## Supplementary Data 1 for "Heart cockle shells transmit sunlight to photosymbiotic algae using bundled fiber optic cables and condensing lenses": Onebigonelittle-small_625nm_YZ_1B.txt (part 2 of 12)

```
 6.471594125004e-01 6.478252216847e-01 6.485117256785e-01 6.490908129048e-01 6.495010303744e-01 6.497923629293e-01 6.500850275313e-01 6.504874808048e-01 6.510377669070e-01 6.516954281528e-01 6.523625929241e-01 6.529300481171e-01 6.533430215207e-01 6.536430191813e-01 6.539424612549e-01 6.543550430674e-01 6.549243565799e-01 6.556024605607e-01 6.562790223945e-01 6.568406279906e-01 6.572369228125e-01 6.575221549029e-01 6.578250180973e-01 6.582623512533e-01 6.588613568493e-01 6.595472175456e-01 6.601952362447e-01 6.607040304692e-01 6.610545861148e-01 6.613254637480e-01 6.616458279093e-01 6.621131928436e-01 6.627284084873e-01 6.633952199526e-01 6.639889251203e-01 6.644294819744e-01 6.647334420348e-01 6.649965057260e-01 6.653386673008e-01 6.658285188379e-01 6.664383095034e-01 6.670637676888e-01 6.675921776319e-01 6.679725657976e-01 6.682449740855e-01 6.685136836105e-01 6.688842367539e-01 6.693963523775e-01 6.700004045704e-01 6.705905569422e-01 6.710751976646e-01 6.714276938195e-01 6.717016345856e-01 6.719917113599e-01 6.723854674855e-01 6.729121278851e-01 6.735237174881e-01 6.741175531495e-01 6.745920335693e-01 6.749154504700e-01 6.751542399946e-01 6.754397718326e-01 6.758754851857e-01 6.764657208922e-01 6.771039255093e-01 6.776442229570e-01 6.780112382847e-01 6.782507645023e-01 6.784923560511e-01 6.788506812986e-01 6.793445069953e-01 6.799044383223e-01 6.804304015385e-01 6.808615673284e-01 6.811998469294e-01 6.814917680793e-01 6.817938394808e-01 6.821490981173e-01 6.825802841877e-01 6.830868741907e-01 6.836261310992e-01 6.841205818592e-01 6.845040433650e-01 6.847776338672e-01 6.850246879026e-01 6.853635663745e-01 6.858605315054e-01 6.864716920458e-01 6.870625245649e-01 6.875084961217e-01 6.877932027201e-01 6.880195780570e-01 6.883272818206e-01 6.887888260329e-01 6.893652208046e-01 6.899431654581e-01 6.904254583342e-01 6.907948820320e-01 6.911106570692e-01 6.914508186049e-01 6.918569826217e-01 6.923273408435e-01 6.928362781282e-01 6.933547382669e-01 6.938574374939e-01 6.943206419635e-01 6.947281626470e-01 6.950847227335e-01 6.954346886405e-01 6.958440257195e-01 6.963584248164e-01 6.969553524870e-01 6.975471066205e-01 6.980338634301e-01 6.983794946033e-01 6.986416954758e-01 6.989511661033e-01 6.994181007668e-01 7.000500433313e-01 7.007367035860e-01 7.013241439239e-01 7.017246934933e-01 7.019770387012e-01 7.022300688773e-01 7.026413856936e-01 7.032634624357e-01 7.040011257922e-01 7.046802191763e-01 7.051693221865e-01 7.054725018307e-01 7.057219645365e-01 7.060898669065e-01 7.066588448059e-01 7.073707071536e-01 7.080715972308e-01 7.086296847207e-01 7.090166657383e-01 7.093184945783e-01 7.096751990012e-01 7.101775184787e-01 7.108149825951e-01 7.114955925789e-01 7.121129516018e-01 7.126138716932e-01 7.130192664372e-01 7.134134435435e-01 7.138806494346e-01 7.144541562382e-01 7.151007555446e-01 7.157488502078e-01 7.163340149143e-01 7.168353355567e-01 7.172923000279e-01 7.177673383617e-01 7.183032433703e-01 7.189029995805e-01 7.195367997993e-01 7.201621304152e-01 7.207469090850e-01 7.212894395184e-01 7.218117201691e-01 7.223446023940e-01 7.229133505233e-01 7.235287187067e-01 7.241697237222e-01 7.248036282361e-01 7.254057746448e-01 7.259723842305e-01 7.265242786489e-01 7.270898003036e-01 7.276883621497e-01 7.283181789527e-01 7.289599130434e-01 7.295933351697e-01 7.302047099180e-01 7.307959263275e-01 7.313820434017e-01 7.319832373023e-01 7.326089049150e-01 7.332545993450e-01 7.339022538641e-01 7.345382282404e-01 7.351575470825e-01 7.357717066559e-01 7.363951096504e-01 7.370350198444e-01 7.376876215221e-01 7.383415492721e-01 7.389885880451e-01 7.396317210656e-01 7.402801687505e-01 7.409425989962e-01 7.416169106307e-01 7.422948944675e-01 7.429675915486e-01 7.436366775752e-01 7.443109343584e-01 7.450027238196e-01 7.457117223138e-01 7.464282988115e-01 7.471390783180e-01 7.478421535718e-01 7.485461737444e-01 7.492641688869e-01 7.499997218508e-01 7.507411166862e-01 7.514754339951e-01 7.521997811563e-01 7.529233976011e-01 7.536570936038e-01 7.544032478421e-01 7.551537580682e-01 7.558982093168e-01 7.566325078808e-01 7.573672418497e-01 7.581140851084e-01 7.588746193418e-01 7.596399084166e-01 7.604013492412e-01 7.611576180081e-01 7.619184679783e-01 7.626934944928e-01 7.634829370654e-01 7.642772424332e-01 7.650678896767e-01 7.658563227309e-01 7.666492771356e-01 7.674538618880e-01 7.682683240733e-01 7.690845622071e-01 7.698958198233e-01 7.707057292325e-01 7.715195625189e-01 7.723406537185e-01 7.731664405218e-01 7.739930618459e-01 7.748161526837e-01 7.756416589155e-01 7.764743452326e-01 7.773134169229e-01 7.781559843691e-01 7.789981433934e-01 7.798408965483e-01 7.806881968230e-01 7.815460521117e-01 7.824094892384e-01 7.832739642842e-01 7.841369551310e-01 7.850005045229e-01 7.858692368541e-01 7.867444493349e-01 7.876225798061e-01 7.884997530102e-01 7.893760526504e-01 7.902560684485e-01 7.911389641913e-01 7.920260893752e-01 7.929144531573e-01 7.938028566650e-01 7.946951417546e-01 7.955918790711e-01 7.964931490394e-01 7.973953790312e-01 7.982979004042e-01 7.992025445118e-01 8.001089926379e-01 8.010190767737e-01 8.019306170307e-01 8.028433347666e-01 8.037570308483e-01 8.046737792114e-01 8.055914256949e-01 8.065105391828e-01 8.074296840813e-01 8.083489461185e-01 8.092724715642e-01 8.101997821519e-01 8.111287330296e-01 8.120571710866e-01 8.129848252773e-01 8.139143261425e-01 8.148436932937e-01 8.157751062324e-01 8.167063866245e-01 8.176380492931e-01 8.185718946630e-01 8.195069809093e-01 8.204422294330e-01 8.213763522959e-01 8.223097913994e-01 8.232436188125e-01 8.241788619275e-01 8.251150417018e-01 8.260518439385e-01 8.269883570418e-01 8.279248725003e-01 8.288604313017e-01 8.297938516511e-01 8.307281601678e-01 8.316624312589e-01 8.325952361599e-01 8.335297750801e-01 8.344625391268e-01 8.353944283101e-01 8.363250537788e-01 8.372543872262e-01 8.381819343069e-01 8.391095646564e-01 8.400358224376e-01 8.409595885170e-01 8.418841377346e-01 8.428058611796e-01 8.437249905531e-01 8.446425785193e-01 8.455584721108e-01 8.464730264738e-01 8.473848514987e-01 8.482950461619e-01 8.492028150235e-01 8.501076777882e-01 8.510097911202e-01 8.519088903469e-01 8.528066977468e-01 8.537019600595e-01 8.545937681790e-01 8.554810980251e-01 8.563665638747e-01 8.572478400468e-01 8.581267204185e-01 8.590023084000e-01 8.598738063664e-01 8.607411572946e-01 8.616035568306e-01 8.624620269643e-01 8.633171000079e-01 8.641690683164e-01 8.650159895879e-01 8.658575279276e-01 8.666939083797e-01 8.675236977584e-01 8.683494296638e-01 8.691719807462e-01 8.699897617405e-01 8.708021090743e-01 8.716075039200e-01 8.724057378128e-01 8.732001633820e-01 8.739899563915e-01 8.747743318716e-01 8.755530112579e-01 8.763246493508e-01 8.770894784225e-01 8.778490393325e-01 8.786026989011e-01 8.793508472514e-01 8.800907794127e-01 8.808235526792e-01 8.815494794685e-01 8.822684039574e-01 8.829805029653e-01 8.836850955424e-01 8.843822292692e-01 8.850695605961e-01 8.857495100200e-01 8.864221711870e-01 8.870873580885e-01 8.877447727022e-01 8.883933235952e-01 8.890320518140e-01 8.896621996607e-01 8.902842800491e-01 8.908979872643e-01 8.915027053114e-01 8.920993565019e-01 8.926860491347e-01 8.932632349502e-01 8.938309121675e-01 8.943890738997e-01 8.949370022438e-01 8.954761159452e-01 8.960049883761e-01 8.965241270982e-01 8.970326884181e-01 8.975300052876e-01 8.980176015677e-01 8.984942027587e-01 8.989593602571e-01 8.994144143365e-01 8.998590165399e-01 9.002918100039e-01 9.007133634197e-01 9.011231107331e-01 9.015208478159e-01 9.019088438107e-01 9.022830707316e-01 9.026464271558e-01 9.029979267813e-01 9.033368251247e-01 9.036631842294e-01 9.039771402149e-01 9.042789687626e-01 9.045677299131e-01 9.048440750403e-01 9.051074538257e-01 9.053574966228e-01 9.055949761589e-01 9.058184264353e-01 9.060295917205e-01 9.062255993441e-01 9.064102136217e-01 9.065798403084e-01 9.067360509142e-01 9.068781371198e-01 9.070051646231e-01 9.071190911504e-01 9.072190584502e-01 9.073044653428e-01 9.073747312417e-01 9.074311286167e-01 9.074719173450e-01 9.074984297585e-01 9.075100500560e-01 9.075068931560e-01 9.074879053706e-01 9.074544240696e-01 9.074059441267e-01 9.073408918916e-01 9.072615061125e-01 9.071668434315e-01 9.070553003839e-01 9.069289885130e-01 9.067864203844e-01 9.066280218820e-01 9.064538876508e-01 9.062631990851e-01 9.060571764379e-01 9.058349878477e-01 9.055962551804e-01 9.053414372825e-01 9.050701149963e-01 9.047816341013e-01 9.044773838318e-01 9.041562844223e-01 9.038188953494e-01 9.034649164146e-01 9.030938503798e-01 9.027056882290e-01 9.023008198365e-01 9.018791608462e-01 9.014399642057e-01 9.009853323118e-01 9.005127241997e-01 9.000239073496e-01 8.995173792325e-01 8.989935207858e-01 8.984532214393e-01 8.978964307760e-01 8.973216692146e-01 8.967299728102e-01 8.961208672345e-01 8.954950287781e-01 8.948519542868e-01 8.941915651820e-01 8.935140816446e-01 8.928193850411e-01 8.921076026268e-01 8.913784363332e-01 8.906333442333e-01 8.898692941635e-01 8.890891508098e-01 8.882919313863e-01 8.874774211577e-01 8.866465037711e-01 8.857976680277e-01 8.849329911287e-01 8.840512642526e-01 8.831517119664e-01 8.822363020290e-01 8.813042942046e-01 8.803552053859e-01 8.793914656210e-01 8.784087119411e-01 8.774109934565e-01 8.763970467547e-01 8.753655939225e-01 8.743191430173e-01 8.732567020470e-01 8.721771865046e-01 8.710831640999e-01 8.699728147912e-01 8.688476149839e-01 8.677063417803e-01 8.665489985784e-01 8.653775139731e-01 8.641914167907e-01 8.629896708919e-01 8.617730083979e-01 8.605424597077e-01 8.592962797475e-01 8.580369156698e-01 8.567632304296e-01 8.554753619613e-01 8.541738699308e-01 8.528578901974e-01 8.515286652936e-01 8.501878953707e-01 8.488325256470e-01 8.474657252424e-01 8.460851976437e-01 8.446922561429e-01 8.432882660564e-01 8.418716289798e-01 8.404433209024e-01 8.390041448060e-01 8.375533240052e-01 8.360921491745e-01 8.346201154259e-01 8.331376261336e-01 8.316461533361e-01 8.301431722201e-01 8.286319196998e-01 8.271119451824e-01 8.255826316499e-01 8.240445236758e-01 8.224982483371e-01 8.209440890348e-01 8.193834017523e-01 8.178137386067e-01 8.162391289922e-01 8.146572654676e-01 8.130686013644e-01 8.114753609583e-01 8.098759527764e-01 8.082722627062e-01 8.066634878681e-01 8.050503577147e-01 8.034336482814e-01 8.018129347547e-01 8.001903771908e-01 7.985644784992e-01 7.969363094260e-01 7.953069144516e-01 7.936766144191e-01 7.920447289879e-01 7.904128169688e-01 7.887800347695e-01 7.871481744546e-01 7.855184934614e-01 7.838892557612e-01 7.822622280337e-01 7.806370700600e-01 7.790151396042e-01 7.773978198884e-01 7.757834689427e-01 7.741734704567e-01 7.725689688921e-01 7.709692716404e-01 7.693771175655e-01 7.677905736026e-01 7.662114884315e-01 7.646392579382e-01 7.630761697025e-01 7.615214947252e-01 7.599757472144e-01 7.584396819822e-01 7.569152810491e-01 7.554001648863e-01 7.538968763899e-01 7.524062610798e-01 7.509274447419e-01 7.494623346411e-01 7.480108123294e-01 7.465734284066e-01 7.451511008250e-01 7.437433610175e-01 7.423522780814e-01 7.409781910238e-01 7.396201147517e-01 7.382806947202e-01 7.369582289361e-01 7.356552409947e-01 7.343723284628e-01 7.331074901221e-01 7.318644371103e-01 7.306419040112e-01 7.294407616280e-01 7.282618790441e-01 7.271052317729e-01 7.259712907997e-01 7.248612798062e-01 7.237750132698e-01 7.227130998224e-01 7.216764739761e-01 7.206644911334e-01 7.196794447667e-01 7.187206583749e-01 7.177884356692e-01 7.168825797730e-01 7.160058325926e-01 7.151567717672e-01 7.143358130251e-01 7.135445455550e-01 7.127817298409e-01 7.120485710115e-01 7.113454908697e-01 7.106723814179e-01 7.100304844173e-01 7.094189870903e-01 7.088389737283e-01 7.082906757683e-01 7.077730254925e-01 7.072884529132e-01 7.068358149429e-01 7.064145413491e-01 7.060270066360e-01 7.056715768352e-01 7.053481784276e-01 7.050587326537e-01 7.048014525633e-01 7.045773628277e-01 7.043877723280e-01 7.042300810011e-01 7.041059377088e-01 7.040150214029e-01 7.039565498723e-01 7.039321092706e-01 7.039395738724e-01 7.039814568522e-01 7.040546625877e-01 7.041614345040e-01 7.043005280718e-01 7.044717459941e-01 7.046751862646e-01 7.049104079479e-01 7.051774993708e-01 7.054752470472e-01 7.058046054693e-01 7.061644107111e-01 7.065552533083e-01 7.069756398221e-01 7.074251059090e-01 7.079041411401e-01 7.084120100122e-01 7.089486558588e-01 7.095132297707e-01 7.101039788047e-01 7.107228012861e-01 7.113673983205e-01 7.120374802283e-01 7.127333321060e-01 7.134525739514e-01 7.141967896279e-01 7.149641882855e-01 7.157539445213e-01 7.165661197827e-01 7.173991611118e-01 7.182527844186e-01 7.191272706423e-01 7.200196979602e-01 7.209311549261e-01 7.218597293810e-01 7.228055379978e-01 7.237670138753e-01 7.247445291466e-01 7.257358696495e-01 7.267409351160e-01 7.277585091576e-01 7.287878293981e-01 7.298281177846e-01 7.308794234712e-01 7.319389846387e-01 7.330064690714e-01 7.340817969108e-01 7.351645074750e-01 7.362521499079e-01 7.373432413032e-01 7.384386456059e-01 7.395363120364e-01 7.406363502014e-01 7.417372774926e-01 7.428370329531e-01 7.439365409870e-01 7.450323314979e-01 7.461266983591e-01 7.472159291552e-01 7.482997129882e-01 7.493783359483e-01 7.504479137326e-01 7.515111594349e-01 7.525645536916e-01 7.536076111687e-01 7.546398785113e-01 7.556588737476e-01 7.566662218510e-01 7.576578341584e-01 7.586355469083e-01 7.595967645628e-01 7.605401861346e-01 7.614662623705e-01 7.623720622947e-01 7.632592024247e-01 7.641243866317e-01 7.649674123544e-01 7.657887788926e-01 7.665842801450e-01 7.673567551919e-01 7.681019171137e-01 7.688210639838e-01 7.695128061130e-01 7.701749399426e-01 7.708092913389e-01 7.714104132917e-01 7.719829760257e-01 7.725222422578e-01 7.730282514883e-01 7.735019030208e-01 7.739389480220e-01 7.743424825615e-01 7.747079241879e-01 7.750376350491e-01 7.753296785545e-01 7.755801214312e-01 7.757955965070e-01 7.759675423694e-01 7.761004149268e-01 7.761899759582e-01 7.762390151349e-01 7.762451477755e-01 7.762059110122e-01 7.761249471550e-01 7.759971172601e-01 7.758252267881e-01 7.756066563761e-01 7.753413573415e-01 7.750309071320e-01 7.746690629222e-01 7.742630016325e-01 7.738064915588e-01 7.733008325660e-01 7.727470347270e-01 7.721416801123e-01 7.714880901148e-01 7.707811827942e-01 7.700266396843e-01 7.692185613129e-01 7.683601134536e-01 7.674502947667e-01 7.664864987587e-01 7.654742412536e-01 7.644055504189e-01 7.632882257474e-01 7.621161954402e-01 7.608911681212e-01 7.596163569029e-01 7.582847841604e-01 7.569051285648e-01 7.554695055035e-01 7.539830449212e-01 7.524436060608e-01 7.508510821992e-01 7.492105412114e-01 7.475136214391e-01 7.457690407757e-01 7.439700158645e-01 7.421227798997e-01 7.402251455467e-01 7.382752648130e-01 7.362801699026e-01 7.342309887656e-01 7.321378971424e-01 7.299943171897e-01 7.278052906981e-01 7.255692491614e-01 7.232862383537e-01 7.209628576246e-01 7.185892799830e-01 7.161789213582e-01 7.137225706446e-01 7.112261780691e-01 7.086902734721e-01 7.061126586704e-01 7.035024010019e-01 7.008497340118e-01 6.981673207990e-01 6.954461050686e-01 6.926943134046e-01 6.899128431145e-01 6.870970601189e-01 6.842599044883e-01 6.813881494158e-01 6.784977828166e-01 6.755801348520e-01 6.726423268213e-01 6.696869416074e-01 6.667082099072e-01 6.637208666091e-01 6.607118419476e-01 6.576982706525e-01 6.546696699299e-01 6.516343965188e-01 6.485970608519e-01 6.455495973305e-01 6.425091198952e-01 6.394618168948e-01 6.364256634253e-01 6.333902286055e-01 6.303641603098e-01 6.273537218741e-01 6.243500429633e-01 6.213704524900e-01 6.184011326015e-01 6.154608503068e-01 6.125409916563e-01 6.096479011183e-01 6.067886437658e-01 6.039543035225e-01 6.011650621076e-01 5.984023731068e-01 5.956901119158e-01 5.930152698148e-01 5.903868917034e-01 5.878120901838e-01 5.852803559592e-01 5.828139682597e-01 5.803931790690e-01 5.780406904819e-01 5.757459610829e-01 5.735150636488e-01 5.713572940732e-01 5.692585585258e-01 5.672442505227e-01 5.652914118982e-01 5.634234631337e-01 5.616304626266e-01 5.599156816124e-01 5.582889174073e-01 5.567362366179e-01 5.552794889705e-01 5.538993772045e-01 5.526147179159e-01 5.514153423871e-01 5.503052899699e-01 5.492932895424e-01 5.483615098583e-01 5.475347405360e-01 5.467899887744e-01 5.461450991491e-01 5.455904089115e-01 5.451267431781e-01 5.447618557737e-01 5.444796883725e-01 5.442996112149e-01 5.441987073906e-01 5.441967770236e-01 5.442775635933e-01 5.444459255273e-01 5.447046025000e-01 5.450379957946e-01 5.454648823123e-01 5.459591725496e-01 5.465417645563e-01 5.471934024129e-01 5.479176317402e-01 5.487182377053e-01 5.495768187581e-01 5.505125649801e-01 5.514967896475e-01 5.525498148971e-01 5.536535808143e-01 5.548092091782e-01 5.560205822128e-01 5.572667520043e-01 5.585673669932e-01 5.598950655315e-01 5.612678166224e-01 5.626669872665e-01 5.640934847794e-01 5.655496256392e-01 5.670166493868e-01 5.685126566621e-01 5.700115456211e-01 5.715274182985e-01 5.730453736101e-01 5.745642695585e-01 5.760887585967e-01 5.775980626767e-01 5.791090670142e-01 5.805994397588e-01 5.820808035383e-01 5.835402412656e-01 5.849757535851e-01 5.863918033619e-01 5.877693367930e-01 5.891262671019e-01 5.904370676367e-01 5.917170955871e-01 5.929533235502e-01 5.941428560647e-01 5.952937952189e-01 5.963836354447e-01 5.974336117380e-01 5.984179025884e-01 5.993520201330e-01 6.002253034185e-01 6.010338496156e-01 6.017854658404e-01 6.024620432775e-01 6.030816502911e-01 6.036224366553e-01 6.040975308671e-01 6.044984341406e-01 6.048235539904e-01 6.050773554185e-01 6.052472224040e-01 6.053477310671e-01 6.053619227344e-01 6.053019826943e-01 6.051585841640e-01 6.049334153268e-01 6.046300045889e-01 6.042391262281e-01 6.037725562954e-01 6.032166430519e-01 6.025831718276e-01 6.018649757927e-01 6.010642577304e-01 6.001848047612e-01 5.992187368758e-01 5.981789627770e-01 5.970519955381e-01 5.958513727768e-01 5.945704807049e-01 5.932127567431e-01 5.917831786623e-01 5.902742023291e-01 5.886997645586e-01 5.870485857028e-01 5.853343092553e-01 5.835514253574e-01 5.817049313867e-01 5.797993413163e-01 5.778304130440e-01 5.758109131279e-01 5.737325639266e-01 5.716105630308e-01 5.694377573483e-01 5.672242247584e-01 5.649727008606e-01 5.626814601186e-01 5.603646641584e-01 5.580155798655e-01 5.556496103051e-01 5.532612154485e-01 5.508614150129e-01 5.484546647577e-01 5.460420609818e-01 5.436357935096e-01 5.412343108958e-01 5.388495645574e-01 5.364819115850e-01 5.341416292425e-01 5.318327823365e-01 5.295614244879e-01 5.273365711533e-01 5.251599739571e-01 5.230439412715e-01 5.209900665054e-01 5.190096709942e-01 5.171055521478e-01 5.152865993191e-01 5.135602328247e-01 5.119295527170e-01 5.104066527521e-01 5.089918834759e-01 5.076976289398e-01 5.065254223041e-01 5.054827899150e-01 5.045765606819e-01 5.038091408392e-01 5.031907998163e-01 5.027187643761e-01 5.024054356970e-01 5.022482505206e-01 5.022528557810e-01 5.024237284891e-01 5.027591208560e-01 5.032660616448e-01 5.039397077779e-01 5.047857592195e-01 5.058012079133e-01 5.069852432745e-01 5.083385916739e-01 5.098560935114e-01 5.115375431936e-01 5.133782771557e-01 5.153753152663e-01 5.175225996575e-01 5.198148824274e-01 5.222480935704e-01 5.248142907863e-01 5.275067173003e-01 5.303180477778e-01 5.332403512466e-01 5.362644023413e-01 5.393821866775e-01 5.425847580276e-01 5.458615006586e-01 5.492045710233e-01 5.526023509137e-01 5.560441537401e-01 5.595220130382e-01 5.630229028775e-01 5.665381111310e-01 5.700554330483e-01 5.735640425922e-01 5.770564042027e-01 5.805165291477e-01 5.839397116997e-01 5.873126332312e-01 5.906254128321e-01 5.938689231654e-01 5.970316714662e-01 6.001085533505e-01 6.030862187317e-01 6.059580524954e-01 6.087157235129e-01 6.113500816402e-01 6.138574442738e-01 6.162267377926e-01 6.184546143302e-01 6.205332294661e-01 6.224565606201e-01 6.242245109150e-01 6.258275115528e-01 6.272659010861e-01 6.285352676253e-01 6.296331538039e-01 6.305597806998e-01 6.313123751085e-01 6.318946226579e-01 6.323025317715e-01 6.325404347287e-01 6.326117600142e-01 6.325164458665e-01 6.322618554034e-01 6.318506971668e-01 6.312886381024e-01 6.305827014974e-01 6.297390221394e-01 6.287671418258e-01 6.276742550023e-01 6.264712456082e-01 6.251657670530e-01 6.237727612196e-01 6.223000486261e-01 6.207631015999e-01 6.191720349070e-01 6.175416804588e-01 6.158874704891e-01 6.142208904824e-01 6.125595143094e-01 6.109169587735e-01 6.093084714575e-01 6.077518549961e-01 6.062586294086e-01 6.048490304884e-01 6.035345461344e-01 6.023342333281e-01 6.012605749176e-01 6.003276865671e-01 5.995513522962e-01 5.989428661843e-01 5.985174886876e-01 5.982834249646e-01 5.982536989326e-01 5.984369525828e-01 5.988421138178e-01 5.994759132367e-01 6.003422277929e-01 6.014510286309e-01 6.027965688184e-01 6.043915890815e-01 6.062249851325e-01 6.083035859635e-01 6.106219040715e-01 6.131710004823e-01 6.159574627384e-01 6.189582060897e-01 6.221816581209e-01 6.256050341548e-01 6.292235414491e-01 6.330306716092e-01 6.369981169668e-01 6.411338160433e-01 6.454023517789e-01 6.498031346709e-01 6.543150915927e-01 6.589200642910e-01 6.636088019842e-01 6.683511268267e-01 6.731453050395e-01 6.779590296748e-01 6.827848041184e-01 6.875995958110e-01 6.923847886436e-01 6.971305437405e-01 7.018033459490e-01 7.064046452875e-01 7.108996887245e-01 7.152844557078e-01 7.195360486611e-01 7.236357038726e-01 7.275787470632e-01 7.313341763274e-01 7.349036422809e-01 7.382609652079e-01 7.414012282498e-01 7.443101053207e-01 7.469735771518e-01 7.493876686675e-01 7.515354167963e-01 7.534186767877e-01 7.550206859526e-01 7.563448285207e-01 7.573816819905e-01 7.581300012234e-01 7.585913952252e-01 7.587615601006e-01 7.586476420872e-01 7.582477956213e-01 7.575747000281e-01 7.566274001264e-01 7.554235275510e-01 7.539676988139e-01 7.522728731420e-01 7.503615020028e-01 7.482371517369e-01 7.459323336809e-01 7.434531701013e-01 7.408316105595e-01 7.380884035288e-01 7.352434821078e-01 7.323348873832e-01 7.293741964991e-01 7.264086444677e-01 7.234522111878e-01 7.205451690635e-01 7.177183484440e-01 7.149963467055e-01 7.124220048593e-01 7.100134326397e-01 7.078147558535e-01 7.058429818440e-01 7.041350936641e-01 7.027156367528e-01 7.016022368604e-01 7.008283827237e-01 7.003991659627e-01 7.003421267967e-01 7.006597703038e-01 7.013666237090e-01 7.024626481179e-01 7.039480296590e-01 7.058208668377e-01 7.080660916835e-01 7.106802345460e-01 7.136307677926e-01 7.169104868503e-01 7.204811548375e-01 7.243178325134e-01 7.283877259891e-01 7.326460066135e-01 7.370650380473e-01 7.415859800129e-01 7.461786248452e-01 7.507854922962e-01 7.553624708757e-01 7.598630230974e-01 7.642291716638e-01 7.684236011035e-01 7.723839061826e-01 7.760722352819e-01 7.794366015219e-01 7.824335830447e-01 7.850227977200e-01 7.871610953422e-01 7.888181245986e-01 7.899540460996e-01 7.905520857171e-01 7.905789101100e-01 7.900248149589e-01 7.888774772871e-01 7.871278456463e-01 7.847857768591e-01 7.818513111921e-01 7.783515893684e-01 7.742996145292e-01 7.697382048615e-01 7.647030282502e-01 7.592413622517e-01 7.534183396183e-01 7.472860272737e-01 7.409309061422e-01 7.344211114220e-01 7.278492492527e-01 7.213023240235e-01 7.148739013354e-01 7.086665138790e-01 7.027658374613e-01 6.972825467729e-01 6.922963070420e-01 6.879004407536e-01 6.841710035377e-01 6.811720816157e-01 6.789711272230e-01 6.775923466559e-01 6.770781770718e-01 6.774278779074e-01 6.786380724064e-01 6.806897770190e-01 6.835384638255e-01 6.871412054968e-01 6.914263804264e-01 6.963269911047e-01 7.017584190389e-01 7.076371273611e-01 7.138681911338e-01 7.203628160684e-01 7.270296753983e-01 7.337764725537e-01 7.405206121530e-01 7.471715575967e-01 7.536604391197e-01 7.599046396980e-01 7.658417359741e-01 7.714087646889e-01 7.765457311593e-01 7.812102770216e-01 7.853462631740e-01 7.889282762023e-01 7.919153202190e-01 7.942841854600e-01 7.960229060700e-01 7.971121658922e-01 7.975610273137e-01 7.973715648919e-01 7.965684532572e-01 7.951815668812e-01 7.932588055500e-01 7.908633694187e-01 7.880667288347e-01 7.849704081254e-01 7.816795718493e-01 7.783256998358e-01 7.750493329857e-01 7.720094292456e-01 7.693759600795e-01 7.673152697953e-01 7.660050700530e-01 7.656105826269e-01 7.662840263674e-01 7.681546198644e-01 7.713223770959e-01 7.758494667070e-01 7.817539736126e-01 7.890144117255e-01 7.975508506333e-01 8.072482183972e-01 8.179438200066e-01 8.294356222608e-01 8.415006053738e-01 8.538839734335e-01 8.663257878080e-01 8.785597144906e-01 8.903192997169e-01 9.013589684073e-01 9.114419040129e-01 9.203653924667e-01 9.279514637624e-01 9.340587486346e-01 9.385888204786e-01 9.414745433333e-01 9.427058352382e-01 9.423024110931e-01 9.403355534819e-01 9.369184693433e-01 9.321966733982e-01 9.263604729803e-01 9.196167619925e-01 9.122101788067e-01 9.043875217537e-01 8.964067655442e-01 8.885264531302e-01 8.809783882288e-01 8.739875201830e-01 8.677278055381e-01 8.623517951757e-01 8.579503556745e-01 8.545752554694e-01 8.522340597761e-01 8.508773083511e-01 8.504409300325e-01 8.508018522536e-01 8.518472358603e-01 8.534303584932e-01 8.554120362855e-01 8.565417220368e-01 8.567585074593e-01 8.566889997274e-01 8.571026411691e-01 8.585702770522e-01 8.612361090680e-01 8.647347207903e-01 8.683157098962e-01 8.711633274826e-01 8.727183514571e-01 8.728731812453e-01 8.720208723203e-01 8.709087457746e-01 8.703228101189e-01 8.707678297224e-01 8.722744541968e-01 8.743649198782e-01 8.762423246253e-01 8.771331929517e-01 8.765858308992e-01 8.746219105478e-01 8.717657247759e-01 8.688349098543e-01 8.666063759372e-01 8.655266486684e-01 8.655553321799e-01 8.661710020064e-01 8.666263117558e-01 8.662991154237e-01 8.649487656411e-01 8.628567473279e-01 8.607832948793e-01 8.596915470588e-01 8.603890630248e-01 8.632614703609e-01 8.681392614662e-01 8.743747968764e-01 8.811668257170e-01 8.878896900771e-01 8.943138425731e-01 9.006854160119e-01 9.076080726135e-01 9.157157983859e-01 9.253700304971e-01 9.364716168712e-01 9.484106748525e-01 9.602537815479e-01 9.710699661940e-01 9.802173815497e-01 9.875052359107e-01 9.932319655242e-01 9.980174934585e-01 1.002497886683e+00 1.007083154578e+00 1.011783044227e+00 1.016176557747e+00 1.019619355129e+00 1.021520267402e+00 1.021563139011e+00 1.019862739345e+00 1.016962078144e+00 1.013613949684e+00 1.010502085994e+00 1.008001092116e+00 1.006020890756e+00 1.004023842806e+00 1.001270670904e+00 9.971145592835e-01 9.912306146871e-01 9.837765580886e-01 9.753691063008e-01 9.668527371353e-01 9.590344969642e-01 9.524515214803e-01 9.472175255693e-01 9.430786057799e-01 9.396634308334e-01 9.367230019355e-01 9.343187751957e-01 9.328884022639e-01 9.330743710117e-01 9.354031753604e-01 9.399954473468e-01 9.463582895689e-01 9.533750988105e-01 9.595421128070e-01 9.632885800711e-01 9.631778001175e-01 9.567880219304e-01 9.446660250725e-01 8.914988084710e-01 8.148818419368e-01 7.529093544879e-01 7.448763773927e-01 7.969842542764e-01 8.756238654182e-01 9.389775389441e-01 9.598836541688e-01 9.312043689129e-01 8.661046339352e-01 7.967852422106e-01 7.650812462246e-01 7.946155907487e-01 8.678278299825e-01 9.439155029197e-01 9.883272210338e-01 9.843428464249e-01 9.346872686968e-01 8.612524219017e-01 8.015044479364e-01 7.923824941389e-01 8.408919336786e-01 9.174532743191e-01 9.827213990908e-01 1.009285855746e+00 9.874817851678e-01 9.252898098990e-01 8.470522933837e-01 7.881073031795e-01 7.780678829439e-01 8.174951776509e-01 8.782462388997e-01 9.278479766814e-01 9.463238101015e-01 9.299609920977e-01 8.896343294479e-01 8.465108754111e-01 8.230238801274e-01 8.297967337124e-01 8.586809250644e-01 8.903004081074e-01 9.073955872066e-01 9.026806921287e-01 8.806513838265e-01 8.551838589744e-01 8.432482874959e-01 8.554661571957e-01 8.893815577013e-01 9.320601470941e-01 9.684871599258e-01 9.882974398074e-01 9.880443255472e-01 9.705988227577e-01 9.430720253993e-01 9.141841973080e-01 8.919725201871e-01 8.821227644302e-01 8.873993560439e-01 9.073995271136e-01 9.384949114916e-01 9.739913338056e-01 1.005104331544e+00 1.023048903062e+00 1.021585855900e+00 9.996487608444e-01 9.630612498923e-01 9.245888360971e-01 9.004928728345e-01 9.028048661449e-01 9.315162829188e-01 9.742512454856e-01 1.014124114033e+00 1.037997375047e+00 1.040917322704e+00 1.026633866796e+00 1.005152522809e+00 9.877291235501e-01 9.806699073925e-01 9.819224282094e-01 9.831225940442e-01 9.757530295959e-01 9.568258015109e-01 9.313430671676e-01 9.104578502641e-01 9.051132282542e-01 9.182595084419e-01 9.417167657259e-01 9.610519677170e-01 9.636733059226e-01 9.449046794153e-01 9.104262414499e-01 8.748653333537e-01 8.557471969855e-01 8.631722270895e-01 8.927734651758e-01 9.294170239243e-01 9.577118128618e-01 9.699182922719e-01 9.682502433738e-01 9.624831658393e-01 9.635224902117e-01 9.758568849778e-01 9.939015562761e-01 1.005678866047e+00 1.000545198956e+00 9.758980178687e-01 9.406301112618e-01
 6.419407958001e-01 6.426302768137e-01 6.433399785773e-01 6.439420883693e-01 6.443759193218e-01 6.446919751157e-01 6.450096094672e-01 6.454363786540e-01 6.460099459609e-01 6.466915624137e-01 6.473835630201e-01 6.479753074210e-01 6.484126345007e-01 6.487347117707e-01 6.490579684005e-01 6.494955108859e-01 6.500889420768e-01 6.507898448734e-01 6.514893616429e-01 6.520730298033e-01 6.524910130325e-01 6.527986986570e-01 6.531247340214e-01 6.535849647695e-01 6.542056541913e-01 6.549125690530e-01 6.555820563996e-01 6.561122407532e-01 6.564832411142e-01 6.567754831301e-01 6.571172691292e-01 6.576071553930e-01 6.582431841414e-01 6.589286671100e-01 6.595403089934e-01 6.600000936223e-01 6.603240729683e-01 6.606070784612e-01 6.609694185708e-01 6.614790431640e-01 6.621062406450e-01 6.627488951321e-01 6.632939768221e-01 6.636924999450e-01 6.639833073634e-01 6.642709227530e-01 6.646609489245e-01 6.651912905641e-01 6.658108380437e-01 6.664152184173e-01 6.669138866238e-01 6.672832173114e-01 6.675753505609e-01 6.678845416792e-01 6.682945601130e-01 6.688356848045e-01 6.694590526496e-01 6.700642918937e-01 6.705531115606e-01 6.708932919657e-01 6.711505713880e-01 6.714514059804e-01 6.718999411396e-01 6.725013518901e-01 6.731500087634e-01 6.737018433923e-01 6.740823622963e-01 6.743370220035e-01 6.745947446652e-01 6.749670724800e-01 6.754731811128e-01 6.760425674966e-01 6.765788264422e-01 6.770205044817e-01 6.773718222996e-01 6.776798979689e-01 6.779973602935e-01 6.783657847226e-01 6.788072820221e-01 6.793219321542e-01 6.798700011729e-01 6.803759048463e-01 6.807736802209e-01 6.810615454991e-01 6.813209433201e-01 6.816691413394e-01 6.821732712333e-01 6.827919327432e-01 6.833902360009e-01 6.838458809956e-01 6.841422235324e-01 6.843799978567e-01 6.846970830926e-01 6.851659282310e-01 6.857487757785e-01 6.863333198398e-01 6.868232271551e-01 6.872009663592e-01 6.875266562650e-01 6.878761573274e-01 6.882910240940e-01 6.887690666491e-01 6.892839610449e-01 6.898068926034e-01 6.903137225185e-01 6.907829694560e-01 6.911981406299e-01 6.915642658525e-01 6.919217706599e-01 6.923358458165e-01 6.928514506867e-01 6.934482990788e-01 6.940424444078e-01 6.945357503980e-01 6.948896920462e-01 6.951600070505e-01 6.954736729742e-01 6.959409765699e-01 6.965712153634e-01 6.972575385144e-01 6.978498301631e-01 6.982571665536e-01 6.985172469209e-01 6.987745170484e-01 6.991867896013e-01 6.998080114387e-01 7.005446673106e-01 7.012245564344e-01 7.017182351867e-01 7.020265111102e-01 7.022789121692e-01 7.026473250857e-01 7.032155890600e-01 7.039245968086e-01 7.046249260720e-01 7.051842517411e-01 7.055730154225e-01 7.058777299994e-01 7.062352446669e-01 7.067368307623e-01 7.073715631970e-01 7.080498928506e-01 7.086669319406e-01 7.091682417559e-01 7.095748183367e-01 7.099689284293e-01 7.104356642113e-01 7.110065711036e-01 7.116508484608e-01 7.122973905394e-01 7.128799016093e-01 7.133798571044e-01 7.138355032508e-01 7.143084827070e-01 7.148419446588e-01 7.154392974300e-01 7.160705559142e-01 7.166929124272e-01 7.172750725224e-01 7.178144773590e-01 7.183328956069e-01 7.188618162487e-01 7.194278029127e-01 7.200398792273e-01 7.206769353485e-01 7.213067980455e-01 7.219034138570e-01 7.224654032948e-01 7.230126765644e-01 7.235733817116e-01 7.241681673530e-01 7.247934554554e-01 7.254306168530e-01 7.260582174897e-01 7.266641531123e-01 7.272488933355e-01 7.278303755847e-01 7.284268121467e-01 7.290477816593e-01 7.296875438656e-01 7.303305039008e-01 7.309609997234e-01 7.315743536691e-01 7.321828241005e-01 7.328015535411e-01 7.334372761397e-01 7.340844868296e-01 7.347324445946e-01 7.353748351139e-01 7.360128509539e-01 7.366572230195e-01 7.373149720726e-01 7.379846632844e-01 7.386572063704e-01 7.393258084527e-01 7.399901971445e-01 7.406602381223e-01 7.413481001841e-01 7.420531487030e-01 7.427646515508e-01 7.434703775783e-01 7.441677652057e-01 7.448677159806e-01 7.455813452595e-01 7.463123115483e-01 7.470483471700e-01 7.477777975350e-01 7.484964756745e-01 7.492157960855e-01 7.499446361690e-01 7.506869495777e-01 7.514330533823e-01 7.521723317431e-01 7.529023655776e-01 7.536333087242e-01 7.543767499894e-01 7.551337563302e-01 7.558955226806e-01 7.566535159372e-01 7.574067477224e-01 7.581655471899e-01 7.589388255582e-01 7.597255084576e-01 7.605171574165e-01 7.613055308275e-01 7.620918228392e-01 7.628835564231e-01 7.636870484018e-01 7.645001538957e-01 7.653140162976e-01 7.661246047624e-01 7.669332518007e-01 7.677460826046e-01 7.685668742950e-01 7.693919741329e-01 7.702178602209e-01 7.710411718862e-01 7.718675687006e-01 7.727008662057e-01 7.735416794782e-01 7.743849455000e-01 7.752286628911e-01 7.760731389795e-01 7.769240665683e-01 7.777845144743e-01 7.786505974198e-01 7.795177195383e-01 7.803836960611e-01 7.812514994647e-01 7.821243295956e-01 7.830034982017e-01 7.838858935868e-01 7.847677006211e-01 7.856487406342e-01 7.865341605855e-01 7.874236421412e-01 7.883168128453e-01 7.892115637254e-01 7.901077532291e-01 7.910071281374e-01 7.919128190881e-01 7.928216994292e-01 7.937327117522e-01 7.946443665795e-01 7.955580255437e-01 7.964741654038e-01 7.973945315277e-01 7.983175729001e-01 7.992404262464e-01 8.001664403249e-01 8.010956569413e-01 8.020258083804e-01 8.029572357225e-01 8.038893279089e-01 8.048234255960e-01 8.057612432212e-01 8.067029163612e-01 8.076471503151e-01 8.085917901416e-01 8.095365593669e-01 8.104822499245e-01 8.114292718813e-01 8.123784610966e-01 8.133284833025e-01 8.142787856836e-01 8.152323239476e-01 8.161871033448e-01 8.171425366177e-01 8.180976876476e-01 8.190527824819e-01 8.200086257432e-01 8.209662168731e-01 8.219259641638e-01 8.228862222341e-01 8.238471577310e-01 8.248081355963e-01 8.257690633939e-01 8.267288830500e-01 8.276903534637e-01 8.286506052470e-01 8.296123890827e-01 8.305749982431e-01 8.315363868547e-01 8.324981835062e-01 8.334593332964e-01 8.344193706450e-01 8.353787109092e-01 8.363381881451e-01 8.372966095141e-01 8.382546155030e-01 8.392121161003e-01 8.401685203445e-01 8.411231092407e-01 8.420766298324e-01 8.430292878081e-01 8.439796724501e-01 8.449301067557e-01 8.458792077533e-01 8.468257137651e-01 8.477702878705e-01 8.487132668265e-01 8.496540192595e-01 8.505930150975e-01 8.515306336185e-01 8.524654542776e-01 8.533972364318e-01 8.543268033591e-01 8.552531307350e-01 8.561782454992e-01 8.571003510060e-01 8.580196684834e-01 8.589346709503e-01 8.598462792011e-01 8.607537298831e-01 8.616589216483e-01 8.625614489791e-01 8.634598975921e-01 8.643536565913e-01 8.652424559733e-01 8.661267004074e-01 8.670066264434e-01 8.678839181913e-01 8.687573768960e-01 8.696262495649e-01 8.704886309074e-01 8.713449417128e-01 8.721975062453e-01 8.730471242055e-01 8.738915967299e-01 8.747311293260e-01 8.755645481901e-01 8.763912550721e-01 8.772140989284e-01 8.780320020284e-01 8.788436638956e-01 8.796487793282e-01 8.804476059418e-01 8.812390823167e-01 8.820253942159e-01 8.828054896497e-01 8.835791065990e-01 8.843453081116e-01 8.851032381063e-01 8.858537332790e-01 8.865973100326e-01 8.873346132430e-01 8.880647746295e-01 8.887868229399e-01 8.895002119073e-01 8.902046426636e-01 8.909028874543e-01 8.915927074754e-01 8.922752691061e-01 8.929491965634e-01 8.936138891135e-01 8.942697843414e-01 8.949180325527e-01 8.955559801744e-01 8.961860531314e-01 8.968067020391e-01 8.974180917458e-01 8.980197389073e-01 8.986120345855e-01 8.991935669627e-01 8.997666541972e-01 9.003289437742e-01 9.008806762044e-01 9.014232624804e-01 9.019546079380e-01 9.024756529548e-01 9.029864884693e-01 9.034858894278e-01 9.039741601488e-01 9.044518999481e-01 9.049182218518e-01 9.053738029397e-01 9.058170366873e-01 9.062490952399e-01 9.066691385744e-01 9.070771336032e-01 9.074739700867e-01 9.078581394679e-01 9.082300256606e-01 9.085895589394e-01 9.089374541467e-01 9.092718043631e-01 9.095928011226e-01 9.099023515711e-01 9.101983347435e-01 9.104814860135e-01 9.107511952983e-01 9.110071678167e-01 9.112502245999e-01 9.114794367167e-01 9.116953928062e-01 9.118965427002e-01 9.120845831685e-01 9.122579483247e-01 9.124172366424e-01 9.125622600515e-01 9.126925906174e-01 9.128096349478e-01 9.129110616352e-01 9.129978145615e-01 9.130699321107e-01 9.131264005401e-01 9.131682865945e-01 9.131954700832e-01 9.132071224304e-01 9.132026228846e-01 9.131840335465e-01 9.131493132468e-01 9.130981795246e-01 9.130323715490e-01 9.129500192850e-01 9.128525662039e-01 9.127384727817e-01 9.126078371976e-01 9.124628881225e-01 9.123005503616e-01 9.121213772684e-01 9.119274512768e-01 9.117152798520e-01 9.114865482876e-01 9.112422746901e-01 9.109807204754e-01 9.107022103572e-01 9.104076012580e-01 9.100950267946e-01 9.097658922172e-01 9.094206910426e-01 9.090575134998e-01 9.086783103021e-01 9.082805968225e-01 9.078659917769e-01 9.074351467880e-01 9.069872170710e-01 9.065205859086e-01 9.060377151121e-01 9.055372953411e-01 9.050198999956e-01 9.044838920660e-01 9.039311599910e-01 9.033613207214e-01 9.027740795397e-01 9.021684834233e-01 9.015450364415e-01 9.009051900446e-01 9.002474790491e-01 8.995730514411e-01 8.988799381192e-01 8.981691874768e-01 8.974422370237e-01 8.966966687532e-01 8.959345687562e-01 8.951552999479e-01 8.943574128094e-01 8.935429973298e-01 8.927115569713e-01 8.918619529125e-01 8.909959967378e-01 8.901123193141e-01 8.892121558587e-01 8.882941136436e-01 8.873589111557e-01 8.864081750456e-01 8.854404650977e-01 8.844542600135e-01 8.834528196662e-01 8.824338079907e-01 8.813989635833e-01 8.803478172331e-01 8.792790977885e-01 8.781956033525e-01 8.770960058397e-01 8.759795470156e-01 8.748476141859e-01 8.736996485248e-01 8.725362967710e-01 8.713573773390e-01 8.701633063269e-01 8.689539914489e-01 8.677295326674e-01 8.664898442910e-01 8.652357397743e-01 8.639670310683e-01 8.626831557165e-01 8.613862140477e-01 8.600744159715e-01 8.587493278202e-01 8.574103411474e-01 8.560574789986e-01 8.546924275946e-01 8.533141806386e-01 8.519224841154e-01 8.505187091620e-01 8.491017569162e-01 8.476731992884e-01 8.462333454928e-01 8.447808674719e-01 8.433184108242e-01 8.418450538056e-01 8.403596010510e-01 8.388642915127e-01 8.373587062615e-01 8.358432195392e-01 8.343189727410e-01 8.327839754111e-01 8.312411770108e-01 8.296894535479e-01 8.281286471967e-01 8.265611922941e-01 8.249846476092e-01 8.234015940410e-01 8.218125189517e-01 8.202157251420e-01 8.186128905279e-01 8.170034196623e-01 8.153893204866e-01 8.137708750806e-01 8.121464886927e-01 8.105191901907e-01 8.088858390040e-01 8.072498840504e-01 8.056122289466e-01 8.039711154459e-01 8.023275092458e-01 8.006834003286e-01 7.990362954022e-01 7.973892246796e-01 7.957419749292e-01 7.940941654105e-01 7.924484940079e-01 7.908029769283e-01 7.891589580611e-01 7.875168166000e-01 7.858779494307e-01 7.842423565692e-01 7.826095041741e-01 7.809815422168e-01 7.793575416584e-01 7.777391013613e-01 7.761263626468e-01 7.745194099724e-01 7.729201032352e-01 7.713284122321e-01 7.697436281545e-01 7.681665537291e-01 7.665991501218e-01 7.650416893048e-01 7.634947517963e-01 7.619571056291e-01 7.604304861019e-01 7.589168042390e-01 7.574139344514e-01 7.559257142447e-01 7.544502702723e-01 7.529883667431e-01 7.515419365640e-01 7.501099667477e-01 7.486950541293e-01 7.472954215674e-01 7.459127283603e-01 7.445482366735e-01 7.432006827374e-01 7.418723782481e-01 7.405633784708e-01 7.392727875417e-01 7.380040264591e-01 7.367554822673e-01 7.355277991354e-01 7.343226691283e-01 7.331395112178e-01 7.319802456385e-01 7.308429452518e-01 7.297302804953e-01 7.286419576007e-01 7.275790956239e-01 7.265426107991e-01 7.255302107509e-01 7.245447813543e-01 7.235860781030e-01 7.226553641477e-01 7.217526320392e-01 7.208775064469e-01 7.200303697973e-01 7.192136449234e-01 7.184250922884e-01 7.176665787473e-01 7.169384789940e-01 7.162397659524e-01 7.155724223158e-01 7.149364833789e-01 7.143323252212e-01 7.137589707259e-01 7.132174547772e-01 7.127092750165e-01 7.122328449860e-01 7.117884077833e-01 7.113780407637e-01 7.109998708577e-01 7.106540113319e-01 7.103416221148e-01 7.100631719660e-01 7.098183075578e-01 7.096065056649e-01 7.094277751903e-01 7.092830418552e-01 7.091712514355e-01 7.090942130820e-01 7.090493299154e-01 7.090383118220e-01 7.090609560844e-01 7.091162474030e-01 7.092050302518e-01 7.093263787447e-01 7.094809753207e-01 7.096677221421e-01 7.098862521204e-01 7.101372351772e-01 7.104202748150e-01 7.107346587476e-01 7.110806291953e-01 7.114558196842e-01 7.118627996780e-01 7.122996353164e-01 7.127655555740e-01 7.132603957436e-01 7.137850586864e-01 7.143383103390e-01 7.149180785989e-01 7.155254375572e-01 7.161599468187e-01 7.168204162515e-01 7.175065425464e-01 7.182171303413e-01 7.189529332500e-01 7.197115107979e-01 7.204931995945e-01 7.212980199017e-01 7.221239278227e-01 7.229705495468e-01 7.238381740924e-01 7.247255063656e-01 7.256297381343e-01 7.265533390805e-01 7.274938212509e-01 7.284508947544e-01 7.294228302259e-01 7.304099639250e-01 7.314105702827e-01 7.324242026944e-01 7.334500602854e-01 7.344873757894e-01 7.355338603756e-01 7.365906818084e-01 7.376561277068e-01 7.387287767334e-01 7.398073451801e-01 7.408923815250e-01 7.419813654518e-01 7.430749218567e-01 7.441698785633e-01 7.452675614614e-01 7.463657577558e-01 7.474631629160e-01 7.485605389219e-01 7.496546545763e-01 7.507460777775e-01 7.518327917023e-01 7.529147552004e-01 7.539896692035e-01 7.550573632380e-01 7.561181452710e-01 7.571669285297e-01 7.582072592928e-01 7.592360766518e-01 7.602516273598e-01 7.612544273174e-01 7.622425709673e-01 7.632156614777e-01 7.641718150477e-01 7.651105682570e-01 7.660313001452e-01 7.669313307324e-01 7.678131462938e-01 7.686711363335e-01 7.695083383299e-01 7.703207591813e-01 7.711094409588e-01 7.718745547115e-01 7.726100679958e-01 7.733211924713e-01 7.740022691026e-01 7.746552346636e-01 7.752785416019e-01 7.758693318334e-01 7.764303230853e-01 7.769564928945e-01 7.774511188896e-01 7.779101556893e-01 7.783345983555e-01 7.787235328709e-01 7.790732493931e-01 7.793878699186e-01 7.796621211362e-01 7.798978575300e-01 7.800941425173e-01 7.802472026099e-01 7.803625529644e-01 7.804313795264e-01 7.804609128943e-01 7.804447852985e-01 7.803848868696e-01 7.802818785614e-01 7.801296959800e-01 7.799352078242e-01 7.796912239004e-01 7.794014654029e-01 7.790636866650e-01 7.786766751684e-01 7.782427886319e-01 7.777564855653e-01 7.772247409983e-01 7.766389602860e-01 7.760040102583e-01 7.753193032806e-01 7.745807929391e-01 7.737947461901e-01 7.729524584113e-01 7.720610371313e-01 7.711152606150e-01 7.701177978642e-01 7.690696067303e-01 7.679643103513e-01 7.668110511190e-01 7.655993477319e-01 7.643382185614e-01 7.630226294509e-01 7.616536380215e-01 7.602332617295e-01 7.587559261320e-01 7.572302694718e-01 7.556481188176e-01 7.540165252858e-01 7.523307002834e-01 7.505917522692e-01 7.488056376781e-01 7.469621440684e-01 7.450733571308e-01 7.431300070645e-01 7.411381911713e-01 7.390965404516e-01 7.370043554101e-01 7.348674668227e-01 7.326775769597e-01 7.304459189019e-01 7.281632169078e-01 7.258381743622e-01 7.234687303571e-01 7.210520326572e-01 7.185980299480e-01 7.160970237021e-01 7.135600760592e-01 7.109793910763e-01 7.083629974198e-01 7.057089303728e-01 7.030156967310e-01 7.002932758550e-01 6.975306861261e-01 6.947441185415e-01 6.919211918362e-01 6.890719499567e-01 6.861964496318e-01 6.832907535180e-01 6.803695337918e-01 6.774168669014e-01 6.744520658600e-01 6.714636826597e-01 6.684602512177e-01 6.654449622424e-01 6.624120838241e-01 6.593761611378e-01 6.563241149304e-01 6.532738279744e-01 6.502144158859e-01 6.471561802113e-01 6.441007933132e-01 6.410433966835e-01 6.379996802351e-01 6.349562143436e-01 6.319319175386e-01 6.289152084211e-01 6.259167188082e-01 6.229399366078e-01 6.199777869270e-01 6.170498675328e-01 6.141382770664e-01 6.112654129552e-01 6.084196013561e-01 6.056111104267e-01 6.028429787091e-01 6.001085775140e-01 5.974286574046e-01 5.947843797733e-01 5.921985140683e-01 5.896581066493e-01 5.871741930345e-01 5.847520047338e-01 5.823805047307e-01 5.800840243202e-01 5.778395422045e-01 5.756733814229e-01 5.735716401493e-01 5.715417316315e-01 5.695919015536e-01 5.677096422028e-01 5.659174195968e-01 5.641952956883e-01 5.625644180621e-01 5.610128111092e-01 5.595473497223e-01 5.581746939607e-01 5.568808170484e-01 5.556884551591e-01 5.545763368629e-01 5.535642967862e-01 5.526407712615e-01 5.518095361544e-01 5.510760530784e-01 5.504282951447e-01 5.498841370194e-01 5.494232470889e-01 5.490648979085e-01 5.487923738232e-01 5.486136313778e-01 5.485298769698e-01 5.485275876300e-01 5.486259578986e-01 5.487991984787e-01 5.490686116055e-01 5.494156049611e-01 5.498473946238e-01 5.503617299664e-01 5.509458431265e-01 5.516168931537e-01 5.523486975415e-01 5.531629402452e-01 5.540364677456e-01 5.549764759067e-01 5.559827482088e-01 5.570395576979e-01 5.581633197811e-01 5.593271631714e-01 5.605498999930e-01 5.618125181861e-01 5.631182061653e-01 5.644667390563e-01 5.658422829540e-01 5.672588543615e-01 5.686925971980e-01 5.701593747501e-01 5.716407958799e-01 5.731401480588e-01 5.746558548919e-01 5.761726538069e-01 5.777058024463e-01 5.792308299925e-01 5.807619441301e-01 5.822829869741e-01 5.837947517918e-01 5.852998030974e-01 5.867794055426e-01 5.882511565024e-01 5.896884747568e-01 5.911089042914e-01 5.924950978229e-01 5.938481281344e-01 5.951715572950e-01 5.964459891027e-01 5.976905835031e-01 5.988799417962e-01 6.000307964186e-01 6.011275378650e-01 6.021707043389e-01 6.031646498887e-01 6.040913153673e-01 6.049697419493e-01 6.057766289807e-01 6.065258118082e-01 6.072065373945e-01 6.078175278214e-01 6.083643795849e-01 6.088318967634e-01 6.092355352166e-01 6.095558655949e-01 6.098067598744e-01 6.099781890076e-01 6.100716709610e-01 6.100880535630e-01 6.100206326995e-01 6.098782590145e-01 6.096479468992e-01 6.093417084075e-01 6.089504475376e-01 6.084770466405e-01 6.079229300607e-01 6.072814761514e-01 6.065644488672e-01 6.057578250827e-01 6.048755178838e-01 6.039088448114e-01 6.028611583715e-01 6.017381964451e-01 6.005298967198e-01 5.992509804612e-01 5.978891627583e-01 5.964580379403e-01 5.949494817723e-01 5.933704657141e-01 5.917234422153e-01 5.900038091739e-01 5.882253839392e-01 5.863767831398e-01 5.844733274694e-01 5.825073665943e-01 5.804877127765e-01 5.784174661558e-01 5.762953189867e-01 5.741328277954e-01 5.719221203878e-01 5.696798295016e-01 5.673995343311e-01 5.650913912283e-01 5.627588726314e-01 5.604021363337e-01 5.580335725654e-01 5.556510024776e-01 5.532653243230e-01 5.508765069971e-01 5.484940154729e-01 5.461235932872e-01 5.437677952759e-01 5.414372335505e-01 5.391331768862e-01 5.368677010850e-01 5.346421311195e-01 5.324660397791e-01 5.303454531289e-01 5.282861340020e-01 5.262976473351e-01 5.243826583482e-01 5.225534907050e-01 5.208108662974e-01 5.191680325104e-01 5.176267884673e-01 5.161971268031e-01 5.148845045008e-01 5.136925673970e-01 5.126342091504e-01 5.117070590771e-01 5.109247084630e-01 5.102861941738e-01 5.097993388979e-01 5.094708017514e-01 5.092993301784e-01 5.092928077773e-01 5.094509254796e-01 5.097805939750e-01 5.102797440558e-01 5.109508512337e-01 5.117970889972e-01 5.128147034419e-01 5.140055643540e-01 5.153663823024e-01 5.168979563207e-01 5.185960873542e-01 5.204555442144e-01 5.224765228282e-01 5.246508833547e-01 5.269746645731e-01 5.294418599844e-01 5.320463265801e-01 5.347803343688e-01 5.376359897941e-01 5.406063286471e-01 5.436816577406e-01 5.468544033359e-01 5.501129251265e-01 5.534497717841e-01 5.568545858612e-01 5.603155133312e-01 5.638242456758e-01 5.673686763482e-01 5.709377577560e-01 5.745230298637e-01 5.781103742370e-01 5.816924392864e-01 5.852542054281e-01 5.887882326899e-01 5.922823848680e-01 5.957267026573e-01 5.991123457705e-01 6.024248485636e-01 6.056597181430e-01 6.088048227014e-01 6.118505242053e-01 6.147908433085e-01 6.176137882487e-01 6.203149914405e-01 6.228846701208e-01 6.253161471338e-01 6.276060221310e-01 6.297425796588e-01 6.317267080395e-01 6.335504545973e-01 6.352110424110e-01 6.367037589903e-01 6.380270669654e-01 6.391796254189e-01 6.401583267648e-01 6.409644353905e-01 6.415980165730e-01 6.420587970861e-01 6.423504481727e-01 6.424734920193e-01 6.424328567005e-01 6.422327488067e-01 6.418764488430e-01 6.413716924310e-01 6.407243944436e-01 6.399417679831e-01 6.390319871978e-01 6.380036316210e-01 6.368678288763e-01 6.356337348572e-01 6.343124475625e-01 6.329165309466e-01 6.314578370815e-01 6.299496754981e-01 6.284057004784e-01 6.268384914113e-01 6.252650063919e-01 6.236991833521e-01 6.221540205880e-01 6.206491644684e-01 6.191950241067e-01 6.178114906457e-01 6.165111307455e-01 6.153092192484e-01 6.142236360773e-01 6.132656371615e-01 6.124520919070e-01 6.117935871874e-01 6.113063856732e-01 6.109999375262e-01 6.108868560700e-01 6.109771017494e-01 6.112787433753e-01 6.118031155692e-01 6.125506618290e-01 6.135348512335e-01 6.147522199907e-01 6.162113529370e-01 6.179117572607e-01 6.198492828357e-01 6.220330739216e-01 6.244441281269e-01 6.270956015536e-01 6.299680744513e-01 6.330618627091e-01 6.363704808036e-01 6.398714778258e-01 6.435753612922e-01 6.474487112400e-01 6.514951812036e-01 6.556941101798e-01 6.600276093739e-01 6.644920358569e-01 6.690555576186e-01 6.737198914990e-01 6.784515353727e-01 6.832448753071e-01 6.880768585668e-01 6.929287154089e-01 6.977897246059e-01 7.026285247902e-01 7.074441449729e-01 7.122001839372e-01 7.168922958900e-01 7.214982431952e-01 7.259946681061e-01 7.303774421992e-01 7.346115769892e-01 7.387008224104e-01 7.426118135521e-01 7.463394971481e-01 7.498669104685e-01 7.531774363368e-01 7.562636875364e-01 7.591055781080e-01 7.617015262059e-01 7.640315062413e-01 7.660964549038e-01 7.678814582129e-01 7.693812783766e-01 7.705956478740e-01 7.715130387171e-01 7.721393977240e-01 7.724668784377e-01 7.725044332948e-01 7.722468604390e-01 7.717044802917e-01 7.708807435831e-01 7.697838611084e-01 7.684284946891e-01 7.668149212843e-01 7.649736663264e-01 7.629048341502e-01 7.606368411648e-01 7.581845641786e-01 7.555662614703e-01 7.528155542137e-01 7.499415915514e-01 7.469880193393e-01 7.439669425601e-01 7.409186648687e-01 7.378704495419e-01 7.348474431369e-01 7.318933387314e-01 7.290274658488e-01 7.262946558079e-01 7.237167632063e-01 7.213335200416e-01 7.191731913236e-01 7.172609425926e-01 7.156359665091e-01 7.143102791012e-01 7.133218474760e-01 7.126804448359e-01 7.124099858002e-01 7.125229157349e-01 7.130268420348e-01 7.139338962979e-01 7.152378684286e-01 7.169454835990e-01 7.190381574424e-01 7.215152708594e-01 7.243505502807e-01 7.275261411090e-01 7.310201471917e-01 7.347919258812e-01 7.388205936513e-01 7.430542818682e-01 7.474649286556e-01 7.519986862995e-01 7.566123058115e-01 7.612618009286e-01 7.658857621395e-01 7.704479722147e-01 7.748805173135e-01 7.791445437481e-01 7.831819033263e-01 7.869428534103e-01 7.903805614544e-01 7.934441370520e-01 7.960952369587e-01 7.982843854801e-01 7.999830411338e-01 8.011477377777e-01 8.017579892720e-01 8.017869349401e-01 8.012140165616e-01 8.000340542604e-01 7.982342121225e-01 7.958256081184e-01 7.928089417575e-01 7.892102195048e-01 7.850490165217e-01 7.803602460393e-01 7.751944083351e-01 7.695877246649e-01 7.636158786848e-01 7.573331705743e-01 7.508235842913e-01 7.441658911577e-01 7.374464476721e-01 7.307681509798e-01 7.242142053936e-01 7.178992621939e-01 7.119104086054e-01 7.063540534674e-01 7.013234198680e-01 6.969002592006e-01 6.931763930230e-01 6.902029240670e-01 6.880537870356e-01 6.867575263977e-01 6.863435040912e-01 6.868236588247e-01 6.881827564253e-01 6.904058342916e-01 6.934462964992e-01 6.972568434790e-01 7.017678348497e-01 7.069091281373e-01 7.125944347969e-01 7.187387125836e-01 7.252497545749e-01 7.320327467990e-01 7.389997943951e-01 7.460521063974e-01 7.531100817194e-01 7.600810781161e-01 7.668901089921e-01 7.734603089920e-01 7.797184163140e-01 7.856073799712e-01 7.910559125541e-01 7.960226958503e-01 8.004512520953e-01 8.043022884721e-01 8.075462933902e-01 8.101450270392e-01 8.120894019191e-01 8.133603446048e-01 8.139627237544e-01 8.139030953756e-01 8.132040371091e-01 8.119067531840e-01 8.100552455040e-01 8.077279828690e-01 8.050025296862e-01 8.019887792026e-01 7.988090196332e-01 7.956014350912e-01 7.925264313238e-01 7.897480332071e-01 7.874493331865e-01 7.858106846785e-01 7.850076679722e-01 7.852112568497e-01 7.865691073021e-01 7.892034555288e-01 7.931973910752e-01 7.985997413970e-01 8.054034663383e-01 8.135600510109e-01 8.229694836460e-01 8.334827964204e-01 8.449166962552e-01 8.570447491196e-01 8.696224463846e-01 8.823841469498e-01 8.950518787928e-01 9.073578165449e-01 9.190334780526e-01 9.298332341276e-01 9.395293515493e-01 9.479256106696e-01 9.548632996677e-01 9.602112038866e-01 9.638933361641e-01 9.658624182078e-01 9.661222420430e-01 9.647225163632e-01 9.617469721487e-01 9.573311491878e-01 9.516314853198e-01 9.448547407043e-01 9.372193772878e-01 9.289667545923e-01 9.203551039202e-01 9.116311577437e-01 9.030509733270e-01 8.948360471280e-01 8.871984307947e-01 8.803024417980e-01 8.742827311626e-01 8.692311778780e-01 8.651812513853e-01 8.621520265757e-01 8.600877960658e-01 8.589360535103e-01 8.585985667636e-01 8.589634820613e-01 8.590399004386e-01 8.583898940812e-01 8.576473850032e-01 8.575972873590e-01 8.588205698792e-01 8.614520023832e-01 8.651099222910e-01 8.690102670961e-01 8.723049552781e-01 8.744120491855e-01 8.752140248660e-01 8.751055198002e-01 8.748427103798e-01 8.752199643056e-01 8.767344480544e-01 8.793968962865e-01 8.827022854145e-01 8.858223911079e-01 8.879557055692e-01 8.886339994928e-01 8.878751160577e-01 8.861982823554e-01 8.844213396295e-01 8.833132183119e-01 8.832963744646e-01 8.843009883346e-01 8.857727153208e-01 8.869244599837e-01 8.871045606169e-01 8.860517516952e-01 8.840308701876e-01 8.817931861144e-01 8.803098216392e-01 8.804047673035e-01 8.824867413618e-01 8.864176273052e-01 8.915831453785e-01 8.972055068984e-01 9.026918101035e-01 9.078455051808e-01 9.129546566312e-01 9.186712207046e-01 9.256898959295e-01 9.344239382730e-01 9.448076258813e-01 9.562484100540e-01 9.678035013860e-01 9.785175360432e-01 9.877185513069e-01 9.951877063388e-01 1.001197490135e+00 1.006346964644e+00 1.011251847297e+00 1.016295960922e+00 1.021457662820e+00 1.026287150702e+00 1.030106073278e+00 1.032297949706e+00 1.032540211924e+00 1.030953065948e+00 1.028099088119e+00 1.024772420328e+00 1.021694706036e+00 1.019279804601e+00 1.017467816998e+00 1.015738441632e+00 1.013354866137e+00 1.009663560784e+00 1.004330482660e+00 9.974993205479e-01 9.897688496749e-01 9.819657503057e-01 9.748668639571e-01 9.689724920020e-01 9.643628555761e-01 9.607477376501e-01 9.577352105451e-01 9.550761061269e-01 9.528598728212e-01 9.515689334033e-01 9.519151974268e-01 9.544892463062e-01 9.594545126978e-01 9.663155949267e-01 9.738924561101e-01 9.805580460631e-01 9.845977512656e-01 9.845156763536e-01 9.781958740095e-01 9.571254945460e-01 8.916600046610e-01 8.073714958912e-01 7.469049048665e-01 7.488242158026e-01 8.115157517154e-01 8.949321746091e-01 9.568258414908e-01 9.725894764422e-01 9.383978563232e-01 8.707437854464e-01 8.041446429049e-01 7.792285897380e-01 8.137893254860e-01 8.855154451026e-01 9.539239919492e-01 9.874155079505e-01 9.729203579959e-01 9.172039314396e-01 8.463133365372e-01 7.997585402435e-01 8.095466882919e-01 8.721747098245e-01 9.525562512514e-01 1.012912690971e+00 1.029785040617e+00 9.976284662067e-01 9.284030115933e-01 8.499573806524e-01 7.988181976505e-01 8.003874765026e-01 8.477338017146e-01 9.090700528830e-01 9.530920509477e-01 9.627893589914e-01 9.377530937270e-01 8.921120571069e-01 8.495533796975e-01 8.326494867752e-01 8.486728647184e-01 8.848778131620e-01 9.192795327607e-01 9.344110308853e-01 9.240389088555e-01 8.942297907888e-01 8.607448879493e-01 8.426042500346e-01 8.519865151103e-01 8.866672658531e-01 9.328348291829e-01 9.744240821906e-01 1.000303734510e+00 1.006376386312e+00 9.946537421174e-01 9.710428719081e-01 9.429251247322e-01 9.174532060503e-01 9.006222934094e-01 8.969929974426e-01 9.089151065816e-01 9.352569054161e-01 9.704973179379e-01 1.005485739709e+00 1.030040156845e+00 1.036136611838e+00 1.020906504910e+00 9.884511521889e-01 9.500095691166e-01 9.210624283065e-01 9.145786107892e-01 9.333687347706e-01 9.682212064223e-01 1.004218942601e+00 1.028855246500e+00 1.036916626338e+00 1.031177694650e+00 1.019854115190e+00 1.011718078808e+00 1.010697840670e+00 1.013634443652e+00 1.012749277323e+00 1.001198501697e+00 9.779074575482e-01 9.494320821087e-01 9.276888618548e-01 9.233061409412e-01 9.380554043744e-01 9.625532945909e-01 9.818588563408e-01 9.835786541838e-01 9.635675651638e-01 9.279502114724e-01 8.913200351181e-01 8.705088496027e-01 8.746657696779e-01 8.990462568139e-01 9.290895377185e-01 9.506662709164e-01 9.577255137028e-01 9.543393774944e-01 9.516997632084e-01 9.606307720167e-01 9.834866992286e-01 1.011464846250e+00 1.029977224999e+00 1.027143995522e+00 1.000352803815e+00 9.595103234051e-01
 6.365696554917e-01 6.372839656705e-01 6.380182846757e-01 6.386447229152e-01 6.391028396422e-01 6.394445117267e-01 6.397886593748e-01 6.402412588863e-01 6.408398526966e-01 6.415469050232e-01 6.422646476306e-01 6.428821707074e-01 6.433438835963e-01 6.436899790035e-01 6.440385218899e-01 6.445022004061e-01 6.451206321332e-01 6.458464887878e-01 6.465695261280e-01 6.471761693149e-01 6.476173360041e-01 6.479485682125e-01 6.482991327762e-01 6.487834750652e-01 6.494277164143e-01 6.501577764690e-01 6.508499602722e-01 6.514014468594e-01 6.517948838911e-01 6.521093297374e-01 6.524743078866e-01 6.529883470181e-01 6.536459487192e-01 6.543519047085e-01 6.549818240314e-01 6.554620294465e-01 6.558074387747e-01 6.561128130790e-01 6.564979860195e-01 6.570275458494e-01 6.576739176754e-01 6.583341365197e-01 6.588980045280e-01 6.593155280089e-01 6.596262011798e-01 6.599347980104e-01 6.603449545997e-01 6.608947385061e-01 6.615315202567e-01 6.621515583785e-01 6.626656976723e-01 6.630526187950e-01 6.633646067385e-01 6.636949198011e-01 6.641241037563e-01 6.646801894949e-01 6.653163245838e-01 6.659346673472e-01 6.664391402505e-01 6.667980997658e-01 6.670748681558e-01 6.673925850150e-01 6.678554889369e-01 6.684700749334e-01 6.691304239889e-01 6.696960689802e-01 6.700916272109e-01 6.703630518312e-01 6.706383805984e-01 6.710260547257e-01 6.715457388249e-01 6.721269405183e-01 6.726744092572e-01 6.731289049201e-01 6.734957634430e-01 6.738211222222e-01 6.741559268471e-01 6.745383573946e-01 6.749916635725e-01 6.755164231505e-01 6.760750203717e-01 6.765936060397e-01 6.770061189587e-01 6.773097692306e-01 6.775833904855e-01 6.779424096915e-01 6.784557949010e-01 6.790820437127e-01 6.796898940653e-01 6.801571903361e-01 6.804668761922e-01 6.807170779386e-01 6.810448903073e-01 6.815234317673e-01 6.821141604078e-01 6.827067462202e-01 6.832051029871e-01 6.835933464760e-01 6.839296547734e-01 6.842901388602e-01 6.847150702647e-01 6.852027315943e-01 6.857250612109e-01 6.862536560234e-01 6.867658089663e-01 6.872424161091e-01 6.876672378298e-01 6.880437204879e-01 6.884109310889e-01 6.888315240515e-01 6.893492700848e-01 6.899473471877e-01 6.905443923848e-01 6.910455137980e-01 6.914089790095e-01 6.916890834339e-01 6.920085702544e-01 6.924771569680e-01 6.931067192314e-01 6.937949052873e-01 6.943930484847e-01 6.948093697444e-01 6.950778338061e-01 6.953407967871e-01 6.957554010335e-01 6.963756484763e-01 6.971124402871e-01 6.977953539048e-01 6.982945474961e-01 6.986078694696e-01 6.988655915691e-01 6.992360846679e-01 6.998044866004e-01 7.005121875403e-01 7.012121940629e-01 7.017732175200e-01 7.021644588791e-01 7.024730439253e-01 7.028332350867e-01 7.033342769386e-01 7.039679525676e-01 7.046441918387e-01 7.052627210193e-01 7.057650800464e-01 7.061736168250e-01 7.065689076309e-01 7.070348180854e-01 7.076048672689e-01 7.082472642403e-01 7.088924886245e-01 7.094742591414e-01 7.099737279007e-01 7.104285231420e-01 7.109005161001e-01 7.114320975685e-01 7.120270153273e-01 7.126560200929e-01 7.132762862052e-01 7.138564338406e-01 7.143935508971e-01 7.149088841561e-01 7.154339322787e-01 7.159973141145e-01 7.166057685534e-01 7.172400549860e-01 7.178660515091e-01 7.184580930737e-01 7.190159104401e-01 7.195583894215e-01 7.201149963878e-01 7.207058682859e-01 7.213267542296e-01 7.219588665130e-01 7.225812512136e-01 7.231819865887e-01 7.237618153719e-01 7.243381533060e-01 7.249300270829e-01 7.255467789542e-01 7.261806248266e-01 7.268181285324e-01 7.274422671598e-01 7.280503877680e-01 7.286535640379e-01 7.292679170833e-01 7.298987667762e-01 7.305399228151e-01 7.311831332376e-01 7.318203784851e-01 7.324527347704e-01 7.330928122003e-01 7.337457615135e-01 7.344109446974e-01 7.350773757631e-01 7.357409333658e-01 7.363997488025e-01 7.370656157424e-01 7.377485696450e-01 7.384490862657e-01 7.391547041692e-01 7.398546374477e-01 7.405469590410e-01 7.412418782359e-01 7.419507449360e-01 7.426757945547e-01 7.434058203208e-01 7.441284905373e-01 7.448418027152e-01 7.455557239925e-01 7.462793434026e-01 7.470159539753e-01 7.477570013619e-01 7.484897855169e-01 7.492145415201e-01 7.499408029925e-01 7.506801740722e-01 7.514319711858e-01 7.521892583120e-01 7.529432317239e-01 7.536919112312e-01 7.544466380137e-01 7.552160914637e-01 7.560003668535e-01 7.567885674613e-01 7.575733816852e-01 7.583557281523e-01 7.591444707872e-01 7.599448140925e-01 7.607549818799e-01 7.615651827168e-01 7.623725137332e-01 7.631780893294e-01 7.639884885063e-01 7.648071015766e-01 7.656306709627e-01 7.664531745674e-01 7.672751742820e-01 7.681008020351e-01 7.689326104338e-01 7.697726350561e-01 7.706159672331e-01 7.714590420240e-01 7.723031766320e-01 7.731544847796e-01 7.740152447919e-01 7.748819081524e-01 7.757491769885e-01 7.766169328907e-01 7.774859708026e-01 7.783603990787e-01 7.792413829815e-01 7.801258865832e-01 7.810102095133e-01 7.818942327027e-01 7.827820611374e-01 7.836756123102e-01 7.845720896722e-01 7.854714324520e-01 7.863725908406e-01 7.872763565261e-01 7.881871338020e-01 7.891019447686e-01 7.900184795708e-01 7.909365984227e-01 7.918566236493e-01 7.927806494286e-01 7.937083921531e-01 7.946392728778e-01 7.955698146900e-01 7.965043198267e-01 7.974425694788e-01 7.983823780367e-01 7.993238445937e-01 8.002665637030e-01 8.012116711091e-01 8.021613868571e-01 8.031158428926e-01 8.040717046408e-01 8.050281109311e-01 8.059864104705e-01 8.069455248886e-01 8.079069191183e-01 8.088707133666e-01 8.098353509310e-01 8.108017776433e-01 8.117707279111e-01 8.127420994396e-01 8.137142191252e-01 8.146879032913e-01 8.156617226242e-01 8.166354587546e-01 8.176124264992e-01 8.185918506845e-01 8.195718066096e-01 8.205543953165e-01 8.215366324189e-01 8.225190916900e-01 8.235022859495e-01 8.244862565917e-01 8.254702319475e-01 8.264564374928e-01 8.274434380977e-01 8.284307367786e-01 8.294180981813e-01 8.304059691286e-01 8.313930871879e-01 8.323801393589e-01 8.333674695258e-01 8.343550370702e-01 8.353433060709e-01 8.363303915430e-01 8.373178651660e-01 8.383045097093e-01 8.392900690156e-01 8.402753348868e-01 8.412591180375e-01 8.422437628201e-01 8.432272443192e-01 8.442091166347e-01 8.451901683136e-01 8.461699552105e-01 8.471479881326e-01 8.481242901201e-01 8.491006137530e-01 8.500747536051e-01 8.510474232124e-01 8.520175750917e-01 8.529854015716e-01 8.539519259556e-01 8.549172280336e-01 8.558798648047e-01 8.568395451884e-01 8.577956857749e-01 8.587485796361e-01 8.597004292722e-01 8.606498496055e-01 8.615958191075e-01 8.625383898576e-01 8.634764103827e-01 8.644102651505e-01 8.653408018983e-01 8.662698137059e-01 8.671950124937e-01 8.681162561605e-01 8.690320919162e-01 8.699429506851e-01 8.708506835368e-01 8.717561086981e-01 8.726570685907e-01 8.735531732317e-01 8.744441305842e-01 8.753300613323e-01 8.762116646472e-01 8.770896706250e-01 8.779615857295e-01 8.788290110822e-01 8.796900320938e-01 8.805441860836e-01 8.813943831929e-01 8.822397620190e-01 8.830780024874e-01 8.839097310151e-01 8.847341349965e-01 8.855518608220e-01 8.863636853704e-01 8.871698745717e-01 8.879698949542e-01 8.887620051955e-01 8.895462429730e-01 8.903231647209e-01 8.910936685165e-01 8.918566100740e-01 8.926126424200e-01 8.933612244903e-01 8.941013834415e-01 8.948334477450e-01 8.955579847193e-01 8.962737218593e-01 8.969817930710e-01 8.976813741152e-01 8.983722184379e-01 8.990541998953e-01 8.997277320171e-01 9.003913109977e-01 9.010463471315e-01 9.016920644515e-01 9.023272759402e-01 9.029540915914e-01 9.035701643533e-01 9.041773154700e-01 9.047750171844e-01 9.053607454714e-01 9.059371685508e-01 9.065028111427e-01 9.070584481010e-01 9.076028346898e-01 9.081371096990e-01 9.086606003053e-01 9.091718023777e-01 9.096725457348e-01 9.101616072167e-01 9.106394412334e-01 9.111059931843e-01 9.115593206916e-01 9.120021088135e-01 9.124328347417e-01 9.128505329825e-01 9.132560610230e-01 9.136503400773e-01 9.140308915294e-01 9.143990407097e-01 9.147546747703e-01 9.150968229631e-01 9.154264226517e-01 9.157427186803e-01 9.160453613056e-01 9.163352202321e-01 9.166111031674e-01 9.168720294085e-01 9.171210329668e-01 9.173544316732e-01 9.175750293382e-01 9.177812302628e-01 9.179729427620e-01 9.181503108797e-01 9.183121643555e-01 9.184603223261e-01 9.185935482187e-01 9.187112624204e-01 9.188144391074e-01 9.189036600755e-01 9.189758772388e-01 9.190331102955e-01 9.190761896068e-01 9.191027860676e-01 9.191140241052e-01 9.191094301064e-01 9.190888105733e-01 9.190536311462e-01 9.190011455197e-01 9.189323498309e-01 9.188473612975e-01 9.187465041820e-01 9.186289878176e-01 9.184957176809e-01 9.183451121174e-01 9.181776159840e-01 9.179947561325e-01 9.177934492112e-01 9.175759031168e-01 9.173416425305e-01 9.170905096273e-01 9.168225276682e-01 9.165366565907e-01 9.162345040137e-01 9.159146052770e-01 9.155772603599e-01 9.152235743606e-01 9.148517248607e-01 9.144623657924e-01 9.140553849640e-01 9.136311755976e-01 9.131898365144e-01 9.127299934956e-01 9.122531834796e-01 9.117576808709e-01 9.112454489967e-01 9.107152913848e-01 9.101673613926e-01 9.096014157166e-01 9.090178261454e-01 9.084159298655e-01 9.077968167051e-01 9.071594476522e-01 9.065042493885e-01 9.058319807757e-01 9.051410043818e-01 9.044327177284e-01 9.037063090311e-01 9.029624873386e-01 9.022008232484e-01 9.014212043566e-01 9.006241974846e-01 8.998094553285e-01 8.989770941111e-01 8.981266770935e-01 8.972592652002e-01 8.963739112035e-01 8.954710809648e-01 8.945513067958e-01 8.936140226728e-01 8.926600263952e-01 8.916871988923e-01 8.906984343728e-01 8.896931822444e-01 8.886699456379e-01 8.876308331862e-01 8.865741828057e-01 8.855008569995e-01 8.844117074848e-01 8.833054588175e-01 8.821829436322e-01 8.810456067850e-01 8.798893189554e-01 8.787193690546e-01 8.775325750419e-01 8.763306907689e-01 8.751137810804e-01 8.738798793410e-01 8.726321655324e-01 8.713689244057e-01 8.700897551604e-01 8.687975606322e-01 8.674907946807e-01 8.661691702664e-01 8.648335044180e-01 8.634836363941e-01 8.621210951772e-01 8.607440205383e-01 8.593540080763e-01 8.579510192023e-01 8.565356025249e-01 8.551067164708e-01 8.536669193800e-01 8.522139063117e-01 8.507497328393e-01 8.492742096382e-01 8.477869699326e-01 8.462895896697e-01 8.447801763206e-01 8.432612659333e-01 8.417328702680e-01 8.401930177527e-01 8.386450417327e-01 8.370880448567e-01 8.355210487186e-01 8.339468555385e-01 8.323639329918e-01 8.307734687391e-01 8.291756920953e-01 8.275702356615e-01 8.259587876223e-01 8.243404900304e-01 8.227167617587e-01 8.210868896619e-01 8.194525663222e-01 8.178130426541e-01 8.161691540583e-01 8.145209241467e-01 8.128704394684e-01 8.112161081463e-01 8.095591052112e-01 8.079010184827e-01 8.062398585447e-01 8.045784809878e-01 8.029157310131e-01 8.012527300826e-01 7.995909873415e-01 7.979295986178e-01 7.962689296329e-01 7.946105327593e-01 7.929534715103e-01 7.913001699976e-01 7.896496049415e-01 7.880032463449e-01 7.863599614521e-01 7.847221376166e-01 7.830895312068e-01 7.814624332240e-01 7.798419706530e-01 7.782293711940e-01 7.766233206442e-01 7.750254116752e-01 7.734368076105e-01 7.718568088032e-01 7.702870777603e-01 7.687275206194e-01 7.671788819265e-01 7.656411413063e-01 7.641155877755e-01 7.626042225315e-01 7.611043074016e-01 7.596192274353e-01 7.581479616437e-01 7.566916297583e-01 7.552518487339e-01 7.538275132718e-01 7.524196452429e-01 7.510298666143e-01 7.496565726700e-01 7.483027336175e-01 7.469682364675e-01 7.456523309834e-01 7.443569157964e-01 7.430822193078e-01 7.418293748024e-01 7.405975759885e-01 7.393882108301e-01 7.382021907723e-01 7.370389966866e-01 7.359006707011e-01 7.347859946138e-01 7.336962430068e-01 7.326332448217e-01 7.315943033867e-01 7.305828030289e-01 7.295984880184e-01 7.286409085039e-01 7.277113601334e-01 7.268101105557e-01 7.259376720903e-01 7.250949860609e-01 7.242806288601e-01 7.234968460444e-01 7.227431166304e-01 7.220199441628e-01 7.213283288028e-01 7.206673597487e-01 7.200372240200e-01 7.194402918177e-01 7.188739684110e-01 7.183412843396e-01 7.178414446314e-01 7.173734313587e-01 7.169391128079e-01 7.165376636695e-01 7.161702033471e-01 7.158357330087e-01 7.155347545733e-01 7.152680254360e-01 7.150344947162e-01 7.148355384356e-01 7.146702323061e-01 7.145382316344e-01 7.144401983082e-01 7.143762088327e-01 7.143455603182e-01 7.143495176566e-01 7.143864947349e-01 7.144570964637e-01 7.145607674575e-01 7.146977089051e-01 7.148679487531e-01 7.150704441722e-01 7.153053866830e-01 7.155726632495e-01 7.158721293225e-01 7.162021088310e-01 7.165644402610e-01 7.169575345468e-01 7.173800491859e-01 7.178334834015e-01 7.183161531546e-01 7.188282187182e-01 7.193691740344e-01 7.199376952130e-01 7.205351691970e-01 7.211579674656e-01 7.218085824197e-01 7.224845471568e-01 7.231860921424e-01 7.239124719501e-01 7.246631515929e-01 7.254367084283e-01 7.262333626918e-01 7.270518086480e-01 7.278918946950e-01 7.287517061012e-01 7.296326997082e-01 7.305317015760e-01 7.314488902379e-01 7.323845396411e-01 7.333359197068e-01 7.343030600710e-01 7.352853246107e-01 7.362815637718e-01 7.372916219698e-01 7.383123458342e-01 7.393460713834e-01 7.403893280176e-01 7.414423017532e-01 7.425039601639e-01 7.435735150059e-01 7.446493180040e-01 7.457310791311e-01 7.468176989964e-01 7.479077932872e-01 7.490003495103e-01 7.500953197146e-01 7.511903114681e-01 7.522855457905e-01 7.533793898324e-01 7.544708155088e-01 7.555592289749e-01 7.566424748807e-01 7.577214506315e-01 7.587933594043e-01 7.598573604417e-01 7.609143092291e-01 7.619599654933e-01 7.629965069354e-01 7.640200535423e-01 7.650320259608e-01 7.660303808067e-01 7.670128168845e-01 7.679821429360e-01 7.689315600173e-01 7.698656752179e-01 7.707789958529e-01 7.716738319478e-01 7.725475886726e-01 7.733980110688e-01 7.742281732647e-01 7.750326226219e-01 7.758129358679e-01 7.765674211126e-01 7.772947048702e-01 7.779959742180e-01 7.786658401981e-01 7.793091353440e-01 7.799194580619e-01 7.804991847053e-01 7.810473873252e-01 7.815604186763e-01 7.820414501388e-01 7.824858864804e-01 7.828943841354e-01 7.832674801735e-01 7.836015118702e-01 7.838994919235e-01 7.841549750070e-01 7.843735946919e-01 7.845501351087e-01 7.846852776201e-01 7.847791587717e-01 7.848275068071e-01 7.848363861453e-01 7.847966080543e-01 7.847145961261e-01 7.845865703349e-01 7.844107192630e-01 7.841909274656e-01 7.839199749143e-01 7.836043190369e-01 7.832378664825e-01 7.828236097199e-01 7.823603188642e-01 7.818451287345e-01 7.812822176221e-01 7.806654189642e-01 7.800005904852e-01 7.792817532222e-01 7.785114243145e-01 7.776897925007e-01 7.768133616194e-01 7.758883551067e-01 7.749050356882e-01 7.738726538094e-01 7.727842988650e-01 7.716427257217e-01 7.704500236875e-01 7.691988999584e-01 7.678991019140e-01 7.665419116752e-01 7.651340456436e-01 7.636704575297e-01 7.621532969769e-01 7.605850448724e-01 7.589593491695e-01 7.572858317444e-01 7.555547138534e-01 7.537743614216e-01 7.519416119226e-01 7.500550470133e-01 7.481206834031e-01 7.461306322976e-01 7.440962995168e-01 7.420066775985e-01 7.398721680656e-01 7.376884995947e-01 7.354540651675e-01 7.331773368003e-01 7.308489346741e-01 7.284816818186e-01 7.260639488783e-01 7.236063055746e-01 7.211059829687e-01 7.185616924696e-01 7.159825166417e-01 7.133565546274e-01 7.107007588446e-01 7.080017268048e-01 7.052715059968e-01 7.025069610825e-01 6.997066953419e-01 6.968816902268e-01 6.940200522742e-01 6.911383152435e-01 6.882245651655e-01 6.852898172215e-01 6.823320855790e-01 6.793505933847e-01 6.763573902829e-01 6.733388945611e-01 6.703128925485e-01 6.672686928470e-01 6.642171993205e-01 6.611579851688e-01 6.580875142489e-01 6.550226163392e-01 6.519459723493e-01 6.488790887740e-01 6.458091666919e-01 6.427491452401e-01 6.396977830038e-01 6.366520130157e-01 6.336282820937e-01 6.306127196631e-01 6.276240496172e-01 6.246495555893e-01 6.217033080253e-01 6.187860469134e-01 6.158916684858e-01 6.130405999477e-01 6.102136699465e-01 6.074364609230e-01 6.046920037060e-01 6.019945753048e-01 5.993471202535e-01 5.967419829025e-01 5.941996423981e-01 5.917008365127e-01 5.892710214186e-01 5.868938227033e-01 5.845820708925e-01 5.823398466316e-01 5.801574496769e-01 5.780569954243e-01 5.760175045461e-01 5.740638579060e-01 5.721804906057e-01 5.703791803676e-01 5.686614892477e-01 5.670209426845e-01 5.654755669500e-01 5.640053060585e-01 5.626336242392e-01 5.613440550718e-01 5.601468772938e-01 5.590447372386e-01 5.580286471489e-01 5.571146381562e-01 5.562842288603e-01 5.555576652090e-01 5.549186128389e-01 5.543760353254e-01 5.539298976171e-01 5.535709060970e-01 5.533148647911e-01 5.531412289122e-01 5.530685613097e-01 5.530787508791e-01 5.531818978401e-01 5.533740857607e-01 5.536469742465e-01 5.540138677630e-01 5.544513112518e-01 5.549795719712e-01 5.555790191700e-01 5.562585969374e-01 5.570115023450e-01 5.578289688351e-01 5.587246162921e-01 5.596735319104e-01 5.606947115146e-01 5.617680793011e-01 5.628990932203e-01 5.640846093243e-01 5.653122993820e-01 5.665952682853e-01 5.679095973290e-01 5.692710143880e-01 5.706616632752e-01 5.720844442451e-01 5.735387217103e-01 5.750085447293e-01 5.765089419988e-01 5.780142567867e-01 5.795420933730e-01 5.810730701766e-01 5.826096780473e-01 5.841519082477e-01 5.856837413527e-01 5.872211134401e-01 5.887376661151e-01 5.902501850876e-01 5.917404892602e-01 5.932126590110e-01 5.946651414497e-01 5.960827538037e-01 5.974816915849e-01 5.988368488230e-01 6.001652361643e-01 6.014493206936e-01 6.026911524334e-01 6.038934192179e-01 6.050393801242e-01 6.061466120155e-01 6.071888334409e-01 6.081849527658e-01 6.091187980890e-01 6.099924035705e-01 6.108086578941e-01 6.115521209250e-01 6.122390483356e-01 6.128492479265e-01 6.133963765889e-01 6.138669694223e-01 6.142662230529e-01 6.145935434106e-01 6.148395801937e-01 6.150157191792e-01 6.151058961724e-01 6.151236978143e-01 6.150568854703e-01 6.149100283658e-01 6.146843688335e-01 6.143718789920e-01 6.139842410971e-01 6.135068763491e-01 6.129530307618e-01 6.123128369112e-01 6.115899612910e-01 6.107886459630e-01 6.099003961956e-01 6.089376613322e-01 6.078868222568e-01 6.067628402574e-01 6.055561597898e-01 6.042725262156e-01 6.029157285840e-01 6.014790037177e-01 5.999755007641e-01 5.983925720325e-01 5.967470518822e-01 5.950303145082e-01 5.932495989658e-01 5.914065288440e-01 5.895008982490e-01 5.875431320764e-01 5.855238940751e-01 5.834597630761e-01 5.813435653999e-01 5.791852423501e-01 5.769869332797e-01 5.747491909959e-01 5.724828664499e-01 5.701837037567e-01 5.678653767300e-01 5.655252643246e-01 5.631718117236e-01 5.608115810809e-01 5.584447125203e-01 5.560841019168e-01 5.537270635564e-01 5.513881804626e-01 5.490666650745e-01 5.467715864548e-01 5.445108952573e-01 5.422882626353e-01 5.401131394020e-01 5.379884335652e-01 5.359272315999e-01 5.339297867690e-01 5.320087678542e-01 5.301670964599e-01 5.284142140040e-01 5.267575759573e-01 5.252011890941e-01 5.237573774016e-01 5.224262988626e-01 5.212212556373e-01 5.201433831768e-01 5.192012151801e-01 5.184016269504e-01 5.177471212322e-01 5.172471709096e-01 5.169016505825e-01 5.167197489137e-01 5.167019498278e-01 5.168513740332e-01 5.171751870976e-01 5.176688256744e-01 5.183402726483e-01 5.191854251828e-01 5.202083535582e-01 5.214068757839e-01 5.227788582168e-01 5.243253358372e-01 5.260397847481e-01 5.279227082168e-01 5.299672545611e-01 5.321707919258e-01 5.345267116538e-01 5.370291611751e-01 5.396732194788e-01 5.424489420348e-01 5.453510242448e-01 5.483697816055e-01 5.514978942171e-01 5.547242462710e-01 5.580404305047e-01 5.614385439818e-01 5.649044411684e-01 5.684306578912e-01 5.720046293719e-01 5.756157770033e-01 5.792554655670e-01 5.829081084347e-01 5.865676503311e-01 5.902187310958e-01 5.938521557342e-01 5.974581485170e-01 6.010226361168e-01 6.045394600196e-01 6.079939149130e-01 6.113780580156e-01 6.146816992521e-01 6.178939875110e-01 6.210095131739e-01 6.240143977465e-01 6.269036929783e-01 6.296689058849e-01 6.322998670806e-01 6.347952943248e-01 6.371416719050e-01 6.393394947030e-01 6.413807910978e-01 6.432605848920e-01 6.449775515945e-01 6.465240530595e-01 6.479026114658e-01 6.491079048414e-01 6.501394837780e-01 6.509994122615e-01 6.516844659603e-01 6.521981257880e-01 6.525431445025e-01 6.527194334474e-01 6.527337468392e-01 6.525876675587e-01 6.522879700022e-01 6.518413377531e-01 6.512531843410e-01 6.505319059935e-01 6.496846764904e-01 6.487229799484e-01 6.476546048230e-01 6.464906906529e-01 6.452432139026e-01 6.439233052700e-01 6.425435994203e-01 6.411181049191e-01 6.396592016872e-01 6.381797357776e-01 6.366980048307e-01 6.352244519520e-01 6.337776028917e-01 6.323710242142e-01 6.310192114030e-01 6.297401559029e-01 6.285448515410e-01 6.274534753578e-01 6.264759050231e-01 6.256307215911e-01 6.249283138069e-01 6.243833322484e-01 6.240089217429e-01 6.238156616724e-01 6.238158846130e-01 6.240172824836e-01 6.244318277051e-01 6.250631779254e-01 6.259218548131e-01 6.270116538296e-01 6.283324499064e-01 6.298964391062e-01 6.316916984024e-01 6.337327009247e-01 6.360043954372e-01 6.385124262783e-01 6.412511330710e-01 6.442068285410e-01 6.473893636535e-01 6.507696206752e-01 6.543551115025e-01 6.581279489399e-01 6.620726064264e-01 6.661895017198e-01 6.704469329748e-01 6.748503454059e-01 6.793657184586e-01 6.839909293761e-01 6.887030088973e-01 6.934830646717e-01 6.983241257342e-01 7.031923933818e-01 7.080877588305e-01 7.129739500818e-01 7.178458469493e-01 7.226809255098e-01 7.274552298391e-01 7.321622347877e-01 7.367681362722e-01 7.412715163614e-01 7.456400473372e-01 7.498661530556e-01 7.539317904715e-01 7.578139260162e-01 7.615078778917e-01 7.649875346503e-01 7.682498730557e-01 7.712717422536e-01 7.740478614978e-01 7.765643823921e-01 7.788096626179e-01 7.807801148949e-01 7.824605267193e-01 7.838536738039e-01 7.849455664944e-01 7.857409951418e-01 7.862326982335e-01 7.864243926667e-01 7.863150455994e-01 7.859091590275e-01 7.852154196211e-01 7.842317620103e-01 7.829817664978e-01 7.814608634460e-01 7.796934129031e-01 7.776895149075e-01 7.754636748065e-01 7.730449298181e-01 7.704383323577e-01 7.676843274933e-01 7.647907497428e-01 7.617947023026e-01 7.587228141793e-01 7.555957232419e-01 7.524593709050e-01 7.493268290273e-01 7.462483226591e-01 7.432435821097e-01 7.403535459816e-01 7.376104968172e-01 7.350420745739e-01 7.326935874308e-01 7.305788688012e-01 7.287457711510e-01 7.272084457609e-01 7.260012470339e-01 7.251460968322e-01 7.246577129494e-01 7.245608239035e-01 7.248592816822e-01 7.255711815547e-01 7.266891760189e-01 7.282238908993e-01 7.301609311469e-01 7.324926114324e-01 7.352070837452e-01 7.382736525411e-01 7.416816867365e-01 7.453850533679e-01 7.493634484333e-01 7.535689708212e-01 7.579633388803e-01 7.625048930538e-01 7.671351453086e-01 7.718185804705e-01 7.764881688935e-01 7.811024238164e-01 7.856008824835e-01 7.899289168639e-01 7.940381538095e-01 7.978674524945e-01 8.013735946541e-01 8.044994642034e-01 8.072060329480e-01 8.094433833802e-01 8.111757974156e-01 8.123679280331e-01 8.129853408298e-01 8.130127750547e-01 8.124194174447e-01 8.112040269391e-01 8.093535321194e-01 8.068778248182e-01 8.037813857637e-01 8.000835333461e-01 7.958171774391e-01 7.910067238264e-01 7.857118647804e-01 7.799720700761e-01 7.738581123641e-01 7.674378173270e-01 7.607853115165e-01 7.539975814165e-01 7.471491416227e-01 7.403560303591e-01 7.337020468636e-01 7.272990601520e-01 7.212485707884e-01 7.156446967177e-01 7.105957361123e-01 7.061747375981e-01 7.024790437768e-01 6.995636234242e-01 6.974908193133e-01 6.963031026499e-01 6.960166583129e-01 6.966496856652e-01 6.981835143819e-01 7.006001532833e-01 7.038547641818e-01 7.078956186526e-01 7.126542399334e-01 7.180561491529e-01 7.240185932453e-01 7.304479484183e-01 7.372586419730e-01 7.443502449040e-01 7.516350918456e-01 7.590143201237e-01 7.664026704126e-01 7.737130454773e-01 7.808585540597e-01 7.877696767053e-01 7.943631664968e-01 8.005814549477e-01 8.063526669897e-01 8.116239536524e-01 8.163478461739e-01 8.204683556687e-01 8.239598717605e-01 8.267829669187e-01 8.289211990182e-01 8.303604156402e-01 8.310983668851e-01 8.311528097309e-01 8.305419355696e-01 8.293158912645e-01 8.275266893072e-01 8.252552867007e-01 8.225989716507e-01 8.196723341008e-01 8.166136815359e-01 8.135717625423e-01 8.107216506135e-01 8.082409389165e-01 8.063176678450e-01 8.051423525961e-01 8.048944679046e-01 8.057413514158e-01 8.078233338332e-01 8.112526464582e-01 8.160946021490e-01 8.223745148155e-01 8.300645258276e-01 8.390853302959e-01 8.493121310176e-01 8.605679630264e-01 8.726442684214e-01 8.852978138789e-01 8.982592462425e-01 9.112571071321e-01 9.240028556974e-01 9.362240803481e-01 9.476557422374e-01 9.580541277308e-01 9.672081283709e-01 9.749275884544e-01 9.810724228157e-01 9.855320358753e-01 9.882431851296e-01 9.891877354503e-01 9.883837113146e-01 9.859047806900e-01 9.818502191715e-01 9.763727645995e-01 9.696496308639e-01 9.618864792989e-01 9.533201748639e-01 9.441878187143e-01 9.347512869057e-01 9.252527987621e-01 9.159398228325e-01 9.070281045595e-01 8.987120774585e-01 8.911598439344e-01 8.844818714241e-01 8.787778033478e-01 8.740749479936e-01 8.703905125823e-01 8.676939519584e-01 8.659227041817e-01 8.644959242081e-01 8.624997340044e-01 8.605873833925e-01 8.595682634497e-01 8.600451863368e-01 8.621594877539e-01 8.655169761070e-01 8.693107947762e-01 8.726589587041e-01 8.749559352520e-01 8.760735326484e-01 8.764072328377e-01 8.767231029313e-01 8.778260678878e-01 8.802101138227e-01 8.838701716721e-01 8.882743003569e-01 8.925582399800e-01 8.958923638578e-01 8.977923351773e-01 8.982685656578e-01 8.978399152404e-01 8.973232373215e-01 8.974786844996e-01 8.987077930737e-01 9.009080659159e-01 9.034908305238e-01 9.056293381696e-01 9.066356610759e-01 9.062235663484e-01 9.046375804297e-01 9.026135841882e-01 9.011187931532e-01 9.009815513083e-01 9.026155229063e-01 9.059001335666e-01 9.102411129903e-01 9.148799512480e-01 9.192445208851e-01 9.231723237519e-01 9.269885398493e-01 9.313977514743e-01 9.371556157605e-01 9.447377023625e-01 9.541249604091e-01 9.647556493826e-01 9.756960004279e-01 9.859788070136e-01 9.949154665135e-01 1.002266661930e+00 1.008289478539e+00 1.013567286451e+00 1.018703456197e+00 1.024058133999e+00 1.029580469706e+00 1.034785170038e+00 1.038954200687e+00 1.041440259620e+00 1.041906624309e+00 1.040468535221e+00 1.037704352336e+00 1.034439957815e+00 1.031436742982e+00 1.029144308846e+00 1.027536169748e+00 1.026113566640e+00 1.024147256217e+00 1.020986604454e+00 1.016295406952e+00 1.010210914279e+00 1.003322679786e+00 9.964390122666e-01 9.903042968539e-01 9.853746055795e-01 9.816766679233e-01 9.788656216270e-01 9.765015239808e-01 9.743112219409e-01 9.723802797682e-01 9.712247489745e-01 9.716114169965e-01 9.742104009990e-01 9.792568710593e-01 9.863102724497e-01 9.941951586505e-01 1.001245906359e+00 1.005697576020e+00 1.006153055317e+00 1.000983342885e+00 9.677741409356e-01 8.920877426399e-01 8.031476908026e-01 7.469768626077e-01 7.592643552215e-01 8.300794152454e-01 9.149878157099e-01 9.729364811982e-01 9.824974507310e-01 9.433329993243e-01 8.751079079932e-01 8.138294829736e-01 7.971831399213e-01 8.360547882180e-01 9.042595041958e-01 9.628782146843e-01 9.840157067242e-01 9.586968432402e-01 8.979705684701e-01 8.318188987901e-01 8.002851360147e-01 8.281194392779e-01 9.016356546011e-01 9.825237586923e-01 1.035767307989e+00 1.042196044414e+00 1.000540516041e+00 9.268080198988e-01 8.519854306037e-01 8.122662016630e-01 8.267076857735e-01 8.807394235060e-01 9.404893421105e-01 9.769775640987e-01 9.766983620648e-01 9.427918772114e-01 8.926905981423e-01 8.522755394445e-01 8.433823750205e-01 8.690958711013e-01 9.122127513293e-01 9.489068126544e-01 9.621075009628e-01 9.468491931223e-01 9.105986062059e-01 8.704461658232e-01 8.466368635335e-01 8.522923717822e-01 8.855144819615e-01 9.323057842632e-01 9.763605057922e-01 1.006414566983e+00 1.018125989549e+00 1.012837075719e+00 9.951979291307e-01 9.709169309089e-01 9.455984868596e-01 9.245622323202e-01 9.131589031130e-01 9.159935199304e-01 9.348169627366e-01 9.663244394000e-01 1.002093014691e+00 1.031313645864e+00 1.044568383905e+00 1.037264930858e+00 1.011579689810e+00 9.766675358740e-01 9.461979345399e-01 9.327179363505e-01 9.409734196131e-01 9.652453011304e-01 9.937658091402e-01 1.015826230093e+00 1.026673653661e+00 1.028357336313e+00 1.027192693135e+00 1.029146553651e+00 1.035421335181e+00 1.041438542348e+00 1.039752236853e+00 1.025070807246e+00 9.982344153284e-01 9.673937740316e-01 9.452216126465e-01 9.419498874728e-01 9.581423928131e-01 9.833405498567e-01 1.002325445236e+00 1.003153782982e+00 9.824169385897e-01 9.467869409866e-01 9.107158963373e-01 8.899371318300e-01 8.920465221808e-01 9.114633787233e-01 9.340893772447e-01 9.472154734468e-01 9.467611869205e-01 9.390392737889e-01 9.371111303090e-01 9.521068484330e-01 9.844158364204e-01 1.022081391299e+00 1.047927317692e+00 1.048770738334e+00 1.021763373128e+00 9.773719537706e-01
 6.310471200235e-01 6.317882398064e-01 6.325483163116e-01 6.331991855579e-01 6.336832495761e-01 6.340520062565e-01 6.344246473715e-01 6.349042038918e-01 6.355291106468e-01 6.362624619340e-01 6.370067421079e-01 6.376509991879e-01 6.381379792733e-01 6.385101377278e-01 6.388856062979e-01 6.393761366748e-01 6.400213615362e-01 6.407728695542e-01 6.415203206590e-01 6.421511184880e-01 6.426165767667e-01 6.429731135843e-01 6.433496335641e-01 6.438600428505e-01 6.445289932881e-01 6.452826082338e-01 6.459972279919e-01 6.465719534944e-01 6.469893699830e-01 6.473273354291e-01 6.477182000566e-01 6.482568678433e-01 6.489373582411e-01 6.496652929422e-01 6.503155476134e-01 6.508170955522e-01 6.511846124089e-01 6.515142410916e-01 6.519230780483e-01 6.524739096530e-01 6.531404525987e-01 6.538198412161e-01 6.544033129052e-01 6.548416003092e-01 6.551743298587e-01 6.555055683809e-01 6.559377509920e-01 6.565079461277e-01 6.571633771898e-01 6.577997525706e-01 6.583308729460e-01 6.587369986020e-01 6.590712473468e-01 6.594233143009e-01 6.598731969938e-01 6.604454931516e-01 6.610959261719e-01 6.617288847258e-01 6.622509160843e-01 6.626302925560e-01 6.629277889531e-01 6.632648550541e-01 6.637442888423e-01 6.643724174488e-01 6.650462796364e-01 6.656269812451e-01 6.660397294684e-01 6.663299697655e-01 6.666236795386e-01 6.670289026865e-01 6.675637863805e-01 6.681590768959e-01 6.687188999821e-01 6.691874255937e-01 6.695715831639e-01 6.699151671053e-01 6.702690220869e-01 6.706679368925e-01 6.711343226320e-01 6.716714795226e-01 6.722414276281e-01 6.727737089600e-01 6.732027744537e-01 6.735237569491e-01 6.738135651239e-01 6.741852752628e-01 6.747091949187e-01 6.753445976411e-01 6.759629905288e-01 6.764441574189e-01 6.767681617474e-01 6.770324304029e-01 6.773726971251e-01 6.778619047519e-01 6.784623883029e-01 6.790638325556e-01 6.795730512818e-01 6.799729233853e-01 6.803216604901e-01 6.806951106396e-01 6.811324195014e-01 6.816307365460e-01 6.821617648240e-01 6.826974078233e-01 6.832171287890e-01 6.837019187205e-01 6.841372594114e-01 6.845260500637e-01 6.849043802152e-01 6.853324772291e-01 6.858540531305e-01 6.864552857800e-01 6.870562496121e-01 6.875660537065e-01 6.879411110795e-01 6.882325430557e-01 6.885593499202e-01 6.890304720587e-01 6.896612450107e-01 6.903522503179e-01 6.909563186234e-01 6.913830713167e-01 6.916613045755e-01 6.919322794170e-01 6.923503862700e-01 6.929714482520e-01 6.937092134142e-01 6.943962384850e-01 6.949015516860e-01 6.952218208156e-01 6.954861356259e-01 6.958603935529e-01 6.964293529819e-01 6.971370419398e-01 6.978375597305e-01 6.984011201963e-01 6.987978534394e-01 6.991108472065e-01 6.994742484907e-01 6.999764202320e-01 7.006101764158e-01 7.012867344753e-01 7.019058855786e-01 7.024110620511e-01 7.028220361720e-01 7.032193512275e-01 7.036854133417e-01 7.042556594065e-01 7.048977837114e-01 7.055422484744e-01 7.061243541555e-01 7.066240298992e-01 7.070785071581e-01 7.075494497691e-01 7.080802526138e-01 7.086738987773e-01 7.093017240514e-01 7.099207758649e-01 7.104991270587e-01 7.110341680152e-01 7.115477432308e-01 7.120706235368e-01 7.126312215111e-01 7.132368203211e-01 7.138689735880e-01 7.144911760163e-01 7.150797356628e-01 7.156326760744e-01 7.161714081027e-01 7.167249521047e-01 7.173120912793e-01 7.179292221132e-01 7.185569658381e-01 7.191750343638e-01 7.197700576032e-01 7.203459825672e-01 7.209167728525e-01 7.215041268700e-01 7.221160509845e-01 7.227450739791e-01 7.233772952497e-01 7.239953326605e-01 7.245986041778e-01 7.251973866641e-01 7.258073531552e-01 7.264325110924e-01 7.270687718676e-01 7.277060301840e-01 7.283367188088e-01 7.289650782773e-01 7.296003796991e-01 7.302490140919e-01 7.309084901968e-01 7.315698793863e-01 7.322274958298e-01 7.328814168839e-01 7.335425610841e-01 7.342205326343e-01 7.349151089533e-01 7.356149070948e-01 7.363086595890e-01 7.369956868660e-01 7.376843849724e-01 7.383871980709e-01 7.391056086860e-01 7.398302049801e-01 7.405459968933e-01 7.412534314512e-01 7.419604044043e-01 7.426785234870e-01 7.434084445333e-01 7.441428068480e-01 7.448693100970e-01 7.455880522498e-01 7.463083138021e-01 7.470420921633e-01 7.477891072139e-01 7.485410765269e-01 7.492887352361e-01 7.500320297592e-01 7.507824277749e-01 7.515476167465e-01 7.523270821596e-01 7.531097101518e-01 7.538891793358e-01 7.546670281093e-01 7.554513855593e-01 7.562474049134e-01 7.570530419951e-01 7.578588909144e-01 7.586612356653e-01 7.594629142001e-01 7.602696545287e-01 7.610835664995e-01 7.619032757613e-01 7.627223153647e-01 7.635408724339e-01 7.643621938418e-01 7.651927554880e-01 7.660295956444e-01 7.668700934182e-01 7.677111445590e-01 7.685537108024e-01 7.694029516502e-01 7.702623580146e-01 7.711281646264e-01 7.719939317968e-01 7.728601953375e-01 7.737287370803e-01 7.746022834343e-01 7.754838110025e-01 7.763682678332e-01 7.772517100861e-01 7.781365127861e-01 7.790255889365e-01 7.799198904898e-01 7.808179876648e-01 7.817193960612e-01 7.826211392098e-01 7.835282949332e-01 7.844414771167e-01 7.853595094016e-01 7.862794757581e-01 7.872012557495e-01 7.881252592302e-01 7.890537263226e-01 7.899861063930e-01 7.909211864551e-01 7.918581974526e-01 7.927996043622e-01 7.937438449370e-01 7.946899936734e-01 7.956387921919e-01 7.965890121469e-01 7.975416926897e-01 7.984994499493e-01 7.994624876589e-01 8.004284283236e-01 8.013939978440e-01 8.023619642086e-01 8.033317681159e-01 8.043043633141e-01 8.052798079336e-01 8.062564712176e-01 8.072352536772e-01 8.082168342309e-01 8.092014067412e-01 8.101876910249e-01 8.111756922915e-01 8.121635601341e-01 8.131527768221e-01 8.141457494894e-01 8.151413862100e-01 8.161387507958e-01 8.171379382533e-01 8.181382450140e-01 8.191389830368e-01 8.201414009001e-01 8.211437384664e-01 8.221490888206e-01 8.231552425016e-01 8.241633953885e-01 8.251728076271e-01 8.261822002405e-01 8.271935236703e-01 8.282039685763e-01 8.292150991647e-01 8.302271643120e-01 8.312405143930e-01 8.322536601564e-01 8.332680609538e-01 8.342825885003e-01 8.352961232276e-01 8.363103367326e-01 8.373240995462e-01 8.383384540897e-01 8.393529300515e-01 8.403667795794e-01 8.413806476096e-01 8.423943147857e-01 8.434066688095e-01 8.444174160239e-01 8.454287956846e-01 8.464404971879e-01 8.474500962488e-01 8.484582260498e-01 8.494646624410e-01 8.504710079692e-01 8.514761420175e-01 8.524802073498e-01 8.534819926426e-01 8.544821499207e-01 8.554795689824e-01 8.564740352072e-01 8.574679307138e-01 8.584609027900e-01 8.594507023818e-01 8.604370430048e-01 8.614203213105e-01 8.623997071498e-01 8.633775078326e-01 8.643538860549e-01 8.653271255425e-01 8.662972345665e-01 8.672630700215e-01 8.682237047030e-01 8.691831119361e-01 8.701397206505e-01 8.710934232743e-01 8.720432664248e-01 8.729876469156e-01 8.739287158302e-01 8.748662940154e-01 8.758003319754e-01 8.767294711218e-01 8.776543285907e-01 8.785735897210e-01 8.794875227698e-01 8.803977126887e-01 8.813026658762e-01 8.822026639045e-01 8.830968846992e-01 8.839840802979e-01 8.848653378665e-01 8.857420999323e-01 8.866137339525e-01 8.874793279993e-01 8.883386257911e-01 8.891898313284e-01 8.900349574196e-01 8.908742731414e-01 8.917074809675e-01 8.925337024637e-01 8.933533548600e-01 8.941656205202e-01 8.949708717698e-01 8.957682296050e-01 8.965587147988e-01 8.973414523275e-01 8.981168962893e-01 8.988837842313e-01 8.996436036128e-01 9.003947457969e-01 9.011368105218e-01 9.018709988206e-01 9.025965914466e-01 9.033126381591e-01 9.040206446113e-01 9.047198513429e-01 9.054100829746e-01 9.060906390973e-01 9.067607346426e-01 9.074220424636e-01 9.080736249368e-01 9.087160448825e-01 9.093472336908e-01 9.099693379086e-01 9.105811293565e-01 9.111814531982e-01 9.117721300741e-01 9.123509812919e-01 9.129200135354e-01 9.134784576562e-01 9.140246096458e-01 9.145601805942e-01 9.150843179246e-01 9.155970011953e-01 9.160976249064e-01 9.165870493210e-01 9.170639123634e-01 9.175288991595e-01 9.179820412651e-01 9.184221459926e-01 9.188498261882e-01 9.192648669561e-01 9.196672279386e-01 9.200576142244e-01 9.204336590764e-01 9.207968399389e-01 9.211470134235e-01 9.214834844747e-01 9.218065911471e-01 9.221159772660e-01 9.224114264718e-01 9.226927725025e-01 9.229608150216e-01 9.232135161304e-01 9.234523837951e-01 9.236772094505e-01 9.238872516506e-01 9.240826391166e-01 9.242624659232e-01 9.244284073642e-01 9.245786444752e-01 9.247138818639e-01 9.248341244579e-01 9.249385502166e-01 9.250282629132e-01 9.251022883833e-01 9.251602686783e-01 9.252034290550e-01 9.252288530322e-01 9.252394227608e-01 9.252331614099e-01 9.252112329326e-01 9.251732086457e-01 9.251181880256e-01 9.250463334437e-01 9.249578395585e-01 9.248537064564e-01 9.247321081052e-01 9.245945754387e-01 9.244391140693e-01 9.242668175913e-01 9.240774428060e-01 9.238715017532e-01 9.236479600368e-01 9.234079298736e-01 9.231495511855e-01 9.228739744934e-01 9.225806404741e-01 9.222704083932e-01 9.219420712496e-01 9.215959448766e-01 9.212328740101e-01 9.208507727724e-01 9.204511976568e-01 9.200341111882e-01 9.195988171341e-01 9.191456837040e-01 9.186744589530e-01 9.181850908213e-01 9.176781369124e-01 9.171527661178e-01 9.166093825264e-01 9.160481783721e-01 9.154679821082e-01 9.148708167860e-01 9.142542219324e-01 9.136201395490e-01 9.129685299035e-01 9.122979828939e-01 9.116087738359e-01 9.109025877503e-01 9.101773980236e-01 9.094341605794e-01 9.086726802251e-01 9.078942577584e-01 9.070963998852e-01 9.062810707908e-01 9.054477365592e-01 9.045966737888e-01 9.037271978246e-01 9.028398345064e-01 9.019357099143e-01 9.010129536549e-01 9.000729238494e-01 8.991155310822e-01 8.981398836457e-01 8.971476266845e-01 8.961370702700e-01 8.951095072257e-01 8.940659110647e-01 8.930034886714e-01 8.919247503549e-01 8.908289730696e-01 8.897164577932e-01 8.885882411647e-01 8.874424895849e-01 8.862805497345e-01 8.851026863522e-01 8.839076607771e-01 8.826974988506e-01 8.814714686266e-01 8.802308385139e-01 8.789733844221e-01 8.777001250428e-01 8.764125137543e-01 8.751099849757e-01 8.737929405822e-01 8.724612284450e-01 8.711153208903e-01 8.697543253862e-01 8.683808369904e-01 8.669918725775e-01 8.655907914278e-01 8.641762051303e-01 8.627478987064e-01 8.613080514977e-01 8.598547467549e-01 8.583892913588e-01 8.569123302726e-01 8.554226806193e-01 8.539229209899e-01 8.524114397646e-01 8.508893122138e-01 8.493565325464e-01 8.478118997858e-01 8.462594480359e-01 8.446965768360e-01 8.431257111742e-01 8.415443813040e-01 8.399544348371e-01 8.383561774141e-01 8.367503338037e-01 8.351370148203e-01 8.335165734947e-01 8.318887369292e-01 8.302554772882e-01 8.286162129019e-01 8.269704919198e-01 8.253191915221e-01 8.236645153928e-01 8.220050234383e-01 8.203420764859e-01 8.186752830452e-01 8.170046819444e-01 8.153330134896e-01 8.136587037970e-01 8.119827237259e-01 8.103058503019e-01 8.086274722273e-01 8.069492284044e-01 8.052714306043e-01 8.035948019874e-01 8.019187676545e-01 8.002453357414e-01 7.985733903454e-01 7.969046287338e-01 7.952394180321e-01 7.935775692303e-01 7.919205127296e-01 7.902687948939e-01 7.886212918947e-01 7.869807897610e-01 7.853470950676e-01 7.837199055480e-01 7.821006808467e-01 7.804902158346e-01 7.788884131753e-01 7.772964639795e-01 7.757147232911e-01 7.741433689392e-01 7.725829297288e-01 7.710341089643e-01 7.694986404026e-01 7.679751692944e-01 7.664660758243e-01 7.649709243650e-01 7.634897584682e-01 7.620245563683e-01 7.605755021840e-01 7.591427668759e-01 7.577269402242e-01 7.563291463629e-01 7.549493338812e-01 7.535884843643e-01 7.522475274993e-01 7.509255700467e-01 7.496254171905e-01 7.483459634576e-01 7.470881189363e-01 7.458528771373e-01 7.446405572088e-01 7.434508408693e-01 7.422859889571e-01 7.411449209523e-01 7.400284003098e-01 7.389390056824e-01 7.378742553043e-01 7.368358612559e-01 7.358252382786e-01 7.348419404867e-01 7.338856618093e-01 7.329585947083e-01 7.320598826196e-01 7.311906817535e-01 7.303507288257e-01 7.295414016836e-01 7.287624957325e-01 7.280132560936e-01 7.272966182348e-01 7.266106061661e-01 7.259559554236e-01 7.253339865331e-01 7.247442316284e-01 7.241874170726e-01 7.236622357782e-01 7.231719271109e-01 7.227141600000e-01 7.222891396154e-01 7.218986055779e-01 7.215417898701e-01 7.212184818722e-01 7.209299201206e-01 7.206750982548e-01 7.204542401398e-01 7.202679161917e-01 7.201156732387e-01 7.199985350804e-01 7.199139646902e-01 7.198648752734e-01 7.198491222987e-01 7.198675000957e-01 7.199201620294e-01 7.200058824723e-01 7.201256081699e-01 7.202781909977e-01 7.204636636843e-01 7.206829675767e-01 7.209339031853e-01 7.212184417630e-01 7.215336762974e-01 7.218808249268e-01 7.222601255193e-01 7.226692324374e-01 7.231095005595e-01 7.235791284855e-01 7.240790693521e-01 7.246083335452e-01 7.251653288837e-01 7.257510908814e-01 7.263638680231e-01 7.270031581952e-01 7.276698824492e-01 7.283615739118e-01 7.290791666412e-01 7.298208765070e-01 7.305860245097e-01 7.313746152645e-01 7.321857647329e-01 7.330182871506e-01 7.338711791694e-01 7.347445231318e-01 7.356379009463e-01 7.365493569144e-01 7.374786237513e-01 7.384242304426e-01 7.393867045502e-01 7.403635111674e-01 7.413550585834e-01 7.423603942432e-01 7.433771237654e-01 7.444059788659e-01 7.454450707664e-01 7.464946285958e-01 7.475524428032e-01 7.486174610426e-01 7.496904870164e-01 7.507688138186e-01 7.518513066536e-01 7.529384855576e-01 7.540282108076e-01 7.551193630009e-01 7.562111119907e-01 7.573034600276e-01 7.583933835428e-01 7.594810283626e-01 7.605666810735e-01 7.616455883466e-01 7.627210232983e-01 7.637885005286e-01 7.648502395154e-01 7.659018595592e-01 7.669430182599e-01 7.679749229357e-01 7.689940454710e-01 7.700013732053e-01 7.709937363261e-01 7.719715906923e-01 7.729333290957e-01 7.738772027327e-01 7.748046771201e-01 7.757103612828e-01 7.765970104578e-01 7.774634183091e-01 7.783067742951e-01 7.791281885165e-01 7.799221007487e-01 7.806944110318e-01 7.814388350974e-01 7.821551160480e-01 7.828451577671e-01 7.835042941247e-01 7.841352666001e-01 7.847325102880e-01 7.852996509193e-01 7.858333237855e-01 7.863326085012e-01 7.867979412934e-01 7.872267094881e-01 7.876208285937e-01 7.879748724410e-01 7.882928949272e-01 7.885716391251e-01 7.888086197169e-01 7.890090855766e-01 7.891637067478e-01 7.892789460642e-01 7.893502336768e-01 7.893771386219e-01 7.893623140405e-01 7.892987811912e-01 7.891927294152e-01 7.890379371157e-01 7.888381992261e-01 7.885900590998e-01 7.882924427242e-01 7.879490480577e-01 7.875526581389e-01 7.871108239808e-01 7.866153283210e-01 7.860707057656e-01 7.854747085197e-01 7.848254463542e-01 7.841273142695e-01 7.833730827517e-01 7.825708971527e-01 7.817114554060e-01 7.807995884744e-01 7.798367631539e-01 7.788165432899e-01 7.777471017380e-01 7.766178510731e-01 7.754389757804e-01 7.742041581534e-01 7.729147519417e-01 7.715729304017e-01 7.701736399309e-01 7.687245737869e-01 7.672166393430e-01 7.656584475680e-01 7.640445389722e-01 7.623761012430e-01 7.606576101036e-01 7.588814066936e-01 7.570574318553e-01 7.551756983510e-01 7.532470400174e-01 7.512644512800e-01 7.492306386759e-01 7.471499546011e-01 7.450130328400e-01 7.428344489624e-01 7.406012063375e-01 7.383244734172e-01 7.359996728162e-01 7.336270617816e-01 7.312140621790e-01 7.287499367477e-01 7.262498748734e-01 7.237015002912e-01 7.211171523707e-01 7.184917944724e-01 7.158256384660e-01 7.131268043255e-01 7.103853924829e-01 7.076183092849e-01 7.048103616957e-01 7.019763878657e-01 6.991113364194e-01 6.962151474124e-01 6.932983004503e-01 6.903479401386e-01 6.873844399940e-01 6.843924935413e-01 6.813854624430e-01 6.783606007418e-01 6.753182297691e-01 6.722694405022e-01 6.692001937456e-01 6.661323000349e-01 6.630504797430e-01 6.599692235833e-01 6.568853477594e-01 6.537996851634e-01 6.507243531558e-01 6.476444501658e-01 6.445837751108e-01 6.415254360359e-01 6.384862415785e-01 6.354629917887e-01 6.324535330688e-01 6.294752504070e-01 6.265102330520e-01 6.235842676972e-01 6.206792668962e-01 6.178130600845e-01 6.149818435791e-01 6.121851466109e-01 6.094388995726e-01 6.067259544447e-01 6.040710885783e-01 6.014577870684e-01 5.989020553368e-01 5.964028903697e-01 5.939553482988e-01 5.915795295891e-01 5.892554857905e-01 5.870098871641e-01 5.848235545675e-01 5.827138175788e-01 5.806784664061e-01 5.787127408089e-01 5.768352505240e-01 5.750264243260e-01 5.733112328929e-01 5.716712148095e-01 5.701214967942e-01 5.686606509559e-01 5.672823630871e-01 5.660030133881e-01 5.648045912289e-01 5.637084328260e-01 5.626981259184e-01 5.617863800108e-01 5.609685184334e-01 5.602418751659e-01 5.596179917683e-01 5.590784081076e-01 5.586439412972e-01 5.582963546611e-01 5.580470577466e-01 5.578896649815e-01 5.578201235546e-01 5.578504564883e-01 5.579601626374e-01 5.581683081022e-01 5.584539982389e-01 5.588297129872e-01 5.592883026937e-01 5.598233005268e-01 5.604448625212e-01 5.611315093514e-01 5.619026730222e-01 5.627363235730e-01 5.636413021298e-01 5.646131646891e-01 5.656402062227e-01 5.667362069547e-01 5.678763022684e-01 5.690786941789e-01 5.703228750125e-01 5.716143739016e-01 5.729503757282e-01 5.743179616909e-01 5.757294384789e-01 5.771615057938e-01 5.786301264729e-01 5.801158447720e-01 5.816228174126e-01 5.831490356677e-01 5.846801474030e-01 5.862301928801e-01 5.877733886838e-01 5.893278171500e-01 5.908732657256e-01 5.924138589620e-01 5.939488964962e-01 5.954621625930e-01 5.969696453665e-01 5.984455377340e-01 5.999072029187e-01 6.013361172543e-01 6.027369670254e-01 6.041081292252e-01 6.054344604536e-01 6.067327691750e-01 6.079769099100e-01 6.091863053126e-01 6.103411662829e-01 6.114467457639e-01 6.125028986089e-01 6.134962842564e-01 6.144405532983e-01 6.153155477123e-01 6.161361924818e-01 6.168874595302e-01 6.175722673544e-01 6.181927906635e-01 6.187367911171e-01 6.192171237648e-01 6.196163246556e-01 6.199467659730e-01 6.201976955219e-01 6.203724614030e-01 6.204711747867e-01 6.204846801726e-01 6.204252047648e-01 6.202774502078e-01 6.200546541998e-01 6.197458696046e-01 6.193555282952e-01 6.188854647972e-01 6.183264093235e-01 6.176931805461e-01 6.169694171010e-01 6.161696407489e-01 6.152841892550e-01 6.143181087053e-01 6.132740584927e-01 6.121457278935e-01 6.109448332910e-01 6.096590358962e-01 6.083042512096e-01 6.068693988507e-01 6.053635149913e-01 6.037872997640e-01 6.021390868706e-01 6.004282096684e-01 5.986466612888e-01 5.968082801715e-01 5.949062058973e-01 5.929494259680e-01 5.909399298586e-01 5.888757528881e-01 5.867706171143e-01 5.846161108851e-01 5.824273260193e-01 5.802001275676e-01 5.779425126507e-01 5.756602077303e-01 5.733520775560e-01 5.710319912845e-01 5.686947610911e-01 5.663562641371e-01 5.640145233542e-01 5.616781696452e-01 5.593545424379e-01 5.570447345661e-01 5.547622286608e-01 5.525059032559e-01 5.502904274404e-01 5.481143783170e-01 5.459914642061e-01 5.439255579061e-01 5.419237671588e-01 5.399957257725e-01 5.381451840454e-01 5.363832654261e-01 5.347126710533e-01 5.331462276689e-01 5.316865718146e-01 5.303426986614e-01 5.291218429930e-01 5.280283602407e-01 5.270736543960e-01 5.262567198979e-01 5.255900087967e-01 5.250753211049e-01 5.247177789761e-01 5.245263663960e-01 5.244970633344e-01 5.246425295240e-01 5.249581066332e-01 5.254524368156e-01 5.261230139767e-01 5.269709172362e-01 5.280008438087e-01 5.292070761453e-01 5.305931783976e-01 5.321534366626e-01 5.338886123147e-01 5.357933631792e-01 5.378644966317e-01 5.400981833403e-01 5.424866157872e-01 5.450269362209e-01 5.477101303710e-01 5.505304000226e-01 5.534797047039e-01 5.565474710563e-01 5.597288304173e-01 5.630101165510e-01 5.663856768605e-01 5.698424100533e-01 5.733710214286e-01 5.769608755454e-01 5.805995513879e-01 5.842800433128e-01 5.879858960679e-01 5.917086149972e-01 5.954372535689e-01 5.991582401545e-01 6.028637569225e-01 6.065392185975e-01 6.101758790473e-01 6.137620419207e-01 6.172852040972e-01 6.207400066681e-01 6.241106358244e-01 6.273917817784e-01 6.305715097044e-01 6.336420792849e-01 6.365959449141e-01 6.394223617652e-01 6.421166802178e-01 6.446706927003e-01 6.470772715454e-01 6.493332086963e-01 6.514309716193e-01 6.533669302524e-01 6.551382363894e-01 6.567397386549e-01 6.581717414432e-01 6.594293379826e-01 6.605153807187e-01 6.614272472113e-01 6.621642273850e-01 6.627316422575e-01 6.631284326975e-01 6.633598696915e-01 6.634274692343e-01 6.633368005426e-01 6.630951276889e-01 6.627054461725e-01 6.621783172378e-01 6.615178933342e-01 6.607359948086e-01 6.598396803922e-01 6.588395073733e-01 6.577475342935e-01 6.565719096074e-01 6.553284892312e-01 6.540271877364e-01 6.526828203918e-01 6.513070126730e-01 6.499159579594e-01 6.485225548607e-01 6.471407467638e-01 6.457886819912e-01 6.444764651850e-01 6.432260659349e-01 6.420446894726e-01 6.409533070920e-01 6.399640584606e-01 6.390915441154e-01 6.383520543982e-01 6.377539487781e-01 6.373162839023e-01 6.370468923102e-01 6.369600620134e-01 6.370643956377e-01 6.373702181918e-01 6.378873441052e-01 6.386201371433e-01 6.395806883242e-01 6.407642187723e-01 6.421867652832e-01 6.438395574531e-01 6.457306846650e-01 6.478605217989e-01 6.502169918191e-01 6.528156728418e-01 6.556293493581e-01 6.586730062523e-01 6.619268386700e-01 6.653838139473e-01 6.690453442056e-01 6.728812790419e-01 6.769023115590e-01 6.810754434605e-01 6.854016566630e-01 6.898611528683e-01 6.944336442887e-01 6.991157698634e-01 7.038738202528e-01 7.087094711920e-01 7.135867775829e-01 7.185017798118e-01 7.234292635029e-01 7.283475427212e-01 7.332497799168e-01 7.381014718736e-01 7.428993827221e-01 7.476101288937e-01 7.522243439828e-01 7.567247779084e-01 7.610827609509e-01 7.652966020047e-01 7.693329016101e-01 7.731882090207e-01 7.768376631500e-01 7.802713135175e-01 7.834741983027e-01 7.864303171314e-01 7.891326645500e-01 7.915617817583e-01 7.937180561172e-01 7.955827314991e-01 7.971555535595e-01 7.984278364158e-01 7.993953844542e-01 8.000566431347e-01 8.004071568900e-01 8.004530239934e-01 8.001889058873e-01 7.996307656460e-01 7.987695578339e-01 7.976274850829e-01 7.962074399782e-01 7.945192554837e-01 7.925878005968e-01 7.904129433686e-01 7.880314038749e-01 7.854461621130e-01 7.826910066077e-01 7.797877513150e-01 7.767547972062e-01 7.736359434158e-01 7.704380154819e-01 7.672144415271e-01 7.639806380346e-01 7.607776335240e-01 7.576397534658e-01 7.545935534769e-01 7.516863948478e-01 7.489373762600e-01 7.463959641919e-01 7.440820812909e-01 7.420367300917e-01 7.402881247027e-01 7.388588562218e-01 7.377855031340e-01 7.370768861204e-01 7.367648708438e-01 7.368533601258e-01 7.373625559873e-01 7.382913829774e-01 7.396442445926e-01 7.414203133863e-01 7.436001771869e-01 7.461843817207e-01 7.491385692793e-01 7.524499455445e-01 7.560823009408e-01 7.600004890502e-01 7.641733666313e-01 7.685468595539e-01 7.730880124183e-01 7.777329296850e-01 7.824421975117e-01 7.871548277242e-01 7.918149338962e-01 7.963733178455e-01 8.007620595352e-01 8.049363982430e-01 8.088310379485e-01 8.123998944172e-01 8.155854808235e-01 8.183420881857e-01 8.206248256073e-01 8.223873321581e-01 8.236022033350e-01 8.242274393947e-01 8.242468771668e-01 8.236341966900e-01 8.223810283208e-01 8.204812824741e-01 8.179370144651e-01 8.147651480238e-01 8.109726654303e-01 8.066044850417e-01 8.016834722442e-01 7.962659552753e-01 7.904047953959e-01 7.841606583753e-01 7.776181872740e-01 7.708408967849e-01 7.639371790051e-01 7.569854331808e-01 7.500954902423e-01 7.433686574353e-01 7.369027848812e-01 7.308161457146e-01 7.251952364677e-01 7.201523949180e-01 7.157670948328e-01 7.121247929315e-01 7.092968116673e-01 7.073287842069e-01 7.062747427192e-01 7.061454930020e-01 7.069549860514e-01 7.086890518807e-01 7.113234577754e-01 7.148147490707e-01 7.191063181655e-01 7.241344169947e-01 7.298164794052e-01 7.360750494674e-01 7.428118277240e-01 7.499408976358e-01 7.573621476616e-01 7.649813808792e-01 7.727082379924e-01 7.804436306154e-01 7.881094070843e-01 7.956085422341e-01 8.028718136740e-01 8.098152478083e-01 8.163678549470e-01 8.224694967340e-01 8.280484164541e-01 8.330607362079e-01 8.374488991230e-01 8.411776356640e-01 8.442112655204e-01 8.465267798877e-01 8.481158041885e-01 8.489717714517e-01 8.491178463572e-01 8.485784813297e-01 8.474051210294e-01 8.456659266701e-01 8.434439036874e-01 8.408535878243e-01 8.380175382492e-01 8.350924042654e-01 8.322378828160e-01 8.296381623590e-01 8.274874856852e-01 8.259782810486e-01 8.253063923504e-01 8.256504795332e-01 8.271749272449e-01 8.300086058218e-01 8.342454852620e-01 8.399360958622e-01 8.470751200990e-01 8.556130347806e-01 8.654395808707e-01 8.764023737540e-01 8.883017672843e-01 9.009015628364e-01 9.139440818703e-01 9.271434766518e-01 9.402163231430e-01 9.528759778106e-01 9.648429190038e-01 9.758643929205e-01 9.856985714832e-01 9.941500806218e-01 1.001046403123e+00 1.006258377114e+00 1.009704071938e+00 1.011333468186e+00 1.011153993630e+00 1.009201800585e+00 1.005569676201e+00 1.000381275732e+00 9.937935920358e-01 9.860058175490e-01 9.772266849253e-01 9.677026440321e-01 9.576711163880e-01 9.473893655216e-01 9.371032192485e-01 9.270413628969e-01 9.174263563007e-01 9.084327732432e-01 9.002288644416e-01 8.929200559503e-01 8.865991636446e-01 8.813109921403e-01 8.770601860304e-01 8.737887746978e-01 8.700558586514e-01 8.665383616949e-01 8.640827541554e-01 8.633272381182e-01 8.644301611572e-01 8.670019345696e-01 8.702197459597e-01 8.731758135139e-01 8.752388312922e-01 8.762720163317e-01 8.766694707049e-01 8.772089115171e-01 8.787124137460e-01 8.816754175319e-01 8.860806844351e-01 8.913711271241e-01 8.966514334045e-01 9.010590575511e-01 9.040909436276e-01 9.057505956537e-01 9.065531470892e-01 9.073181983406e-01 9.088008969152e-01 9.113814895829e-01 9.149265908477e-01 9.188087845306e-01 9.221623963455e-01 9.242601022320e-01 9.247902784400e-01 9.239725725584e-01 9.225234995986e-01 9.213988466696e-01 9.214179559355e-01 9.229872847011e-01 9.259860275291e-01 9.298300007259e-01 9.337653139890e-01 9.372352552477e-01 9.400995358019e-01 9.427185260172e-01 9.458408321791e-01 9.502858731102e-01 9.565934952773e-01 9.647982992607e-01 9.743843699065e-01 9.844374972491e-01 9.939947294331e-01 1.002360822945e+00 1.009292628095e+00 1.015038578793e+00 1.020179458422e+00 1.025312723765e+00 1.030783122571e+00 1.036511114623e+00 1.041979039994e+00 1.046427405762e+00 1.049171009227e+00 1.049848535016e+00 1.048567173634e+00 1.045910242052e+00 1.042733365123e+00 1.039828297095e+00 1.037680960552e+00 1.036296787793e+00 1.035199660729e+00 1.033673512255e+00 1.031075397981e+00 1.027077368041e+00 1.021815964353e+00 1.015879625436e+00 1.010061550289e+00 1.005079276182e+00 1.001334971907e+00 9.987919570355e-01 9.970340077080e-01 9.955496209830e-01 9.940122631929e-01 9.924817017761e-01 9.914735511108e-01 9.918039558142e-01 9.942168976456e-01 9.990478724864e-01 1.005954333287e+00 1.013840108119e+00 1.021072098632e+00 1.025879260499e+00 1.026758415044e+00 1.020606885569e+00 9.765575639085e-01 8.928932947917e-01 8.029014285919e-01 7.542341138803e-01 7.770884082596e-01 8.532466820585e-01 9.361623990139e-01 9.874678468267e-01 9.895049713140e-01 9.456682021341e-01 8.786991991453e-01 8.252260095449e-01 8.183229292414e-01 8.611989771857e-01 9.245884992747e-01 9.720436080634e-01 9.799617534289e-01 9.438557011856e-01 8.792660611749e-01 8.196828252007e-01 8.038624829640e-01 8.475502179934e-01 9.281658024526e-01 1.006273609748e+00 1.050436809215e+00 1.045986107904e+00 9.960735907642e-01 9.207794470619e-01 8.536149751657e-01 8.285114062119e-01 8.563071261164e-01 9.154042849359e-01 9.714719478009e-01 9.987790673710e-01 9.877266136834e-01 9.451833982498e-01 8.918309445794e-01 8.552226210852e-01 8.553913665477e-01 8.905672229830e-01 9.395792557962e-01 9.776953977718e-01 9.888618835986e-01 9.696253175157e-01 9.287327900480e-01 8.840478208014e-01 8.560622914316e-01 8.578933340792e-01 8.877968928573e-01 9.322536829564e-01 9.756415713094e-01 1.007331980029e+00 1.023250276117e+00 1.024337718651e+00 1.014033050495e+00 9.961717323302e-01 9.743450255715e-01 9.524185590291e-01 9.355148479405e-01 9.296011835183e-01 9.391035284798e-01 9.636414283515e-01 9.967000638650e-01 1.027878823520e+00 1.046989495424e+00 1.047957606501e+00 1.030968700525e+00 1.002717653810e+00 9.742887750695e-01 9.566161673959e-01 9.551859202434e-01 9.674307987359e-01 9.854655356119e-01 1.001535801516e+00 1.012288415860e+00 1.019514753035e+00 1.027656456792e+00 1.039673190303e+00 1.053809611438e+00 1.063861530179e+00 1.062513473344e+00 1.045859942866e+00 1.016559586113e+00 9.842861558961e-01 9.623410664316e-01 9.604182878365e-01 9.778465778202e-01 1.003266387552e+00 1.021461781919e+00 1.021224088543e+00 1.000124314555e+00 9.655215471820e-01 9.316771499013e-01 9.129007878488e-01 9.147120261384e-01 9.302169873132e-01 9.455235323812e-01 9.493025076902e-01 9.395448958120e-01 9.250481784891e-01 9.211734263742e-01 9.398449543220e-01 9.798253959755e-01 1.026187683838e+00 1.059278742246e+00 1.064622956003e+00 1.038995546116e+00 9.930641514666e-01
 6.253771216573e-01 6.261458467043e-01 6.269318770045e-01 6.276092592222e-01 6.281200966832e-01 6.285171422034e-01 6.289190022614e-01 6.294266928052e-01 6.300788834241e-01 6.308398139222e-01 6.316121124326e-01 6.322843979411e-01 6.327978529557e-01 6.331969187905e-01 6.336004705871e-01 6.341192809735e-01 6.347927538560e-01 6.355705630957e-01 6.363436517714e-01 6.369992964853e-01 6.374907564772e-01 6.378740792255e-01 6.382777839618e-01 6.388147124524e-01 6.395093642764e-01 6.402875462283e-01 6.410274051777e-01 6.416272495766e-01 6.420692636148e-01 6.424322936232e-01 6.428494117047e-01 6.434141779525e-01 6.441199564286e-01 6.448694040701e-01 6.455413163843e-01 6.460645707477e-01 6.464567328845e-01 6.468123712596e-01 6.472456004780e-01 6.478203553175e-01 6.485082986727e-01 6.492077970841e-01 6.498118229039e-01 6.502723044022e-01 6.506287979430e-01 6.509829620935e-01 6.514386655721e-01 6.520312239428e-01 6.527066303266e-01 6.533608492643e-01 6.539098705589e-01 6.543371088215e-01 6.546953797934e-01 6.550713714741e-01 6.555430637098e-01 6.561337691275e-01 6.567995650494e-01 6.574483904982e-01 6.579890912751e-01 6.583909656750e-01 6.587108882501e-01 6.590687260545e-01 6.595659441319e-01 6.602087456019e-01 6.608984212962e-01 6.614956248600e-01 6.619274331374e-01 6.622383586892e-01 6.625521041766e-01 6.629765739220e-01 6.635280820867e-01 6.641389115818e-01 6.647139900833e-01 6.651986837643e-01 6.656000306281e-01 6.659640676297e-01 6.663380575071e-01 6.667558182406e-01 6.672379977872e-01 6.677876222899e-01 6.683704332602e-01 6.689177130500e-01 6.693655551464e-01 6.697055679018e-01 6.700122471075e-01 6.703990714999e-01 6.709346206327e-01 6.715813248784e-01 6.722121096719e-01 6.727075343711e-01 6.730472643020e-01 6.733277362458e-01 6.736832423687e-01 6.741845933685e-01 6.747958282157e-01 6.754089330144e-01 6.759299171539e-01 6.763426470171e-01 6.767058150384e-01 6.770929024708e-01 6.775437168386e-01 6.780548059915e-01 6.785961643157e-01 6.791410713350e-01 6.796691852459e-01 6.801629578051e-01 6.806107919317e-01 6.810136235208e-01 6.814050862955e-01 6.818422705119e-01 6.823697677610e-01 6.829741121558e-01 6.835808796247e-01 6.841004191155e-01 6.844893318393e-01 6.847930991545e-01 6.851287298213e-01 6.856044299882e-01 6.862377299618e-01 6.869326928605e-01 6.875453468718e-01 6.879833800157e-01 6.882731642177e-01 6.885526215900e-01 6.889755112599e-01 6.895992220711e-01 6.903399944740e-01 6.910319905342e-01 6.915444370023e-01 6.918741155174e-01 6.921451791363e-01 6.925245742243e-01 6.930953857771e-01 6.938043830942e-01 6.945068971385e-01 6.950745094170e-01 6.954773830746e-01 6.957962432377e-01 6.961641105602e-01 6.966695026194e-01 6.973033236889e-01 6.979815461569e-01 6.986022683618e-01 6.991116000592e-01 6.995268698470e-01 6.999268101084e-01 7.003955705048e-01 7.009663817766e-01 7.016086829567e-01 7.022540864334e-01 7.028364621112e-01 7.033369098474e-01 7.037928960917e-01 7.042649941468e-01 7.047953841792e-01 7.053884597557e-01 7.060153843853e-01 7.066337529178e-01 7.072121830879e-01 7.077464667423e-01 7.082579692019e-01 7.087795535990e-01 7.093377706968e-01 7.099424110397e-01 7.105724336257e-01 7.111916194206e-01 7.117771440097e-01 7.123271908666e-01 7.128621908746e-01 7.134125521518e-01 7.139966520559e-01 7.146109834926e-01 7.152351140635e-01 7.158487561839e-01 7.164392978568e-01 7.170102483895e-01 7.175770758694e-01 7.181613984046e-01 7.187687500171e-01 7.193934689661e-01 7.200201568172e-01 7.206334913562e-01 7.212315183080e-01 7.218255363142e-01 7.224305679193e-01 7.230512452699e-01 7.236827911666e-01 7.243147125573e-01 7.249402502445e-01 7.255642115662e-01 7.261944489857e-01 7.268390668759e-01 7.274930921753e-01 7.281490867593e-01 7.288007002461e-01 7.294494406081e-01 7.301052549785e-01 7.307783912959e-01 7.314671041673e-01 7.321608698235e-01 7.328479441642e-01 7.335287314639e-01 7.342114950478e-01 7.349083281375e-01 7.356208905507e-01 7.363381064481e-01 7.370469199489e-01 7.377467756486e-01 7.384470889863e-01 7.391590946155e-01 7.398831713850e-01 7.406096312141e-01 7.413288534374e-01 7.420404942306e-01 7.427552369395e-01 7.434823367669e-01 7.442235573755e-01 7.449691696834e-01 7.457094865071e-01 7.464475712002e-01 7.471920820732e-01 7.479522842520e-01 7.487252724479e-01 7.495018270374e-01 7.502755619940e-01 7.510480372762e-01 7.518259885591e-01 7.526171928477e-01 7.534165527931e-01 7.542172133861e-01 7.550127664292e-01 7.558081037393e-01 7.566094951946e-01 7.574187202617e-01 7.582327643764e-01 7.590474969797e-01 7.598602791463e-01 7.606774324879e-01 7.615036773230e-01 7.623360255492e-01 7.631723128265e-01 7.640090148465e-01 7.648480776768e-01 7.656941184028e-01 7.665511381327e-01 7.674129484729e-01 7.682755081296e-01 7.691386228258e-01 7.700046019930e-01 7.708762130073e-01 7.717547721135e-01 7.726372998201e-01 7.735183397668e-01 7.744013746295e-01 7.752893996744e-01 7.761816611468e-01 7.770798338445e-01 7.779803145837e-01 7.788814749282e-01 7.797896213661e-01 7.807031763037e-01 7.816213745634e-01 7.825423178388e-01 7.834654344033e-01 7.843912984623e-01 7.853205555828e-01 7.862556828745e-01 7.871931839338e-01 7.881330673441e-01 7.890776283877e-01 7.900251670665e-01 7.909757140276e-01 7.919280828155e-01 7.928831249277e-01 7.938413126902e-01 7.948056888594e-01 7.957745134168e-01 7.967456600171e-01 7.977182570982e-01 7.986933697926e-01 7.996711987262e-01 8.006512756562e-01 8.016344928162e-01 8.026194541021e-01 8.036074725814e-01 8.045993969279e-01 8.055932442636e-01 8.065903440446e-01 8.075888002222e-01 8.085885273705e-01 8.095907112147e-01 8.105959784245e-01 8.116037253489e-01 8.126148342198e-01 8.136275464356e-01 8.146420816798e-01 8.156587174756e-01 8.166761834599e-01 8.176953745140e-01 8.187168226704e-01 8.197395974404e-01 8.207660324015e-01 8.217925810493e-01 8.228213715739e-01 8.238513791432e-01 8.248821235362e-01 8.259136183748e-01 8.269465584022e-01 8.279820172161e-01 8.290164101520e-01 8.300536311733e-01 8.310915656705e-01 8.321290317489e-01 8.331685815234e-01 8.342067692305e-01 8.352469075012e-01 8.362872306032e-01 8.373289174390e-01 8.383704433381e-01 8.394114063521e-01 8.404529660700e-01 8.414936283350e-01 8.425354904009e-01 8.435772694169e-01 8.446185568555e-01 8.456589925543e-01 8.466994900823e-01 8.477385864180e-01 8.487780784658e-01 8.498164077024e-01 8.508539589516e-01 8.518901388038e-01 8.529248029477e-01 8.539575180645e-01 8.549895107377e-01 8.560213915646e-01 8.570509757857e-01 8.580780001309e-01 8.591026642307e-01 8.601236640091e-01 8.611446846056e-01 8.621639183471e-01 8.631812669364e-01 8.641964609440e-01 8.652072530207e-01 8.662143138775e-01 8.672206117918e-01 8.682256444952e-01 8.692278594855e-01 8.702270483899e-01 8.712218760612e-01 8.722127802904e-01 8.732025329062e-01 8.741883874362e-01 8.751707740947e-01 8.761497107910e-01 8.771229915883e-01 8.780920015070e-01 8.790583197298e-01 8.800207551007e-01 8.809787066951e-01 8.819310482846e-01 8.828768366254e-01 8.838178242038e-01 8.847552948580e-01 8.856883243280e-01 8.866157300837e-01 8.875378423249e-01 8.884532200430e-01 8.893625728507e-01 8.902670200734e-01 8.911662279921e-01 8.920592877550e-01 8.929475260121e-01 8.938275870001e-01 8.947018744221e-01 8.955693975819e-01 8.964300001080e-01 8.972843511558e-01 8.981324066784e-01 8.989715798831e-01 8.998051665210e-01 9.006303293372e-01 9.014475388407e-01 9.022584834854e-01 9.030605080590e-01 9.038546419509e-01 9.046411188645e-01 9.054186098517e-01 9.061879768904e-01 9.069490237264e-01 9.077013209489e-01 9.084444531526e-01 9.091788207691e-01 9.099037388008e-01 9.106203667293e-01 9.113265774118e-01 9.120231897209e-01 9.127109214348e-01 9.133881831326e-01 9.140553068469e-01 9.147131963953e-01 9.153596850680e-01 9.159959381654e-01 9.166227535719e-01 9.172380221172e-01 9.178412329477e-01 9.184355530084e-01 9.190174308117e-01 9.195884771186e-01 9.201479728908e-01 9.206959859214e-01 9.212321289093e-01 9.217565705811e-01 9.222688168775e-01 9.227692343286e-01 9.232580232276e-01 9.237319300707e-01 9.241950963774e-01 9.246451871770e-01 9.250826896218e-01 9.255072573780e-01 9.259180387164e-01 9.263156465352e-01 9.267004968990e-01 9.270717356480e-01 9.274285869122e-01 9.277722594688e-01 9.281023182736e-01 9.284175225987e-01 9.287186615118e-01 9.290058030834e-01 9.292790557921e-01 9.295370811411e-01 9.297805809155e-01 9.300097081901e-01 9.302224022630e-01 9.304214621169e-01 9.306049755132e-01 9.307735606470e-01 9.309259162603e-01 9.310631440996e-01 9.311847498077e-01 9.312901736026e-01 9.313804910408e-01 9.314544772659e-01 9.315119882199e-01 9.315530813276e-01 9.315783078760e-01 9.315876205376e-01 9.315800051564e-01 9.315554887761e-01 9.315143126458e-01 9.314569396768e-01 9.313815592508e-01 9.312902737107e-01 9.311824107423e-01 9.310564979382e-01 9.309137144914e-01 9.307531682153e-01 9.305755589999e-01 9.303816285425e-01 9.301681576332e-01 9.299378059673e-01 9.296901106472e-01 9.294238146574e-01 9.291401425922e-01 9.288387854655e-01 9.285185431757e-01 9.281820798834e-01 9.278255488212e-01 9.274514054308e-01 9.270603857857e-01 9.266497128166e-01 9.262209118122e-01 9.257744894596e-01 9.253091237498e-01 9.248260793508e-01 9.243240823950e-01 9.238036420551e-01 9.232648381933e-01 9.227075474073e-01 9.221319538833e-01 9.215383201659e-01 9.209251787874e-01 9.202937399509e-01 9.196439063546e-01 9.189753479186e-01 9.182887645954e-01 9.175831604967e-01 9.168592683417e-01 9.161172845303e-01 9.153561379068e-01 9.145771994646e-01 9.137796040135e-01 9.129636993599e-01 9.121294328285e-01 9.112766854399e-01 9.104055678964e-01 9.095169857921e-01 9.086093930452e-01 9.076848371270e-01 9.067412205341e-01 9.057796123130e-01 9.048001449500e-01 9.038036867452e-01 9.027886840065e-01 9.017560900285e-01 9.007061925227e-01 8.996395182407e-01 8.985549060907e-01 8.974528466951e-01 8.963338374447e-01 8.951975536427e-01 8.940449238707e-01 8.928761055738e-01 8.916896605464e-01 8.904873720510e-01 8.892695789314e-01 8.880338430904e-01 8.867837312123e-01 8.855172853873e-01 8.842350330790e-01 8.829377539211e-01 8.816243981236e-01 8.802965193419e-01 8.789550940007e-01 8.775976838994e-01 8.762266346514e-01 8.748403706578e-01 8.734404910200e-01 8.720273113905e-01 8.705996282464e-01 8.691602012784e-01 8.677065846021e-01 8.662408205063e-01 8.647625273472e-01 8.632714768448e-01 8.617694691504e-01 8.602545733793e-01 8.587290751772e-01 8.571930128480e-01 8.556453367016e-01 8.540864825421e-01 8.525187951999e-01 8.509416306791e-01 8.493547693684e-01 8.477583907765e-01 8.461528561602e-01 8.445394297858e-01 8.429180251487e-01 8.412889745414e-01 8.396528997006e-01 8.380102289108e-01 8.363603581831e-01 8.347045732423e-01 8.330432849428e-01 8.313777273350e-01 8.297056974830e-01 8.280313321761e-01 8.263517631940e-01 8.246686353578e-01 8.229832974046e-01 8.212955503386e-01 8.196043207701e-01 8.179125824061e-01 8.162197180837e-01 8.145256474721e-01 8.128317674651e-01 8.111380594451e-01 8.094453506476e-01 8.077539869592e-01 8.060642842376e-01 8.043771169926e-01 8.026931294588e-01 8.010133480416e-01 7.993369484472e-01 7.976648742311e-01 7.959988457122e-01 7.943377013318e-01 7.926829494053e-01 7.910358321647e-01 7.893954570940e-01 7.877633227332e-01 7.861396004407e-01 7.845252459038e-01 7.829208295511e-01 7.813268671722e-01 7.797430583294e-01 7.781713206441e-01 7.766120521426e-01 7.750646001465e-01 7.735310649049e-01 7.720114171093e-01 7.705067038915e-01 7.690161286789e-01 7.675421007410e-01 7.660842566755e-01 7.646434540894e-01 7.632205859777e-01 7.618154169820e-01 7.604281039424e-01 7.590611338384e-01 7.577140038632e-01 7.563870477260e-01 7.550815941973e-01 7.537973006493e-01 7.525355546987e-01 7.512960594051e-01 7.500807633457e-01 7.488892298845e-01 7.477211257574e-01 7.465783963404e-01 7.454620127869e-01 7.443713275182e-01 7.433061940580e-01 7.422692160285e-01 7.412591919237e-01 7.402779121219e-01 7.393232902340e-01 7.383990189242e-01 7.375037354918e-01 7.366378145894e-01 7.358020590978e-01 7.349970074405e-01 7.342232153167e-01 7.334801770304e-01 7.327691741189e-01 7.320903612605e-01 7.314434780640e-01 7.308289749920e-01 7.302478174739e-01 7.296996689846e-01 7.291841458880e-01 7.287029605988e-01 7.282548167942e-01 7.278415379760e-01 7.274620770729e-01 7.271163193718e-01 7.268055811195e-01 7.265283149248e-01 7.262872713342e-01 7.260800770170e-01 7.259066616690e-01 7.257684687894e-01 7.256647811044e-01 7.255955112938e-01 7.255607664257e-01 7.255606925866e-01 7.255947265550e-01 7.256627322609e-01 7.257647004881e-01 7.259003893477e-01 7.260693844005e-01 7.262714126579e-01 7.265069279404e-01 7.267756468643e-01 7.270765695685e-01 7.274086259019e-01 7.277730406876e-01 7.281683049554e-01 7.285953668076e-01 7.290522253697e-01 7.295396964900e-01 7.300563196884e-01 7.306013268741e-01 7.311756554194e-01 7.317781245058e-01 7.324069594255e-01 7.330630910510e-01 7.337457896177e-01 7.344535115719e-01 7.351857737231e-01 7.359429025712e-01 7.367231693548e-01 7.375259741829e-01 7.383505622437e-01 7.391973981856e-01 7.400637865673e-01 7.409496581468e-01 7.418541498773e-01 7.427779477581e-01 7.437168900947e-01 7.446741216186e-01 7.456456683245e-01 7.466316713988e-01 7.476321195263e-01 7.486439815219e-01 7.496692946449e-01 7.507039059356e-01 7.517482073009e-01 7.528023774074e-01 7.538633084567e-01 7.549323598138e-01 7.560062017198e-01 7.570852545942e-01 7.581680199666e-01 7.592535087871e-01 7.603413578587e-01 7.614290442846e-01 7.625174501966e-01 7.636036776919e-01 7.646879459010e-01 7.657684147552e-01 7.668438689984e-01 7.679147920632e-01 7.689784624819e-01 7.700343892309e-01 7.710806567517e-01 7.721170166250e-01 7.731437659049e-01 7.741566632428e-01 7.751583551217e-01 7.761441579973e-01 7.771159341472e-01 7.780712000986e-01 7.790073994481e-01 7.799268927489e-01 7.808258099585e-01 7.817050863331e-01 7.825616867146e-01 7.833960057550e-01 7.842076662063e-01 7.849920899687e-01 7.857538084616e-01 7.864856849650e-01 7.871925530577e-01 7.878691025191e-01 7.885155530629e-01 7.891330209813e-01 7.897168465045e-01 7.902704216402e-01 7.907876568894e-01 7.912724275990e-01 7.917219335793e-01 7.921337207572e-01 7.925104115007e-01 7.928462863653e-01 7.931461851603e-01 7.934042283172e-01 7.936224545714e-01 7.938009269359e-01 7.939338483836e-01 7.940277336598e-01 7.940740540439e-01 7.940793788286e-01 7.940385842590e-01 7.939502508219e-01 7.938188743538e-01 7.936368826303e-01 7.934109935947e-01 7.931328838621e-01 7.928083170434e-01 7.924343101772e-01 7.920080594119e-01 7.915346308681e-01 7.910062686398e-01 7.904301143584e-01 7.897988925289e-01 7.891173969556e-01 7.883837682739e-01 7.875939635727e-01 7.867551563140e-01 7.858579203217e-01 7.849109714275e-01 7.839076303179e-01 7.828499052829e-01 7.817397307547e-01 7.805713670164e-01 7.793526164639e-01 7.780732360818e-01 7.767446816538e-01 7.753576689392e-01 7.739162108354e-01 7.724226974132e-01 7.708712029778e-01 7.692689448793e-01 7.676074856976e-01 7.658975969949e-01 7.641306828884e-01 7.623101185124e-01 7.604396050691e-01 7.585114751291e-01 7.565375260311e-01 7.545054041622e-01 7.524279585162e-01 7.502969114140e-01 7.481163605636e-01 7.458887377269e-01 7.436079237128e-01 7.412871686860e-01 7.389125450174e-01 7.364972929791e-01 7.340346410110e-01 7.315281349113e-01 7.289827431939e-01 7.263898724545e-01 7.237641091286e-01 7.210922832295e-01 7.183869218244e-01 7.156436790931e-01 7.128642886723e-01 7.100564482820e-01 7.072092582995e-01 7.043407008388e-01 7.014345636453e-01 6.985072887213e-01 6.955526511960e-01 6.925741794476e-01 6.895783465044e-01 6.865551798895e-01 6.835250359816e-01 6.804699133225e-01 6.774088531936e-01 6.743337686705e-01 6.712478754744e-01 6.681622926393e-01 6.650620000669e-01 6.619716503388e-01 6.588722486507e-01 6.557826233707e-01 6.526968092659e-01 6.496166929894e-01 6.465541412221e-01 6.434961185653e-01 6.404653757504e-01 6.374439972345e-01 6.344520602670e-01 6.314821093428e-01 6.285363969497e-01 6.256299257011e-01 6.227456346435e-01 6.199100634136e-01 6.171025104435e-01 6.143438221161e-01 6.116282646345e-01 6.089568179170e-01 6.063442413764e-01 6.037748297867e-01 6.012727166821e-01 5.988201576407e-01 5.964343569530e-01 5.941131160058e-01 5.918548183760e-01 5.896739368319e-01 5.875543468528e-01 5.855202893328e-01 5.835540289327e-01 5.816723533604e-01 5.798701158923e-01 5.781465757354e-01 5.765165041356e-01 5.749627777297e-01 5.735079478802e-01 5.721337652584e-01 5.708567905312e-01 5.696691354195e-01 5.685719285556e-01 5.675768766233e-01 5.666664779501e-01 5.658606974109e-01 5.651423475377e-01 5.645250053786e-01 5.640023984191e-01 5.635710660177e-01 5.632424377219e-01 5.629977150221e-01 5.628568202700e-01 5.628009710398e-01 5.628412589584e-01 5.629701747778e-01 5.631846893530e-01 5.634933305341e-01 5.638784628571e-01 5.643565497263e-01 5.649062027800e-01 5.655398463778e-01 5.662495821269e-01 5.670289586987e-01 5.678864506232e-01 5.688018213621e-01 5.697920137235e-01 5.708364470643e-01 5.719436908471e-01 5.731072955996e-01 5.743175420852e-01 5.755844660465e-01 5.768875796838e-01 5.782410538680e-01 5.796254855807e-01 5.810479435683e-01 5.825017751039e-01 5.839769805373e-01 5.854845588455e-01 5.870007076923e-01 5.885425817640e-01 5.900894194742e-01 5.916469250744e-01 5.932114240626e-01 5.947691646680e-01 5.963347151509e-01 5.978823174544e-01 5.994308454983e-01 6.009580728990e-01 6.024711845862e-01 6.039662259759e-01 6.054303235302e-01 6.068769763055e-01 6.082825413039e-01 6.096648333524e-01 6.110028094709e-01 6.123040644810e-01 6.135654268860e-01 6.147743509565e-01 6.159442867052e-01 6.170547034038e-01 6.181186123084e-01 6.191230456757e-01 6.200694303562e-01 6.209584447273e-01 6.217788941103e-01 6.225431948458e-01 6.232323967348e-01 6.238589520268e-01 6.244125047153e-01 6.248941698151e-01 6.253051906534e-01 6.256351896532e-01 6.258969183163e-01 6.260727552814e-01 6.261782175123e-01 6.261983691578e-01 6.261395524501e-01 6.260025599767e-01 6.257778530014e-01 6.254790673115e-01 6.250896785741e-01 6.246243721280e-01 6.240717802369e-01 6.234377005544e-01 6.227224837209e-01 6.219203969560e-01 6.210428465815e-01 6.200759518140e-01 6.190360708612e-01 6.179115086666e-01 6.167087806547e-01 6.154306245191e-01 6.140727555268e-01 6.126452780802e-01 6.111390823285e-01 6.095673301413e-01 6.079221694374e-01 6.062112042684e-01 6.044379629919e-01 6.025980150514e-01 6.007046883602e-01 5.987494816180e-01 5.967458489430e-01 5.946891505720e-01 5.925871648866e-01 5.904449039036e-01 5.882609476378e-01 5.860479050186e-01 5.837999733736e-01 5.815326552081e-01 5.792411842715e-01 5.769367042235e-01 5.746244289211e-01 5.723045820049e-01 5.699909822311e-01 5.676808748983e-01 5.653895493079e-01 5.631155194290e-01 5.608707792493e-01 5.586591526218e-01 5.564874019017e-01 5.543666986410e-01 5.522987026999e-01 5.502952517118e-01 5.483600974232e-01 5.465047354713e-01 5.447328020599e-01 5.430530720710e-01 5.414753688602e-01 5.400027639754e-01 5.386480938277e-01 5.374117226481e-01 5.363069263465e-01 5.353370684644e-01 5.345074403061e-01 5.338287941294e-01 5.333009014879e-01 5.329363513199e-01 5.327319368446e-01 5.326986544101e-01 5.328376057562e-01 5.331502980887e-01 5.336449641951e-01 5.343161098344e-01 5.351710232649e-01 5.362062296818e-01 5.374248007910e-01 5.388242202076e-01 5.404017062211e-01 5.421578091085e-01 5.440859760050e-01 5.461858357379e-01 5.484493328363e-01 5.508735858651e-01 5.534515020860e-01 5.561752805448e-01 5.590406947219e-01 5.620361373826e-01 5.651563755455e-01 5.683892263405e-01 5.717278573360e-01 5.751607691000e-01 5.786775296465e-01 5.822694875116e-01 5.859214513279e-01 5.896277349471e-01 5.933730751314e-01 5.971464592530e-01 6.009388557308e-01 6.047347024834e-01 6.085275234113e-01 6.123010425972e-01 6.160463197152e-01 6.197528165442e-01 6.234061856510e-01 6.269999854540e-01 6.305205750493e-01 6.339597929738e-01 6.373059447477e-01 6.405503475276e-01 6.436856482134e-01 6.467007052727e-01 6.495891082255e-01 6.523432758225e-01 6.549565941096e-01 6.574219394553e-01 6.597345405881e-01 6.618882252318e-01 6.638805505675e-01 6.657040065284e-01 6.673605358605e-01 6.688447861542e-01 6.701556829972e-01 6.712941973879e-01 6.722564488378e-01 6.730483998088e-01 6.736673844093e-01 6.741171930795e-01 6.744030064035e-01 6.745249997951e-01 6.744917108347e-01 6.743057853689e-01 6.739763056080e-01 6.735090405270e-01 6.729103499689e-01 6.721932200382e-01 6.713616640754e-01 6.704312861595e-01 6.694084294529e-01 6.683077819884e-01 6.671376242119e-01 6.659148552763e-01 6.646497575100e-01 6.633556996153e-01 6.620503550402e-01 6.607412736442e-01 6.594509181217e-01 6.581876287528e-01 6.569699866956e-01 6.558123807543e-01 6.547262502174e-01 6.537333002368e-01 6.528389241575e-01 6.520675676537e-01 6.514241535643e-01 6.509262825427e-01 6.505869462785e-01 6.504157334242e-01 6.504271452269e-01 6.506264750824e-01 6.510309948094e-01 6.516390804684e-01 6.524688224421e-01 6.535169502426e-01 6.547938815657e-01 6.563046659621e-01 6.580407754871e-01 6.600224246588e-01 6.622262623135e-01 6.646718099608e-01 6.673423386538e-01 6.702353087911e-01 6.733557438184e-01 6.766759271511e-01 6.802123469100e-01 6.839338384385e-01 6.878435478899e-01 6.919267940191e-01 6.961629626104e-01 7.005533649620e-01 7.050645901882e-01 7.097011061198e-01 7.144294387230e-01 7.192434678135e-01 7.241228342506e-01 7.290442842884e-01 7.340019797976e-01 7.389597043366e-01 7.439169847923e-01 7.488394096624e-01 7.537158515316e-01 7.585277246777e-01 7.632465494895e-01 7.678686017666e-01 7.723584612504e-01 7.767112089238e-01 7.808996910498e-01 7.849123024952e-01 7.887302489865e-01 7.923339370328e-01 7.957156989643e-01 7.988521370467e-01 8.017390203535e-01 8.043550056824e-01 8.066966788089e-01 8.087501081735e-01 8.105058995513e-01 8.119604495765e-01 8.131049790495e-01 8.139388475077e-01 8.144546947624e-01 8.146592461963e-01 8.145445145190e-01 8.141241261075e-01 8.133954351107e-01 8.123657876638e-01 8.110527724868e-01 8.094520420225e-01 8.075960587163e-01 8.054819217345e-01 8.031404400940e-01 8.005860575837e-01 7.978358537218e-01 7.949265335480e-01 7.918653830401e-01 7.886994902910e-01 7.854424382119e-01 7.821321857854e-01 7.788023356349e-01 7.754786174388e-01 7.722077182263e-01 7.690095993759e-01 7.659366619802e-01 7.630094426767e-01 7.602731004097e-01 7.577616570205e-01 7.555011806286e-01 7.535381544874e-01 7.518861487517e-01 7.505875302764e-01 7.496570519673e-01 7.491219990379e-01 7.489974186037e-01 7.492956986426e-01 7.500304444299e-01 7.511945837540e-01 7.528004114742e-01 7.548251967554e-01 7.572691003557e-01 7.601062634572e-01 7.633123420455e-01 7.668660160229e-01 7.707203498132e-01 7.748512210227e-01 7.791997103753e-01 7.837309049050e-01 7.883879592889e-01 7.931164216487e-01 7.978670973224e-01 8.025701109546e-01 8.071806319409e-01 8.116285630186e-01 8.158620613860e-01 8.198189953693e-01 8.234449470187e-01 8.266873444175e-01 8.294903938288e-01 8.318154728731e-01 8.336070831192e-01 8.348398920230e-01 8.354736231407e-01 8.354845888192e-01 8.348529823769e-01 8.335626077490e-01 8.316167071154e-01 8.290078203355e-01 8.257611925379e-01 8.218849052427e-01 8.174179788689e-01 8.123976869032e-01 8.068680122920e-01 8.008985300765e-01 7.945424319551e-01 7.878906637072e-01 7.810146495277e-01 7.740130131761e-01 7.669844137724e-01 7.600222956851e-01 7.532476056605e-01 7.467510466095e-01 7.406530728362e-01 7.350481363298e-01 7.300395435978e-01 7.257208366179e-01 7.221625286982e-01 7.194480653213e-01 7.176184781727e-01 7.167220331724e-01 7.167768154478e-01 7.177883646528e-01 7.197463296076e-01 7.226211651602e-01 7.263726022775e-01 7.309365306723e-01 7.362552419392e-01 7.422386633224e-01 7.488109833623e-01 7.558765000095e-01 7.633400801257e-01 7.711107034352e-01 7.790835512700e-01 7.871733150957e-01 7.952751482008e-01 8.033078651603e-01 8.111782819376e-01 8.188007052013e-01 8.261032323794e-01 8.329988936071e-01 8.394277895134e-01 8.453154484692e-01 8.506100046408e-01 8.552552541611e-01 8.592068347639e-01 8.624348117503e-01 8.649085917988e-01 8.666239243491e-01 8.675769851872e-01 8.677912772159e-01 8.673033685199e-01 8.661658052623e-01 8.644606504226e-01 8.622812066856e-01 8.597541346177e-01 8.570170397470e-01 8.542331923627e-01 8.515857789728e-01 8.492633282566e-01 8.474712047801e-01 8.464071891126e-01 8.462698686874e-01 8.472343314149e-01 8.494546682374e-01 8.530493032446e-01 8.580888072190e-01 8.646036720923e-01 8.725611271959e-01 8.818812580800e-01 8.924298485647e-01 9.040226187785e-01 9.164391364492e-01 9.294214308890e-01 9.426949571982e-01 9.559676599383e-01 9.689428187342e-01 9.813399528780e-01 9.928770942083e-01 1.003312944606e+00 1.012421088163e+00 1.020011843308e+00 1.025940895858e+00 1.030091935001e+00 1.032406240678e+00 1.032854740647e+00 1.031463859786e+00 1.028297801994e+00 1.023455363078e+00 1.017088205337e+00 1.009359238561e+00 1.000482836063e+00 9.906757916993e-01 9.801801518246e-01 9.692481459045e-01 9.581214179965e-01 9.470526640423e-01 9.362564917888e-01 9.259553217142e-01 9.163196591419e-01 9.075049626810e-01 8.996354865244e-01 8.927829548209e-01 8.874845952125e-01 8.817599115919e-01 8.763206448462e-01 8.720551656988e-01 8.696485532189e-01 8.692932513755e-01 8.706135146461e-01 8.727879497365e-01 8.748880876852e-01 8.762606470910e-01 8.767612985149e-01 8.767862555958e-01 8.771288451681e-01 8.786307411727e-01 8.818007250734e-01 8.866136177300e-01 8.924920394428e-01 8.985095623585e-01 9.037732094475e-01 9.077574770117e-01 9.104585773516e-01 9.123888294899e-01 9.143702657396e-01 9.171544220183e-01 9.211061736402e-01 9.260582930774e-01 9.313490939319e-01 9.360706902869e-01 9.394570084174e-01 9.411686972102e-01 9.414004767028e-01 9.408464572040e-01 9.404428256149e-01 9.409936668217e-01 9.428877297001e-01 9.459898478243e-01 9.497100806645e-01 9.532888998260e-01 9.561714641526e-01 9.582346918381e-01 9.598625471960e-01 9.618406748092e-01 9.650460669255e-01 9.700774936876e-01 9.770288678714e-01 9.854332473199e-01 9.944101861777e-01 1.003010792254e+00 1.010550204137e+00 1.016787571823e+00 1.021979066077e+00 1.026710986003e+00 1.031588271419e+00 1.036948142283e+00 1.042692246052e+00 1.048272538926e+00 1.052886272959e+00 1.055809153434e+00 1.056650625027e+00 1.055500331229e+00 1.052944040270e+00 1.049854107673e+00 1.047055018934e+00 1.045057321919e+00 1.043899387423e+00 1.043127351585e+00 1.042037416702e+00 1.040002016909e+00 1.036705425832e+00 1.032294115708e+00 1.027357156905e+00 1.022687006009e+00 1.018970964740e+00 1.016563250908e+00 1.015352695565e+00 1.014843699492e+00 1.014434108403e+00 1.013719776622e+00 1.012706363197e+00 1.011886704502e+00 1.012093342086e+00 1.014145285785e+00 1.018485114730e+00 1.024909955285e+00 1.032466150627e+00 1.039635166805e+00 1.044701904352e+00 1.045665043493e+00 1.035634037252e+00 9.825448582579e-01 8.937987076030e-01 8.070179830016e-01 7.692862781214e-01 8.026696545689e-01 8.813067183084e-01 9.587806382356e-01 1.000671776446e+00 9.936909730401e-01 9.452803644613e-01 8.811966381470e-01 8.377748455816e-01 8.419211358294e-01 8.887451201905e-01 9.466492788527e-01 9.822768195676e-01 9.767131487009e-01 9.302948753958e-01 8.631514522740e-01 8.115814987973e-01 8.110908774734e-01 8.674867204544e-01 9.512008707508e-01 1.023406397309e+00 1.056769188560e+00 1.041290628116e+00 9.846918007137e-01 9.110737712405e-01 8.555158874365e-01 8.474402688416e-01 8.881816779396e-01 9.504095494932e-01 1.000849322052e+00 1.017702186514e+00 9.955550469493e-01 9.451126134374e-01 8.901204368255e-01 8.590179023516e-01 8.688340640692e-01 9.125497780781e-01 9.658601109172e-01 1.004133447342e+00 1.012958160141e+00 9.906564200815e-01 9.471919891936e-01 9.006914879927e-01 8.708662702108e-01 8.696851742811e-01 8.950962990700e-01 9.345446183361e-01 9.740063487104e-01 1.004338755942e+00 1.022366629792e+00 1.029006187987e+00 1.026607483617e+00 1.017050131064e+00 1.001617314113e+00 9.821885838271e-01 9.628054831372e-01 9.497648916978e-01 9.494488105423e-01 9.645377738975e-01 9.914140174797e-01 1.021291796561e+00 1.044112658978e+00 1.052771686186e+00 1.045532674209e+00 1.026407850941e+00 1.003367912376e+00 9.848232549462e-01 9.758176506118e-01 9.760829492881e-01 9.817050433461e-01 9.887608850736e-01 9.963140315667e-01 1.006583263706e+00 1.022368108216e+00 1.043579671697e+00 1.065406396987e+00 1.079907984337e+00 1.079759037682e+00 1.062264661509e+00 1.031739319742e+00 9.991998565997e-01 9.783423388945e-01 9.781045932518e-01 9.965468143387e-01 1.021601346558e+00 1.038368019003e+00 1.036686760377e+00 1.015375053718e+00 9.826526597238e-01 9.525793257842e-01 9.377878246433e-01 9.413122523852e-01 9.545352176438e-01 9.634711977344e-01 9.579778374185e-01 9.380058409634e-01 9.148570139381e-01 9.064755565340e-01 9.261020654215e-01 9.713889474419e-01 1.024783586575e+00 1.064364555016e+00 1.074445244268e+00 1.051359035734e+00 1.005705231208e+00
 6.195630386721e-01 6.203591966536e-01 6.211727670675e-01 6.218778141554e-01 6.224160926220e-01 6.228427302007e-01 6.232747736290e-01 6.238124708584e-01 6.244933577703e-01 6.252828522540e-01 6.260840758160e-01 6.267847638202e-01 6.273261970291e-01 6.277536788185e-01 6.281859375543e-01 6.287346511715e-01 6.294372828350e-01 6.302429739048e-01 6.310426462437e-01 6.317243637618e-01 6.322419205317e-01 6.326534119259e-01 6.330860706425e-01 6.336512399372e-01 6.343730758377e-01 6.351770795635e-01 6.359424208899e-01 6.365680668135e-01 6.370354693684e-01 6.374263385373e-01 6.378707287722e-01 6.384626510740e-01 6.391946112801e-01 6.399671113605e-01 6.406616649853e-01 6.412084748009e-01 6.416265545114e-01 6.420085441011e-01 6.424685343260e-01 6.430684251728e-01 6.437782479248e-01 6.444990191705e-01 6.451251363104e-01 6.456095970696e-01 6.459909570412e-01 6.463705084444e-01 6.468514876280e-01 6.474672689975e-01 6.481638586935e-01 6.488377731799e-01 6.494065973367e-01 6.498557700870e-01 6.502382169518e-01 6.506401258465e-01 6.511354920921e-01 6.517461039722e-01 6.524284157117e-01 6.530950795294e-01 6.536555453967e-01 6.540812149614e-01 6.544260180043e-01 6.548061712128e-01 6.553226759911e-01 6.559826961037e-01 6.566890039654e-01 6.573046725711e-01 6.577568423013e-01 6.580895248873e-01 6.584261401439e-01 6.588707502487e-01 6.594409992973e-01 6.600686603647e-01 6.606606281208e-01 6.611629987868e-01 6.615839876862e-01 6.619700503459e-01 6.623658228241e-01 6.628033410678e-01 6.633027640761e-01 6.638669679378e-01 6.644645942126e-01 6.650289334554e-01 6.654953362130e-01 6.658564764065e-01 6.661831946762e-01 6.665865875772e-01 6.671346189815e-01 6.677932832353e-01 6.684377070066e-01 6.689492243100e-01 6.693073302196e-01 6.696062437202e-01 6.699775592600e-01 6.704925064076e-01 6.711167255400e-01 6.717427899504e-01 6.722771923730e-01 6.727044849574e-01 6.730832285428e-01 6.734861514516e-01 6.739526423880e-01 6.744778378730e-01 6.750320294864e-01 6.755871936047e-01 6.761244794797e-01 6.766294101390e-01 6.770913737405e-01 6.775095495981e-01 6.779152531445e-01 6.783637446418e-01 6.788984147298e-01 6.795073988706e-01 6.801222714967e-01 6.806531629443e-01 6.810562717185e-01 6.813748945364e-01 6.817214537347e-01 6.822032311264e-01 6.828404927678e-01 6.835403062833e-01 6.841628604442e-01 6.846136429717e-01 6.849165456585e-01 6.852066801594e-01 6.856360771122e-01 6.862640035743e-01 6.870084496720e-01 6.877062774701e-01 6.882280745073e-01 6.885680148792e-01 6.888480282786e-01 6.892334072222e-01 6.898083331076e-01 6.905196244817e-01 6.912254477396e-01 6.917989752778e-01 6.922083484891e-01 6.925350261980e-01 6.929089104935e-01 6.934184725163e-01 6.940544861267e-01 6.947346211908e-01 6.953601055723e-01 6.958739491621e-01 6.962939252129e-01 6.966981093725e-01 6.971697724245e-01 6.977422292102e-01 6.983865281635e-01 6.990340100206e-01 6.996182032184e-01 7.001209660335e-01 7.005790423713e-01 7.010528147578e-01 7.015845897956e-01 7.021783101436e-01 7.028061672666e-01 7.034247340719e-01 7.040028553166e-01 7.045375078575e-01 7.050486253994e-01 7.055690305966e-01 7.061268060023e-01 7.067308235489e-01 7.073590720051e-01 7.079771005573e-01 7.085601247813e-01 7.091078700956e-01 7.096407382036e-01 7.101883689556e-01 7.107707027489e-01 7.113828208886e-01 7.120034233155e-01 7.126128562236e-01 7.132005154143e-01 7.137674134595e-01 7.143310645251e-01 7.149119131670e-01 7.155161211830e-01 7.161367330109e-01 7.167579993747e-01 7.173668208362e-01 7.179604356572e-01 7.185512911889e-01 7.191527567821e-01 7.197695726366e-01 7.203956815816e-01 7.210223155028e-01 7.216434067249e-01 7.222621928795e-01 7.228879434929e-01 7.235284013533e-01 7.241776713732e-01 7.248282729022e-01 7.254743854417e-01 7.261181219743e-01 7.267684596025e-01 7.274366464348e-01 7.281202171348e-01 7.288079146131e-01 7.294887707663e-01 7.301626557384e-01 7.308393789266e-01 7.315301534409e-01 7.322367966120e-01 7.329461517813e-01 7.336473386552e-01 7.343395968474e-01 7.350340732727e-01 7.357384553424e-01 7.364550473543e-01 7.371742827517e-01 7.378862639507e-01 7.385901534435e-01 7.392982590642e-01 7.400197151487e-01 7.407537506582e-01 7.414913529601e-01 7.422252800213e-01 7.429571903985e-01 7.436950598014e-01 7.444484623939e-01 7.452150186200e-01 7.459856006071e-01 7.467522906555e-01 7.475174037069e-01 7.482885122227e-01 7.490734064627e-01 7.498662901401e-01 7.506587381911e-01 7.514480424181e-01 7.522371775187e-01 7.530314228221e-01 7.538345610995e-01 7.546422502940e-01 7.554498137353e-01 7.562559300155e-01 7.570685090932e-01 7.578885440505e-01 7.587151352764e-01 7.595462088002e-01 7.603774783268e-01 7.612107700243e-01 7.620522639406e-01 7.629044595321e-01 7.637608445442e-01 7.646191993882e-01 7.654771449745e-01 7.663379674653e-01 7.672051510627e-01 7.680799736666e-01 7.689572568969e-01 7.698353573629e-01 7.707154308970e-01 7.715998831103e-01 7.724892570839e-01 7.733845347247e-01 7.742812967405e-01 7.751810938803e-01 7.760862811574e-01 7.769979693504e-01 7.779147730232e-01 7.788342466606e-01 7.797558258580e-01 7.806813241099e-01 7.816103206275e-01 7.825449798217e-01 7.834824638347e-01 7.844221960633e-01 7.853671782830e-01 7.863159132306e-01 7.872680830967e-01 7.882225169059e-01 7.891794801307e-01 7.901396728375e-01 7.911061854648e-01 7.920789597261e-01 7.930535326471e-01 7.940296973487e-01 7.950085787913e-01 7.959903215528e-01 7.969758003019e-01 7.979646850979e-01 7.989557209949e-01 7.999495895430e-01 8.009478966977e-01 8.019494819903e-01 8.029535715149e-01 8.039596234692e-01 8.049678929781e-01 8.059788548731e-01 8.069926920413e-01 8.080103536315e-01 8.090310736293e-01 8.100547329080e-01 8.110809849195e-01 8.121086166656e-01 8.131372085750e-01 8.141698522149e-01 8.152029707474e-01 8.162402224557e-01 8.172806951009e-01 8.183216598915e-01 8.193661907339e-01 8.204114699924e-01 8.214585055574e-01 8.225070241208e-01 8.235568074748e-01 8.246088128534e-01 8.256630897759e-01 8.267193233198e-01 8.277767784771e-01 8.288348147062e-01 8.298937743801e-01 8.309541497181e-01 8.320153956393e-01 8.330786187605e-01 8.341437593427e-01 8.352089320965e-01 8.362742445916e-01 8.373402593872e-01 8.384068441138e-01 8.394753929108e-01 8.405443522879e-01 8.416128162292e-01 8.426813387225e-01 8.437506013815e-01 8.448188385255e-01 8.458889254114e-01 8.469584839735e-01 8.480272470743e-01 8.490955968442e-01 8.501628048944e-01 8.512291782848e-01 8.522956073431e-01 8.533623408327e-01 8.544275286403e-01 8.554916770875e-01 8.565524432332e-01 8.576111044495e-01 8.586704270219e-01 8.597292924893e-01 8.607871294949e-01 8.618425790725e-01 8.628944934123e-01 8.639446231062e-01 8.649932241678e-01 8.660418345758e-01 8.670887113583e-01 8.681321738820e-01 8.691736707413e-01 8.702111983883e-01 8.712483442136e-01 8.722827272195e-01 8.733138920700e-01 8.743421507132e-01 8.753661159092e-01 8.763863546835e-01 8.774046202435e-01 8.784192911907e-01 8.794302353354e-01 8.804365673394e-01 8.814380432907e-01 8.824352324099e-01 8.834291700710e-01 8.844196022712e-01 8.854052307407e-01 8.863861953357e-01 8.873614779286e-01 8.883306099826e-01 8.892972408066e-01 8.902578959495e-01 8.912142050209e-01 8.921658248678e-01 8.931103323469e-01 8.940494847717e-01 8.949832979721e-01 8.959104618808e-01 8.968327859097e-01 8.977489009641e-01 8.986580603898e-01 8.995610045430e-01 9.004570880332e-01 9.013462903091e-01 9.022296279447e-01 9.031044021240e-01 9.039719894962e-01 9.048330863701e-01 9.056861032227e-01 9.065322663713e-01 9.073705866224e-01 9.082002029769e-01 9.090213459466e-01 9.098360235317e-01 9.106412238548e-01 9.114379855888e-01 9.122257634117e-01 9.130052713708e-01 9.137763743305e-01 9.145368455334e-01 9.152883895554e-01 9.160314787865e-01 9.167647604121e-01 9.174875877651e-01 9.182013099860e-01 9.189048828229e-01 9.195976763708e-01 9.202820049124e-01 9.209543810621e-01 9.216162617877e-01 9.222680399731e-01 9.229086002891e-01 9.235378881798e-01 9.241562669949e-01 9.247634101866e-01 9.253586318263e-01 9.259433601559e-01 9.265147245374e-01 9.270752026457e-01 9.276231721200e-01 9.281585592450e-01 9.286829928379e-01 9.291933941731e-01 9.296917155505e-01 9.301782851500e-01 9.306503936695e-01 9.311103982908e-01 9.315575185837e-01 9.319905156351e-01 9.324100476952e-01 9.328161238338e-01 9.332089823648e-01 9.335870483507e-01 9.339514545665e-01 9.343014866401e-01 9.346377241133e-01 9.349597042385e-01 9.352668169102e-01 9.355591486653e-01 9.358373711600e-01 9.360991240677e-01 9.363469540151e-01 9.365789636888e-01 9.367956656275e-01 9.369980419432e-01 9.371835321406e-01 9.373534057078e-01 9.375076965991e-01 9.376456980835e-01 9.377677198732e-01 9.378741599210e-01 9.379639401500e-01 9.380381193527e-01 9.380950521381e-01 9.381358391806e-01 9.381599128775e-01 9.381675257370e-01 9.381569237216e-01 9.381312767985e-01 9.380868173692e-01 9.380254992865e-01 9.379476954128e-01 9.378514052759e-01 9.377387084273e-01 9.376074230399e-01 9.374584265089e-01 9.372927268113e-01 9.371087278117e-01 9.369067676889e-01 9.366870923162e-01 9.364481922486e-01 9.361919597286e-01 9.359186643015e-01 9.356257228163e-01 9.353149642473e-01 9.349856855157e-01 9.346380705621e-01 9.342719310688e-01 9.338872082130e-01 9.334841838270e-01 9.330632291972e-01 9.326221395450e-01 9.321629214097e-01 9.316856346695e-01 9.311889320605e-01 9.306730293657e-01 9.301390827565e-01 9.295854659358e-01 9.290144524526e-01 9.284233986575e-01 9.278132634292e-01 9.271852990870e-01 9.265374166573e-01 9.258711482904e-01 9.251861794831e-01 9.244819836239e-01 9.237592350365e-01 9.230174139264e-01 9.222565188490e-01 9.214777375293e-01 9.206787880858e-01 9.198628247284e-01 9.190266126385e-01 9.181715011912e-01 9.172987171284e-01 9.164074669917e-01 9.154976040133e-01 9.145691896971e-01 9.136215635468e-01 9.126569705858e-01 9.116740605298e-01 9.106718202446e-01 9.096522210580e-01 9.086147999733e-01 9.075597365032e-01 9.064867469116e-01 9.053950052916e-01 9.042864104400e-01 9.031612907379e-01 9.020173473426e-01 9.008579566902e-01 8.996808134693e-01 8.984866112531e-01 8.972761694104e-01 8.960484675616e-01 8.948047047215e-01 8.935448943191e-01 8.922682163012e-01 8.909772220239e-01 8.896689877863e-01 8.883456031435e-01 8.870075682833e-01 8.856534485440e-01 8.842854869907e-01 8.829028551088e-01 8.815046386802e-01 8.800925360187e-01 8.786668717202e-01 8.772264515302e-01 8.757736538810e-01 8.743068176078e-01 8.728273493480e-01 8.713359565580e-01 8.698309828746e-01 8.683139847642e-01 8.667851072560e-01 8.652451134377e-01 8.636940123741e-01 8.621306583710e-01 8.605582182483e-01 8.589751544085e-01 8.573819252080e-01 8.557796947150e-01 8.541674503784e-01 8.525471042508e-01 8.509176029721e-01 8.492804284686e-01 8.476358286834e-01 8.459833457302e-01 8.443254062166e-01 8.426590514032e-01 8.409870457867e-01 8.393099068499e-01 8.376276919484e-01 8.359403864117e-01 8.342485317783e-01 8.325521753100e-01 8.308531263749e-01 8.291507767821e-01 8.274458529148e-01 8.257399714599e-01 8.240312415901e-01 8.223209938228e-01 8.206118221167e-01 8.189017565022e-01 8.171919989283e-01 8.154833462797e-01 8.137764807003e-01 8.120718833302e-01 8.103682868837e-01 8.086701419048e-01 8.069749020308e-01 8.052835440440e-01 8.035976892332e-01 8.019157812372e-01 8.002409807128e-01 7.985727404827e-01 7.969116460359e-01 7.952578917021e-01 7.936117270073e-01 7.919749546851e-01 7.903479223311e-01 7.887308160830e-01 7.871248279650e-01 7.855285042863e-01 7.839458310895e-01 7.823755156281e-01 7.808174024581e-01 7.792733324322e-01 7.777432445272e-01 7.762288623937e-01 7.747300217138e-01 7.732470689162e-01 7.717809127751e-01 7.703318620710e-01 7.689006670008e-01 7.674882882418e-01 7.660957466826e-01 7.647224310657e-01 7.633687459504e-01 7.620367413583e-01 7.607267077992e-01 7.594377056041e-01 7.581730071905e-01 7.569305266033e-01 7.557115250968e-01 7.545175847301e-01 7.533483768063e-01 7.522049310974e-01 7.510874078449e-01 7.499959623018e-01 7.489320754364e-01 7.478960211025e-01 7.468875231793e-01 7.459078752763e-01 7.449563212974e-01 7.440342466570e-01 7.431431465475e-01 7.422813521957e-01 7.414507697806e-01 7.406507783630e-01 7.398827281273e-01 7.391460138605e-01 7.384418177888e-01 7.377707315613e-01 7.371313114111e-01 7.365251410020e-01 7.359523964827e-01 7.354137509132e-01 7.349087492708e-01 7.344376604289e-01 7.340004275029e-01 7.335986332971e-01 7.332303676417e-01 7.328972642578e-01 7.325987806582e-01 7.323359341395e-01 7.321071340892e-01 7.319130978011e-01 7.317542560274e-01 7.316300473535e-01 7.315415954069e-01 7.314869192121e-01 7.314679187110e-01 7.314832885395e-01 7.315332653742e-01 7.316177440973e-01 7.317355837482e-01 7.318874213270e-01 7.320736890842e-01 7.322933727619e-01 7.325458228772e-01 7.328304030396e-01 7.331487241411e-01 7.334983488297e-01 7.338804580320e-01 7.342934237248e-01 7.347367400456e-01 7.352110490689e-01 7.357154544644e-01 7.362488284458e-01 7.368116274862e-01 7.374024155218e-01 7.380215325058e-01 7.386669641313e-01 7.393390299862e-01 7.400374238868e-01 7.407606386238e-01 7.415084023277e-01 7.422798966422e-01 7.430746160067e-01 7.438920436183e-01 7.447302423555e-01 7.455895910851e-01 7.464684521338e-01 7.473664332417e-01 7.482832533639e-01 7.492169348528e-01 7.501678217825e-01 7.511330222868e-01 7.521142148524e-01 7.531088777582e-01 7.541155007604e-01 7.551353135887e-01 7.561650506664e-01 7.572051549558e-01 7.582539466371e-01 7.593112443741e-01 7.603752279398e-01 7.614447016888e-01 7.625192703300e-01 7.635974467229e-01 7.646789845467e-01 7.657618837264e-01 7.668455732563e-01 7.679296637540e-01 7.690104893741e-01 7.700902769413e-01 7.711660738849e-01 7.722371466164e-01 7.733030111062e-01 7.743601081116e-01 7.754112801860e-01 7.764514138700e-01 7.774836308280e-01 7.785029974054e-01 7.795097482390e-01 7.805045675730e-01 7.814835862218e-01 7.824482908837e-01 7.833941033844e-01 7.843239872357e-01 7.852351093097e-01 7.861239575253e-01 7.869956423684e-01 7.878414279617e-01 7.886661109741e-01 7.894662453342e-01 7.902399177631e-01 7.909904081860e-01 7.917098221669e-01 7.924041877857e-01 7.930671085877e-01 7.937009012163e-01 7.943029826876e-01 7.948726441047e-01 7.954107070851e-01 7.959110893021e-01 7.963810869889e-01 7.968111620648e-01 7.972056015393e-01 7.975634754953e-01 7.978797550680e-01 7.981604220538e-01 7.983961866779e-01 7.985940664069e-01 7.987491469427e-01 7.988599016245e-01 7.989302891206e-01 7.989520202840e-01 7.989328466069e-01 7.988643836486e-01 7.987521437551e-01 7.985922153780e-01 7.983823885456e-01 7.981269116098e-01 7.978192269245e-01 7.974657300376e-01 7.970580782637e-01 7.966020061803e-01 7.960942421207e-01 7.955330630067e-01 7.949231513352e-01 7.942560151693e-01 7.935406035832e-01 7.927681965992e-01 7.919431196599e-01 7.910660314726e-01 7.901301464245e-01 7.891450809548e-01 7.880993997714e-01 7.870038337197e-01 7.858495902714e-01 7.846414695711e-01 7.833785266238e-01 7.820575713472e-01 7.806861111946e-01 7.792531125874e-01 7.777694887254e-01 7.762283063376e-01 7.746329527697e-01 7.729835373682e-01 7.712773068667e-01 7.695214076776e-01 7.677055621030e-01 7.658411761953e-01 7.639197192189e-01 7.619469538570e-01 7.599241817294e-01 7.578448283545e-01 7.557210546698e-01 7.535388918618e-01 7.513137160708e-01 7.490364528344e-01 7.467109193434e-01 7.443418569534e-01 7.419203626904e-01 7.394602952792e-01 7.369490186129e-01 7.344013489275e-01 7.318073455826e-01 7.291732612939e-01 7.265022492776e-01 7.237869708829e-01 7.210424686347e-01 7.182541239781e-01 7.154402888247e-01 7.125885917252e-01 7.097066692168e-01 7.067995246315e-01 7.038589550514e-01 7.009015210909e-01 6.979099827093e-01 6.949052792500e-01 6.918772619811e-01 6.888303406694e-01 6.857724348527e-01 6.826939202270e-01 6.796141894701e-01 6.765144311783e-01 6.734167311224e-01 6.703102990506e-01 6.672025824432e-01 6.641000369907e-01 6.609913830641e-01 6.579007641886e-01 6.548072783190e-01 6.517331836016e-01 6.486692511403e-01 6.456209721723e-01 6.425984510800e-01 6.395875553682e-01 6.366136917101e-01 6.336561750266e-01 6.307383127008e-01 6.278510110552e-01 6.249986422091e-01 6.221915465550e-01 6.194169752711e-01 6.166990834389e-01 6.140200852291e-01 6.113995940901e-01 6.088296132013e-01 6.063153045562e-01 6.038660628145e-01 6.014707705362e-01 5.991508803654e-01 5.968886562421e-01 5.947038158427e-01 5.925882544067e-01 5.905470454139e-01 5.885891716375e-01 5.867011305405e-01 5.849054468186e-01 5.831839647240e-01 5.815550027459e-01 5.800107327611e-01 5.785541280332e-01 5.771933807815e-01 5.759153060675e-01 5.747410791373e-01 5.736510566329e-01 5.726625218401e-01 5.717655466510e-01 5.709635830546e-01 5.702638092938e-01 5.696516967132e-01 5.691443932036e-01 5.687243914609e-01 5.684072620729e-01 5.681816814194e-01 5.680482693653e-01 5.680146443773e-01 5.680640035685e-01 5.682128930706e-01 5.684424552571e-01 5.687660402576e-01 5.691724364148e-01 5.696595512728e-01 5.702341413043e-01 5.708787706322e-01 5.716100401304e-01 5.724057036786e-01 5.732778674414e-01 5.742170033106e-01 5.752176357924e-01 5.762876237521e-01 5.774065954366e-01 5.785906151934e-01 5.798193201388e-01 5.811004085348e-01 5.824273937593e-01 5.837900753250e-01 5.851987183948e-01 5.866322151280e-01 5.881063615867e-01 5.895982296756e-01 5.911174979195e-01 5.926570773975e-01 5.942056657209e-01 5.957762191940e-01 5.973427567156e-01 5.989249218824e-01 6.004988298676e-01 6.020736820966e-01 6.036432473150e-01 6.051966569099e-01 6.067459054554e-01 6.082670166113e-01 6.097768774175e-01 6.112551719199e-01 6.127099162920e-01 6.141361367971e-01 6.155209053262e-01 6.168789132892e-01 6.181869721776e-01 6.194613213142e-01 6.206835766379e-01 6.218607936373e-01 6.229882336171e-01 6.240566259390e-01 6.250771478525e-01 6.260307401724e-01 6.269309892423e-01 6.277644797799e-01 6.285330889601e-01 6.292375439052e-01 6.298681053747e-01 6.304358564703e-01 6.309226374049e-01 6.313436202624e-01 6.316848603187e-01 6.319505848375e-01 6.321409260215e-01 6.322472173131e-01 6.322820441919e-01 6.322267328892e-01 6.320987373560e-01 6.318835671844e-01 6.315869473779e-01 6.312092847344e-01 6.307441001369e-01 6.302037463316e-01 6.295710117977e-01 6.288620806733e-01 6.280665297588e-01 6.271904953839e-01 6.262339404189e-01 6.251923207330e-01 6.240762927208e-01 6.228752906845e-01 6.216026160949e-01 6.202487837511e-01 6.188223697383e-01 6.173231950419e-01 6.157501467393e-01 6.141130526287e-01 6.124021875372e-01 6.106343461579e-01 6.087997475154e-01 6.069077469885e-01 6.049616768917e-01 6.029596751684e-01 6.009135116668e-01 5.988166138723e-01 5.966843502809e-01 5.945110137285e-01 5.923064132063e-01 5.900753978458e-01 5.878186955451e-01 5.855480514412e-01 5.832604449278e-01 5.809697673823e-01 5.786755606826e-01 5.763874752315e-01 5.741110783732e-01 5.718504568275e-01 5.696179596394e-01 5.674125278997e-01 5.652489876190e-01 5.631286500947e-01 5.610631570561e-01 5.590582772804e-01 5.571194234934e-01 5.552585678278e-01 5.534797232784e-01 5.517937415253e-01 5.502038342387e-01 5.487237825796e-01 5.473557399388e-01 5.461090702376e-01 5.449923066353e-01 5.440093172857e-01 5.431719756622e-01 5.424798670044e-01 5.419449435919e-01 5.415697697579e-01 5.413589376552e-01 5.413215520079e-01 5.414550141992e-01 5.417697255383e-01 5.422615928370e-01 5.429388542230e-01 5.437993915684e-01 5.448439413920e-01 5.460759316220e-01 5.474897362870e-01 5.490873789596e-01 5.508637910134e-01 5.528192678612e-01 5.549477963530e-01 5.572430608407e-01 5.597035499711e-01 5.623197625793e-01 5.650873118955e-01 5.679965494508e-01 5.710410412538e-01 5.742111364151e-01 5.774965363109e-01 5.808922925829e-01 5.843818023395e-01 5.879605711882e-01 5.916122263015e-01 5.953288611284e-01 5.990997771547e-01 6.029101990603e-01 6.067527193743e-01 6.106103465687e-01 6.144764060316e-01 6.183364955832e-01 6.221782987526e-01 6.259933156299e-01 6.297653937961e-01 6.334883379777e-01 6.371475541013e-01 6.407343066319e-01 6.442386403320e-01 6.476484830000e-01 6.509577411200e-01 6.541537622580e-01 6.572304129023e-01 6.601795871001e-01 6.629922047710e-01 6.656632654577e-01 6.681862469183e-01 6.705535298230e-01 6.727635292414e-01 6.748080967775e-01 6.766871082421e-01 6.783968139495e-01 6.799321560542e-01 6.812965024573e-01 6.824853365512e-01 6.835011105444e-01 6.843448906719e-01 6.850157892108e-01 6.855206215415e-01 6.858588541739e-01 6.860372856510e-01 6.860596365135e-01 6.859316474204e-01 6.856612712746e-01 6.852528515612e-01 6.847190742586e-01 6.840632394790e-01 6.833000587355e-01 6.824353102425e-01 6.814829804926e-01 6.804532344935e-01 6.793574985141e-01 6.782116198652e-01 6.770231394533e-01 6.758111635134e-01 6.745846001967e-01 6.733620685173e-01 6.721555332545e-01 6.709783275315e-01 6.698510396877e-01 6.687785231469e-01 6.677865185297e-01 6.668801668332e-01 6.660799023944e-01 6.653980365903e-01 6.648452626080e-01 6.644406428203e-01 6.641889222487e-01 6.641102448339e-01 6.642080551253e-01 6.644991432986e-01 6.649875940731e-01 6.656843423176e-01 6.665984253300e-01 6.677278092228e-01 6.690919929421e-01 6.706753621129e-01 6.724988115282e-01 6.745510418316e-01 6.768338946029e-01 6.793548982889e-01 6.820921789910e-01 6.850657338208e-01 6.882467538330e-01 6.916436307169e-01 6.952433963957e-01 6.990296703668e-01 7.030090509814e-01 7.071470462043e-01 7.114535594009e-01 7.158961594458e-01 7.204709817635e-01 7.251604687088e-01 7.299407292465e-01 7.348096188521e-01 7.397293118106e-01 7.447025762588e-01 7.496928755172e-01 7.546927052322e-01 7.596785925186e-01 7.646253182143e-01 7.695272989390e-01 7.743463741166e-01 7.790805365697e-01 7.836977777022e-01 7.881832792764e-01 7.925205824875e-01 7.966856405817e-01 8.006678310498e-01 8.044414033157e-01 8.079994764580e-01 8.113166811947e-01 8.143864911096e-01 8.171917227571e-01 8.197187597089e-01 8.219616094681e-01 8.239042965298e-01 8.255444621986e-01 8.268696539173e-01 8.278801498848e-01 8.285670121870e-01 8.289336149373e-01 8.289762990909e-01 8.286968727273e-01 8.281056258859e-01 8.271962692989e-01 8.259935232216e-01 8.244913618196e-01 8.227131374361e-01 8.206689235589e-01 8.183725090367e-01 8.158535584531e-01 8.131169987480e-01 8.102041073190e-01 8.071233799105e-01 8.039125181315e-01 8.005997143314e-01 7.972075321998e-01 7.937835521723e-01 7.903434537418e-01 7.869398021333e-01 7.835941956386e-01 7.803517389016e-01 7.772496766075e-01 7.743168545727e-01 7.716040985903e-01 7.691297459593e-01 7.669444409759e-01 7.650691567473e-01 7.635396854591e-01 7.623838405246e-01 7.616201469157e-01 7.612760467058e-01 7.613578184088e-01 7.618885502915e-01 7.628601236554e-01 7.642843043617e-01 7.661488978234e-01 7.684430025155e-01 7.711563818600e-01 7.742518872818e-01 7.777176221748e-01 7.815045703673e-01 7.855834204168e-01 7.899048096056e-01 7.944198339543e-01 7.990828416101e-01 8.038266856552e-01 8.086074202091e-01 8.133518964167e-01 8.180081634816e-01 8.225110275203e-01 8.268001318807e-01 8.308162086145e-01 8.344952595875e-01 8.377913316676e-01 8.406403958727e-01 8.430026640542e-01 8.448257901480e-01 8.460742529824e-01 8.467157302156e-01 8.467187502877e-01 8.460693945268e-01 8.447460669766e-01 8.427563590255e-01 8.400908620539e-01 8.367736950403e-01 8.328242162894e-01 8.282688821433e-01 8.231609028744e-01 8.175363064554e-01 8.114715107475e-01 8.050255670915e-01 7.982818904237e-01 7.913319060232e-01 7.842572400328e-01 7.771754685976e-01 7.701750809195e-01 7.633771668052e-01 7.568831165201e-01 7.508044015943e-01 7.452479629588e-01 7.403055910035e-01 7.360817257160e-01 7.326425532618e-01 7.300678229237e-01 7.284062828143e-01 7.276959838349e-01 7.279606181199e-01 7.291998798797e-01 7.314061651539e-01 7.345419319319e-01 7.385737266298e-01 7.434329475195e-01 7.490585769351e-01 7.553661183130e-01 7.622697026713e-01 7.696829168876e-01 7.775005472293e-01 7.856364200233e-01 7.939823216607e-01 8.024491991294e-01 8.109356404442e-01 8.193473237992e-01 8.275997965018e-01 8.355932944832e-01 8.432561591402e-01 8.504978646886e-01 8.572502590667e-01 8.634416510954e-01 8.690049858902e-01 8.738929592567e-01 8.780487996574e-01 8.814474733206e-01 8.840572488350e-01 8.858717207833e-01 8.868975215826e-01 8.871553472454e-01 8.866951626969e-01 8.855757372206e-01 8.838902913355e-01 8.817455929837e-01 8.792773467055e-01 8.766429023568e-01 8.740140334094e-01 8.715879143437e-01 8.695635733838e-01 8.681526573528e-01 8.675586182839e-01 8.679741530577e-01 8.695729065022e-01 8.724913156139e-01 8.768343914825e-01 8.826506522556e-01 8.899385914814e-01 8.986448819685e-01 9.086568641621e-01 9.198142616251e-01 9.319059243154e-01 9.446908285345e-01 9.578948407530e-01 9.712240156948e-01 9.843888303248e-01 9.970842986762e-01 1.009033254233e+00 1.019966065350e+00 1.029643573815e+00 1.037863383067e+00 1.044446836157e+00 1.049273139379e+00 1.052246483421e+00 1.053325379578e+00 1.052510725000e+00 1.049838149968e+00 1.045403602358e+00 1.039315511192e+00 1.031741166722e+00 1.022860952859e+00 1.012888860823e+00 1.002059311456e+00 9.906063711745e-01 9.787909469382e-01 9.668467217641e-01 9.550258268079e-01 9.435442020561e-01 9.326072773207e-01 9.224032492622e-01 9.130681091410e-01 9.057415327242e-01 8.979483688325e-01 8.904299084235e-01 8.841250189526e-01 8.797717575233e-01 8.776074768187e-01 8.772882281087e-01 8.780004946935e-01 8.788083286054e-01 8.790433800088e-01 8.785566107635e-01 8.777499615925e-01 8.774345396444e-01 8.784824843440e-01 8.814225847464e-01 8.862309019604e-01 8.923199448982e-01 8.987364735070e-01 9.045541323136e-01 9.092238154354e-01 9.127344573060e-01 9.155964895036e-01 9.186359861510e-01 9.226061959530e-01 9.278551373746e-01 9.341879638370e-01 9.409068049276e-01 9.470644086344e-01 9.518541792352e-01 9.549070510827e-01 9.563976195789e-01 9.569929221807e-01 9.576103845955e-01 9.590291581317e-01 9.616132761611e-01 9.651994123778e-01 9.691803538081e-01 9.727811996670e-01 9.754386309589e-01 9.770329204022e-01 9.779640604179e-01 9.790445380823e-01 9.811949329318e-01 9.850705048657e-01 9.908170202064e-01 9.980191010157e-01 1.005835302390e+00 1.013341163951e+00 1.019867493833e+00 1.025194287459e+00 1.029590992867e+00 1.033664306498e+00 1.038039949123e+00 1.043056933435e+00 1.048607656517e+00 1.054121004990e+00 1.058757427054e+00 1.061747286221e+00 1.062671303141e+00 1.061599619756e+00 1.059107988436e+00 1.056084521732e+00 1.053374785533e+00 1.051515145836e+00 1.050565252516e+00 1.050095746862e+00 1.049416549396e+00 1.047911132727e+00 1.045284752618e+00 1.041696414167e+00 1.037745340795e+00 1.034229568808e+00 1.031816198775e+00 1.030810617372e+00 1.031033522898e+00 1.031900425638e+00 1.032707010792e+00 1.032955193330e+00 1.032573093283e+00 1.031999465115e+00 1.032061421200e+00 1.033629200872e+00 1.037255703032e+00 1.042900280909e+00 1.049800423392e+00 1.056626655503e+00 1.061895378156e+00 1.063124326107e+00 1.046005442084e+00 9.851925266536e-01 8.946258703131e-01 8.156780182012e-01 7.921836449073e-01 8.357776223262e-01 9.141659305141e-01 9.830039601965e-01 1.012834181651e+00 9.953126242653e-01 9.423107598940e-01 8.825551568844e-01 8.510856186792e-01 8.672405989917e-01 9.179963425053e-01 9.701660829850e-01 9.938890903969e-01 9.751849748495e-01 9.194291137317e-01 8.512831523499e-01 8.088478795624e-01 8.224516149107e-01 8.879134521001e-01 9.708044970276e-01 1.034240439135e+00 1.055339263321e+00 1.028932892377e+00 9.674646841701e-01 8.988730106584e-01 8.584360428111e-01 8.687115569725e-01 9.211053103074e-01 9.843053459842e-01 1.027378859276e+00 1.032917039384e+00 9.998795378110e-01 9.428296947528e-01 8.882167990862e-01 8.642961689769e-01 8.838297794674e-01 9.345217325033e-01 9.900307959528e-01 1.026841929014e+00 1.032788715077e+00 1.008250101992e+00 9.643797039389e-01 9.190986758888e-01 8.903544833227e-01 8.877993971620e-01 9.084269281027e-01 9.408481868244e-01 9.733767752670e-01 9.991956316345e-01 1.016737174050e+00 1.027382206744e+00 1.032626045368e+00 1.032409307379e+00 1.025573189474e+00 1.011683819466e+00 9.931075231455e-01 9.755382642876e-01 9.662961405860e-01 9.706574104322e-01 9.883992580731e-01 1.013520585783e+00 1.037225552966e+00 1.052077526637e+00 1.054678285051e+00 1.046272416139e+00 1.031392075862e+00 1.015310516271e+00 1.001661869380e+00 9.914263374007e-01 9.841425249279e-01 9.800517757540e-01 9.814933477684e-01 9.919420479268e-01 1.013028436011e+00 1.041774323139e+00 1.070369636940e+00 1.089146049367e+00 1.090675506804e+00 1.073314116046e+00 1.042836063558e+00 1.011337895450e+00 9.925873814256e-01 9.944719426324e-01 1.013722518817e+00 1.037766368684e+00 1.052332478085e+00 1.048637829164e+00 1.027030237457e+00 9.967818787140e-01 9.717663515509e-01 9.627429022265e-01 9.699676485004e-01 9.828172695030e-01 9.869559863654e-01 9.731754107523e-01 9.431189563998e-01 9.103543988414e-01 8.954088684357e-01 9.132692073066e-01 9.611197709413e-01 1.019330428751e+00 1.064039283125e+00 1.078503413315e+00 1.058624275840e+00 1.014750283633e+00
 6.136088614279e-01 6.144340091837e-01 6.152768131114e-01 6.160095335260e-01 6.165767760876e-01 6.170343975679e-01 6.174981287136e-01 6.180664681628e-01 6.187767299247e-01 6.195954466480e-01 6.204272314537e-01 6.211574648583e-01 6.217277784623e-01 6.221839854373e-01 6.226468423473e-01 6.232262679078e-01 6.239591468439e-01 6.247935038087e-01 6.256206716992e-01 6.263295594294e-01 6.268754316843e-01 6.273157068308e-01 6.277785190448e-01 6.283734570966e-01 6.291229299084e-01 6.299537188941e-01 6.307453188123e-01 6.313978010341e-01 6.318929645661e-01 6.323117862774e-01 6.327850467823e-01 6.334064124728e-01 6.341647926441e-01 6.349623329007e-01 6.356797671414e-01 6.362516093362e-01 6.366964055628e-01 6.371068556412e-01 6.375953006894e-01 6.382209292335e-01 6.389540192060e-01 6.396972616538e-01 6.403467490682e-01 6.408564569668e-01 6.412634721155e-01 6.416706203788e-01 6.421774926360e-01 6.428182199886e-01 6.435374272473e-01 6.442319744416e-01 6.448217204933e-01 6.452947849663e-01 6.457034952013e-01 6.461333338297e-01 6.466536758482e-01 6.472850294490e-01 6.479861231246e-01 6.486708597456e-01 6.492538445622e-01 6.497043145895e-01 6.500755594812e-01 6.504800613701e-01 6.510170707091e-01 6.516958047350e-01 6.524198545969e-01 6.530558455377e-01 6.535304018817e-01 6.538872325876e-01 6.542477215383e-01 6.547141674270e-01 6.553054067115e-01 6.559520610553e-01 6.565624409929e-01 6.570829973955e-01 6.575256050746e-01 6.579346857533e-01 6.583542357012e-01 6.588138205266e-01 6.593319525325e-01 6.599132076833e-01 6.605265329885e-01 6.611085254905e-01 6.615952999576e-01 6.619786368980e-01 6.623275185559e-01 6.627481014154e-01 6.633116893962e-01 6.639841283119e-01 6.646435858401e-01 6.651725820932e-01 6.655509287690e-01 6.658697375389e-01 6.662580502648e-01 6.667890740521e-01 6.674278161086e-01 6.680684420105e-01 6.686179947919e-01 6.690621948298e-01 6.694581782966e-01 6.698781544900e-01 6.703620194843e-01 6.709032543816e-01 6.714711925535e-01 6.720384212146e-01 6.725865410681e-01 6.731049306108e-01 6.735816736476e-01 6.740166522456e-01 6.744388413438e-01 6.749008549208e-01 6.754437783920e-01 6.760595376103e-01 6.766829078771e-01 6.772267933419e-01 6.776459494479e-01 6.779814079989e-01 6.783406645239e-01 6.788299113558e-01 6.794720747441e-01 6.801792705730e-01 6.808128987125e-01 6.812780281458e-01 6.815961817135e-01 6.818982160152e-01 6.823363336234e-01 6.829695907826e-01 6.837191263937e-01 6.844247176343e-01 6.849569710315e-01 6.853079201350e-01 6.855996809524e-01 6.859930231275e-01 6.865729794669e-01 6.872879567801e-01 6.879985130318e-01 6.885790493733e-01 6.889970924192e-01 6.893330947444e-01 6.897140499030e-01 6.902277598239e-01 6.908684553242e-01 6.915525203066e-01 6.921834089179e-01 6.927026376995e-01 6.931290492662e-01 6.935397267229e-01 6.940157528817e-01 6.945918068205e-01 6.952392560502e-01 6.958888570291e-01 6.964764619152e-01 6.969833871825e-01 6.974451977140e-01 6.979213717846e-01 6.984554327699e-01 6.990506953144e-01 6.996806615193e-01 7.003016260161e-01 7.008804522143e-01 7.014153368628e-01 7.019278033747e-01 7.024485594265e-01 7.030069151118e-01 7.036113530650e-01 7.042390167637e-01 7.048565885940e-01 7.054378918809e-01 7.059839779802e-01 7.065151918539e-01 7.070620385088e-01 7.076436590557e-01 7.082532437794e-01 7.088724284647e-01 7.094798545543e-01 7.100641104221e-01 7.106277353625e-01 7.111890587341e-01 7.117669731974e-01 7.123686962069e-01 7.129862698764e-01 7.136042800601e-01 7.142086744439e-01 7.147985556196e-01 7.153859324169e-01 7.159841856499e-01 7.165971813158e-01 7.172190313200e-01 7.178415524856e-01 7.184583823466e-01 7.190730471262e-01 7.196963804633e-01 7.203319764480e-01 7.209768155761e-01 7.216221081561e-01 7.222634892948e-01 7.229017478210e-01 7.235481406466e-01 7.242115166138e-01 7.248898185134e-01 7.255710547718e-01 7.262450652615e-01 7.269137120215e-01 7.275844406360e-01 7.282691563745e-01 7.289680590756e-01 7.296703141756e-01 7.303643908621e-01 7.310495867701e-01 7.317367767710e-01 7.324342965216e-01 7.331436813721e-01 7.338552765229e-01 7.345595892023e-01 7.352563085811e-01 7.359569877893e-01 7.366711899255e-01 7.373979376318e-01 7.381287179750e-01 7.388559278191e-01 7.395789811661e-01 7.403099814500e-01 7.410572275515e-01 7.418170529900e-01 7.425796865704e-01 7.433384343733e-01 7.440958346050e-01 7.448608306454e-01 7.456380386106e-01 7.464232282085e-01 7.472070300889e-01 7.479886219013e-01 7.487709018048e-01 7.495580078959e-01 7.503524682712e-01 7.511524488717e-01 7.519521948806e-01 7.527516785712e-01 7.535575202374e-01 7.543703603840e-01 7.551907783896e-01 7.560142920448e-01 7.568384421432e-01 7.576657015523e-01 7.585016512315e-01 7.593462813286e-01 7.601968689559e-01 7.610484974744e-01 7.619001063091e-01 7.627544550702e-01 7.636162339918e-01 7.644855994860e-01 7.653567606014e-01 7.662286097783e-01 7.671033142694e-01 7.679817535190e-01 7.688667757509e-01 7.697569121555e-01 7.706492105955e-01 7.715457387083e-01 7.724463626650e-01 7.733543848254e-01 7.742675049136e-01 7.751830754904e-01 7.761020465605e-01 7.770231181728e-01 7.779498708525e-01 7.788815694762e-01 7.798161071828e-01 7.807545428587e-01 7.816982221479e-01 7.826460761609e-01 7.835963821161e-01 7.845498234270e-01 7.855059032554e-01 7.864660453052e-01 7.874329157660e-01 7.884060329816e-01 7.893814254607e-01 7.903584795774e-01 7.913388746840e-01 7.923223651985e-01 7.933098927940e-01 7.943009157253e-01 7.952948377739e-01 7.962919646576e-01 7.972935226167e-01 7.982986428358e-01 7.993069713571e-01 8.003179904852e-01 8.013314135274e-01 8.023475522227e-01 8.033678452789e-01 8.043923635479e-01 8.054198582259e-01 8.064507021859e-01 8.074840445446e-01 8.085197777463e-01 8.095578622488e-01 8.105995455456e-01 8.116427985657e-01 8.126902867833e-01 8.137402404511e-01 8.147927334530e-01 8.158484947619e-01 8.169056832863e-01 8.179654293731e-01 8.190268083121e-01 8.200908567231e-01 8.211567116479e-01 8.222256827787e-01 8.232970084193e-01 8.243700290203e-01 8.254447637734e-01 8.265201367003e-01 8.275986495069e-01 8.286778495466e-01 8.297600270175e-01 8.308436965485e-01 8.319284922660e-01 8.330149928559e-01 8.341022594328e-01 8.351904155604e-01 8.362804787415e-01 8.373723482112e-01 8.384644122302e-01 8.395578584128e-01 8.406509012299e-01 8.417451837202e-01 8.428413835302e-01 8.439380160770e-01 8.450337688996e-01 8.461299668767e-01 8.472265925110e-01 8.483221079657e-01 8.494183725324e-01 8.505159650639e-01 8.516122272255e-01 8.527088951828e-01 8.538018724910e-01 8.548945580032e-01 8.559881556592e-01 8.570824506276e-01 8.581759147620e-01 8.592674749922e-01 8.603563493096e-01 8.614442729315e-01 8.625317621855e-01 8.636198792227e-01 8.647068316314e-01 8.657917406745e-01 8.668743105901e-01 8.679543555703e-01 8.690339695996e-01 8.701125552662e-01 8.711885422882e-01 8.722617040906e-01 8.733316180621e-01 8.743991969806e-01 8.754651257472e-01 8.765283043047e-01 8.775880786924e-01 8.786450325440e-01 8.796973054702e-01 8.807455628553e-01 8.817923317837e-01 8.828348388985e-01 8.838743488081e-01 8.849103251086e-01 8.859409698514e-01 8.869673024204e-01 8.879908479974e-01 8.890095469437e-01 8.900246386004e-01 8.910348515267e-01 8.920403667984e-01 8.930407797692e-01 8.940363282142e-01 8.950262191214e-01 8.960123981209e-01 8.969922038811e-01 8.979670745940e-01 8.989359380527e-01 8.998986941281e-01 9.008558118449e-01 9.018065724503e-01 9.027505431417e-01 9.036887236390e-01 9.046205032615e-01 9.055456966607e-01 9.064639529628e-01 9.073754333815e-01 9.082784230823e-01 9.091746977458e-01 9.100644608429e-01 9.109466488817e-01 9.118204021442e-01 9.126865928059e-01 9.135449692747e-01 9.143946945098e-01 9.152369067362e-01 9.160698437327e-01 9.168941144695e-01 9.177103726278e-01 9.185172563963e-01 9.193148740370e-01 9.201034034139e-01 9.208831314604e-01 9.216521968614e-01 9.224123974566e-01 9.231629531607e-01 9.239032298362e-01 9.246334521563e-01 9.253532268985e-01 9.260628342909e-01 9.267616243555e-01 9.274495979125e-01 9.281271059883e-01 9.287930029755e-01 9.294475419277e-01 9.300910654273e-01 9.307232154455e-01 9.313446141988e-01 9.319531349729e-01 9.325494550763e-01 9.331343146921e-01 9.337062796972e-01 9.342658768675e-01 9.348135531836e-01 9.353480090223e-01 9.358701806458e-01 9.363792048039e-01 9.368747768546e-01 9.373571105521e-01 9.378266935013e-01 9.382819776068e-01 9.387237914278e-01 9.391521630376e-01 9.395663254144e-01 9.399663320233e-01 9.403519698324e-01 9.407233765799e-01 9.410798963735e-01 9.414217583715e-01 9.417489701220e-01 9.420613280913e-01 9.423581382987e-01 9.426399849601e-01 9.429068624670e-01 9.431570591265e-01 9.433925814024e-01 9.436126892272e-01 9.438170765810e-01 9.440053792435e-01 9.441761391989e-01 9.443317047545e-01 9.444715955307e-01 9.445939942802e-01 9.447009903622e-01 9.447910272570e-01 9.448632491840e-01 9.449193738160e-01 9.449588483521e-01 9.449805170006e-01 9.449852435837e-01 9.449726882279e-01 9.449422345946e-01 9.448949888045e-01 9.448289348209e-01 9.447461993352e-01 9.446457893565e-01 9.445262219582e-01 9.443896814089e-01 9.442350216000e-01 9.440617631448e-01 9.438714571381e-01 9.436613191317e-01 9.434332811006e-01 9.431876029210e-01 9.429222890511e-01 9.426387745864e-01 9.423375774955e-01 9.420162991621e-01 9.416759220608e-01 9.413176582209e-01 9.409413505187e-01 9.405449683391e-01 9.401298510161e-01 9.396947274713e-01 9.392424212538e-01 9.387697877502e-01 9.382773320525e-01 9.377673239824e-01 9.372369885360e-01 9.366883174513e-01 9.361204233793e-01 9.355322353156e-01 9.349260376221e-01 9.342995381616e-01 9.336537852648e-01 9.329900026544e-01 9.323060621659e-01 9.316028983106e-01 9.308813275973e-01 9.301387502251e-01 9.293787528487e-01 9.285982073302e-01 9.277988760555e-01 9.269813437229e-01 9.261431073431e-01 9.252864223525e-01 9.244117708342e-01 9.235172285486e-01 9.226040516203e-01 9.216718271126e-01 9.207218207326e-01 9.197526533138e-01 9.187642129644e-01 9.177577374598e-01 9.167327865867e-01 9.156891372366e-01 9.146286137345e-01 9.135493985090e-01 9.124519908844e-01 9.113370829203e-01 9.102030936634e-01 9.090535491446e-01 9.078853067979e-01 9.066993127873e-01 9.054974060618e-01 9.042774906124e-01 9.030411340153e-01 9.017876688377e-01 9.005175303704e-01 8.992316050901e-01 8.979290587446e-01 8.966106181625e-01 8.952765195627e-01 8.939272586445e-01 8.925610003110e-01 8.911812554557e-01 8.897855297364e-01 8.883756234960e-01 8.869508099969e-01 8.855114112705e-01 8.840576863232e-01 8.825914290764e-01 8.811117521344e-01 8.796185994712e-01 8.781109918342e-01 8.765928037799e-01 8.750607876008e-01 8.735171557080e-01 8.719624760738e-01 8.703954188758e-01 8.688179116512e-01 8.672298425824e-01 8.656312836426e-01 8.640222664278e-01 8.624045521556e-01 8.607766219401e-01 8.591396398442e-01 8.574946752958e-01 8.558414749809e-01 8.541801979594e-01 8.525119017542e-01 8.508359678931e-01 8.491536637385e-01 8.474649972574e-01 8.457711272244e-01 8.440713165339e-01 8.423673214175e-01 8.406585879222e-01 8.389457291779e-01 8.372296518689e-01 8.355105448676e-01 8.337890500685e-01 8.320654284045e-01 8.303411993010e-01 8.286153195034e-01 8.268888310776e-01 8.251635485300e-01 8.234372847167e-01 8.217130164200e-01 8.199901548572e-01 8.182691678296e-01 8.165517524465e-01 8.148369536650e-01 8.131255158647e-01 8.114196136475e-01 8.097188171830e-01 8.080227188497e-01 8.063331673589e-01 8.046502999793e-01 8.029754890076e-01 8.013073552851e-01 7.996486433855e-01 7.979992005809e-01 7.963590072080e-01 7.947295115961e-01 7.931111480397e-01 7.915042456924e-01 7.899096937124e-01 7.883278120317e-01 7.867589943112e-01 7.852048283989e-01 7.836660445840e-01 7.821411315863e-01 7.806326046685e-01 7.791408902094e-01 7.776663430610e-01 7.762091723216e-01 7.747712333430e-01 7.733522164675e-01 7.719527517136e-01 7.705736327378e-01 7.692153931355e-01 7.678781846543e-01 7.665633197637e-01 7.652710643154e-01 7.640028185798e-01 7.627569603127e-01 7.615359871612e-01 7.603402967482e-01 7.591694474073e-01 7.580251926138e-01 7.569070694614e-01 7.558169511695e-01 7.547539086413e-01 7.537183636286e-01 7.527120714061e-01 7.517347261552e-01 7.507868937520e-01 7.498686767133e-01 7.489808910372e-01 7.481243670091e-01 7.472985226153e-01 7.465049691447e-01 7.457428523715e-01 7.450134869149e-01 7.443167639031e-01 7.436527751343e-01 7.430222304844e-01 7.424255864829e-01 7.418624104313e-01 7.413337103540e-01 7.408380560300e-01 7.403783471453e-01 7.399532867467e-01 7.395622019998e-01 7.392066889817e-01 7.388860497075e-01 7.386016542820e-01 7.383514360970e-01 7.381365619586e-01 7.379573590805e-01 7.378126019141e-01 7.377042839552e-01 7.376298300696e-01 7.375918324670e-01 7.375887039535e-01 7.376192497696e-01 7.376857276739e-01 7.377866769707e-01 7.379220189239e-01 7.380908505599e-01 7.382928647758e-01 7.385303045511e-01 7.387998332529e-01 7.391028902767e-01 7.394381605993e-01 7.398048990633e-01 7.402047541789e-01 7.406353045244e-01 7.410962125549e-01 7.415878925939e-01 7.421091181780e-01 7.426602237768e-01 7.432390488607e-01 7.438470153450e-01 7.444821858292e-01 7.451439612161e-01 7.458316502175e-01 7.465455899038e-01 7.472842149149e-01 7.480468923617e-01 7.488334482352e-01 7.496420148841e-01 7.504722193244e-01 7.513242553256e-01 7.521957877188e-01 7.530876527333e-01 7.539970549787e-01 7.549238003828e-01 7.558682981314e-01 7.568269766338e-01 7.578026764182e-01 7.587906704878e-01 7.597921100689e-01 7.608063089609e-01 7.618300810505e-01 7.628656799908e-01 7.639090592118e-01 7.649609872034e-01 7.660202386772e-01 7.670842923094e-01 7.681549914155e-01 7.692270100752e-01 7.703047206887e-01 7.713823280211e-01 7.724613817972e-01 7.735390102075e-01 7.746150778397e-01 7.756902114794e-01 7.767593680574e-01 7.778251025602e-01 7.788837341272e-01 7.799360753964e-01 7.809816082636e-01 7.820146313686e-01 7.830404207589e-01 7.840525197321e-01 7.850533679836e-01 7.860392867149e-01 7.870109450274e-01 7.879673093049e-01 7.889044609729e-01 7.898253132694e-01 7.907269494285e-01 7.916069038421e-01 7.924668164258e-01 7.933021734918e-01 7.941167568516e-01 7.949042429046e-01 7.956678482544e-01 7.964039258703e-01 7.971109206240e-01 7.977917257170e-01 7.984390294036e-01 7.990603378208e-01 7.996457837385e-01 8.001993634917e-01 8.007203633102e-01 8.012038893549e-01 8.016551629865e-01 8.020660038617e-01 8.024423537689e-01 8.027787157990e-01 8.030756702225e-01 8.033343982807e-01 8.035483473326e-01 8.037241859430e-01 8.038537712979e-01 8.039428315748e-01 8.039863058846e-01 8.039837266903e-01 8.039378266326e-01 8.038408087012e-01 8.037020130326e-01 8.035106818554e-01 8.032730204343e-01 8.029856332504e-01 8.026473684370e-01 8.022621486187e-01 8.018208685882e-01 8.013329405142e-01 8.007888967422e-01 8.001948574910e-01 7.995478499315e-01 7.988448269643e-01 7.980929582193e-01 7.972815610096e-01 7.964197564221e-01 7.955003087230e-01 7.945267084080e-01 7.934988767115e-01 7.924121902096e-01 7.912749355320e-01 7.900766233256e-01 7.888271952817e-01 7.875181942031e-01 7.861556446261e-01 7.847376397849e-01 7.832601669397e-01 7.817319726291e-01 7.801423280290e-01 7.785027259088e-01 7.768042595617e-01 7.750522260180e-01 7.732467303818e-01 7.713830580759e-01 7.694717050055e-01 7.674997705061e-01 7.654821862916e-01 7.634070106693e-01 7.612820250301e-01 7.591081590900e-01 7.568789099321e-01 7.546073234900e-01 7.522789341594e-01 7.499103853035e-01 7.474896035091e-01 7.450248429599e-01 7.425164539678e-01 7.399596021318e-01 7.373673913249e-01 7.347262445120e-01 7.320523013916e-01 7.293339656303e-01 7.265799113764e-01 7.237930297404e-01 7.209652659797e-01 7.181132000930e-01 7.152210899216e-01 7.123079987588e-01 7.093609912539e-01 7.063908099160e-01 7.033985491282e-01 7.003779815855e-01 6.973466945736e-01 6.942868625962e-01 6.912209406103e-01 6.881348346260e-01 6.850393509409e-01 6.819385738874e-01 6.788226010812e-01 6.757123281912e-01 6.725906055132e-01 6.694787314829e-01 6.663640200423e-01 6.632564864720e-01 6.601613756033e-01 6.570695326508e-01 6.540032189654e-01 6.509410276167e-01 6.479093270271e-01 6.448938652993e-01 6.419038656419e-01 6.389471547895e-01 6.360133549244e-01 6.331247392221e-01 6.302616128096e-01 6.274476978311e-01 6.246716181017e-01 6.219421881219e-01 6.192654943363e-01 6.166328716635e-01 6.140646898861e-01 6.115437010545e-01 6.090918793289e-01 6.066982817638e-01 6.043703185390e-01 6.021151247525e-01 5.999233504620e-01 5.978138341120e-01 5.957714678930e-01 5.938150332219e-01 5.919341960923e-01 5.901369689726e-01 5.884278113226e-01 5.867976331300e-01 5.852649283805e-01 5.838121749244e-01 5.824593891586e-01 5.811934620573e-01 5.800231275573e-01 5.789489156300e-01 5.779641421258e-01 5.770847294199e-01 5.762921084773e-01 5.756045613501e-01 5.750084014581e-01 5.745103885012e-01 5.741121817225e-01 5.738029078589e-01 5.735981003875e-01 5.734796495176e-01 5.734613592775e-01 5.735310977761e-01 5.736922672546e-01 5.739462593285e-01 5.742812533710e-01 5.747105729693e-01 5.752149281642e-01 5.758063991776e-01 5.764749357114e-01 5.772172268026e-01 5.780404695696e-01 5.789254415105e-01 5.798881592170e-01 5.809082170991e-01 5.819946305257e-01 5.831390537767e-01 5.843357252891e-01 5.855905240667e-01 5.868849345080e-01 5.882338458655e-01 5.896151117689e-01 5.910404601262e-01 5.924976529555e-01 5.939821902964e-01 5.955009117340e-01 5.970317141456e-01 5.985923952453e-01 6.001592751846e-01 6.017436229704e-01 6.033353969698e-01 6.049257123203e-01 6.065253456340e-01 6.081111987967e-01 6.097004196471e-01 6.112709500350e-01 6.128315892172e-01 6.143751311431e-01 6.158928103106e-01 6.173950795589e-01 6.188587495996e-01 6.203021953789e-01 6.217045802299e-01 6.230729752885e-01 6.244020616785e-01 6.256835305999e-01 6.269275895888e-01 6.281143518282e-01 6.292573070219e-01 6.303415821600e-01 6.313711909691e-01 6.323450375877e-01 6.332527784433e-01 6.341042016994e-01 6.348825150971e-01 6.356009555818e-01 6.362456118241e-01 6.368221769587e-01 6.373279014714e-01 6.377538361442e-01 6.381131797772e-01 6.383857884518e-01 6.385901019464e-01 6.387089448787e-01 6.387498417758e-01 6.387117571709e-01 6.385870923172e-01 6.383867620813e-01 6.380956016087e-01 6.377288984452e-01 6.372733679837e-01 6.367367851798e-01 6.361170676602e-01 6.354097727681e-01 6.346264048329e-01 6.337536386005e-01 6.328044392347e-01 6.317696230961e-01 6.306568643991e-01 6.294648863644e-01 6.281919798720e-01 6.268483389454e-01 6.254222333311e-01 6.239292349447e-01 6.223609451922e-01 6.207240902390e-01 6.190232522088e-01 6.172531791425e-01 6.154281070919e-01 6.135382340744e-01 6.115990591863e-01 6.096038151027e-01 6.075627353588e-01 6.054786080289e-01 6.033506091333e-01 6.011919310091e-01 5.989971969539e-01 5.967811327003e-01 5.945411357843e-01 5.922863498083e-01 5.900228031519e-01 5.877518631686e-01 5.854865367289e-01 5.832261819305e-01 5.809842890663e-01 5.787612393430e-01 5.765679846599e-01 5.744111941092e-01 5.722963868169e-01 5.702342498922e-01 5.682281646188e-01 5.662902551102e-01 5.644234785486e-01 5.626417365207e-01 5.609481371577e-01 5.593512540467e-01 5.578626468753e-01 5.564845171995e-01 5.552305081742e-01 5.541016800152e-01 5.531114739608e-01 5.522629393475e-01 5.515632531918e-01 5.510214489678e-01 5.506377926857e-01 5.504251674359e-01 5.503812142626e-01 5.505159663348e-01 5.508296588665e-01 5.513248344239e-01 5.520078677769e-01 5.528752924388e-01 5.539327603604e-01 5.551765185224e-01 5.566087315422e-01 5.582260162652e-01 5.600265787047e-01 5.620101445023e-01 5.641664203466e-01 5.664972384864e-01 5.689930344628e-01 5.716498802393e-01 5.744604168447e-01 5.774141661067e-01 5.805087488256e-01 5.837279226605e-01 5.870694742137e-01 5.905185685557e-01 5.940670341595e-01 5.977044068676e-01 6.014166193376e-01 6.051984042242e-01 6.090310106752e-01 6.129084110906e-01 6.168150863063e-01 6.207398810322e-01 6.246730534278e-01 6.285985567828e-01 6.325085354159e-01 6.363890965943e-01 6.402282628455e-01 6.440168795877e-01 6.477410455910e-01 6.513923125981e-01 6.549595851883e-01 6.584322786660e-01 6.618025862765e-01 6.650591832285e-01 6.681960644148e-01 6.712031471152e-01 6.740737970668e-01 6.768019397749e-01 6.793793021037e-01 6.818021172132e-01 6.840648012456e-01 6.861630718232e-01 6.880955543946e-01 6.898558388387e-01 6.914446299670e-01 6.928604755605e-01 6.940997871050e-01 6.951688784147e-01 6.960635599262e-01 6.967888623765e-01 6.973459025885e-01 6.977390469299e-01 6.979730120857e-01 6.980502149728e-01 6.979811056588e-01 6.977671671613e-01 6.974211642655e-01 6.969475826057e-01 6.963563118737e-01 6.956573797042e-01 6.948595705452e-01 6.939766160982e-01 6.930157426868e-01 6.919945916129e-01 6.909196637949e-01 6.898084488852e-01 6.886725733841e-01 6.875245581813e-01 6.863830946064e-01 6.852547843394e-01 6.841626860745e-01 6.831138683953e-01 6.821280837940e-01 6.812184175103e-01 6.803948278294e-01 6.796806883325e-01 6.790790593738e-01 6.786140264192e-01 6.782888301713e-01 6.781228672909e-01 6.781233955639e-01 6.783031951082e-01 6.786743342473e-01 6.792395518091e-01 6.800175681250e-01 6.810015382729e-01 6.822131641375e-01 6.836448825157e-01 6.853040169976e-01 6.872001421197e-01 6.893174021272e-01 6.916793428889e-01 6.942582994249e-01 6.970714366548e-01 7.001075288544e-01 7.033540600679e-01 7.068215921887e-01 7.104778403461e-01 7.143376934185e-01 7.183708447050e-01 7.225767329021e-01 7.269417335709e-01 7.314414324060e-01 7.360778808833e-01 7.408153609651e-01 7.456577662997e-01 7.505686986613e-01 7.555425824415e-01 7.605572205492e-01 7.655867427407e-01 7.706263871455e-01 7.756369998365e-01 7.806164139848e-01 7.855325525431e-01 7.903676647393e-01 7.951070282425e-01 7.997209589875e-01 8.042003422314e-01 8.085147361355e-01 8.126564727614e-01 8.165982043925e-01 8.203287064846e-01 8.238275591066e-01 8.270796128365e-01 8.300735651548e-01 8.327894768188e-01 8.352228910030e-01 8.373543499601e-01 8.391814282571e-01 8.406916783547e-01 8.418814335761e-01 8.427439207214e-01 8.432762737230e-01 8.434806888699e-01 8.433500997970e-01 8.428992679897e-01 8.421199493171e-01 8.410289377141e-01 8.396318715343e-01 8.379370429291e-01 8.359684606873e-01 8.337249436485e-01 8.312441291407e-01 8.285291227045e-01 8.256141244181e-01 8.225214720360e-01 8.192701876930e-01 8.159032904899e-01 8.124361571614e-01 8.089160068322e-01 8.053654662784e-01 8.018269636193e-01 7.983359438219e-01 7.949251577953e-01 7.916453516497e-01 7.885172664095e-01 7.855977981631e-01 7.829095672961e-01 7.804968561448e-01 7.783948710057e-01 7.766293603660e-01 7.752407801613e-01 7.742437159842e-01 7.736716780307e-01 7.735325123106e-01 7.738490610022e-01 7.746236200450e-01 7.758574360234e-01 7.775542562629e-01 7.796927306328e-01 7.822713739701e-01 7.852528052581e-01 7.886202092013e-01 7.923349413725e-01 7.963546951606e-01 8.006418577947e-01 8.051360837836e-01 8.097975689076e-01 8.145549097766e-01 8.193579252450e-01 8.241408852561e-01 8.288397157626e-01 8.333946375857e-01 8.377348936022e-01 8.418069487154e-01 8.455399216253e-01 8.488850248929e-01 8.517803139014e-01 8.541776954605e-01 8.560323126746e-01 8.572979660124e-01 8.579487477928e-01 8.579465752902e-01 8.572819965035e-01 8.559315619540e-01 8.539011297940e-01 8.511915690268e-01 8.478103034280e-01 8.437989984328e-01 8.391703878744e-01 8.339862522484e-01 8.282891353963e-01 8.221464594691e-01 8.156348491619e-01 8.088240024050e-01 8.018220819382e-01 7.947077066139e-01 7.875977232243e-01 7.805915105274e-01 7.738021420034e-01 7.673429842416e-01 7.613159773813e-01 7.558393426431e-01 7.509996192103e-01 7.468994423511e-01 7.436123998975e-01 7.412080552059e-01 7.397421892771e-01 7.392455061656e-01 7.397450809358e-01 7.412362954979e-01 7.437134277589e-01 7.471346647698e-01 7.514652687405e-01 7.566403730655e-01 7.625896344445e-01 7.692404974353e-01 7.764940766878e-01 7.842696225957e-01 7.924617388857e-01 8.009783147148e-01 8.097155340551e-01 8.185717631386e-01 8.274558577729e-01 8.362589911792e-01 8.448979828479e-01 8.532709075262e-01 8.612926116263e-01 8.688797465945e-01 8.759468694829e-01 8.824292142521e-01 8.882478551334e-01 8.933550082897e-01 8.976952274019e-01 9.012346691943e-01 9.039525811740e-01 9.058373158966e-01 9.069050569259e-01 9.071808382554e-01 9.067223931112e-01 9.056014354102e-01 9.039183414677e-01 9.017986602899e-01 8.993856122049e-01 8.968550577189e-01 8.943888758633e-01 8.921951050951e-01 8.904836961814e-01 8.894677357762e-01 8.893543583224e-01 8.903289649641e-01 8.925559346786e-01 8.961565253518e-01 9.012108233558e-01 9.077487683399e-01 9.157378379330e-01 9.250961100179e-01 9.356820016425e-01 9.473088613290e-01 9.597466363578e-01 9.727274882889e-01 9.859721259291e-01 9.991735909775e-01 1.012036616751e+00 1.024265817878e+00 1.035580440777e+00 1.045731831608e+00 1.054486929546e+00 1.061665080944e+00 1.067108141242e+00 1.070708840528e+00 1.072404830027e+00 1.072164878090e+00 1.070020592566e+00 1.066023355961e+00 1.060284164562e+00 1.052935765562e+00 1.044148947596e+00 1.034127869849e+00 1.023078681679e+00 1.011253045026e+00 9.988818276608e-01 9.862257606975e-01 9.735247029335e-01 9.610138579545e-01 9.489283350546e-01 9.374528262187e-01 9.282841443914e-01 9.185284481312e-01 9.089593739026e-01 9.005629409103e-01 8.941319016958e-01 8.899566724125e-01 8.877307498370e-01 8.866647944767e-01 8.858231391254e-01 8.845314099349e-01 8.826387697082e-01 8.805588862344e-01 8.791271584577e-01 8.792495394512e-01 8.814894642336e-01 8.858375160042e-01 8.916992988210e-01 8.981062607975e-01 9.041004495776e-01 9.091100613028e-01 9.131165320764e-01 9.166279569553e-01 9.204769459366e-01 9.254215921141e-01 9.318015108051e-01 9.393926786381e-01 9.474651086071e-01 9.550336490550e-01 9.612513337063e-01 9.657208743969e-01 9.685935804421e-01 9.705153600642e-01 9.723782312731e-01 9.749384119022e-01 9.785242755712e-01 9.829400269819e-01 9.875471679833e-01 9.915475347166e-01 9.943566280028e-01 9.958523317110e-01 9.964371806341e-01 9.969404595402e-01 9.983162460896e-01 1.001260098927e+00 1.005963990787e+00 1.012058404264e+00 1.018741448098e+00 1.025118388288e+00 1.030543447122e+00 1.034823003734e+00 1.038251440418e+00 1.041468697091e+00 1.045127835538e+00 1.049586354887e+00 1.054737708052e+00 1.059998015209e+00 1.064493718531e+00 1.067419892056e+00 1.068321159743e+00 1.067246752038e+00 1.064763014817e+00 1.061760080964e+00 1.059105277832e+00 1.057350248634e+00 1.056573735756e+00 1.056364979695e+00 1.056044197512e+00 1.055008022892e+00 1.052979835663e+00 1.050139767994e+00 1.047101735233e+00 1.044675734542e+00 1.043517469361e+00 1.043893280494e+00 1.045560897279e+00 1.047848427991e+00 1.049947486443e+00 1.051253945156e+00 1.051600692882e+00 1.051348026128e+00 1.051285338963e+00 1.052313019784e+00 1.055078970555e+00 1.059711381148e+00 1.065662042844e+00 1.071772450245e+00 1.076444700227e+00 1.075757043468e+00 1.053288292886e+00 9.844011694068e-01 8.953346654397e-01 8.288833102501e-01 8.223967984834e-01 8.755379081147e-01 9.512344905179e-01 1.008701864196e+00 1.024168239946e+00 9.947561030265e-01 9.371791180844e-01 8.830531747999e-01 8.650069822109e-01 8.936262604625e-01 9.481193095446e-01 9.944921080895e-01 1.006649517441e+00 9.756762895869e-01 9.120806562765e-01 8.447957158393e-01 8.124034493430e-01 8.383495303311e-01 9.091656527215e-01 9.876238602672e-01 1.039754067754e+00 1.047384743345e+00 1.010355095981e+00 9.459902438650e-01 8.856725045858e-01 8.630763067939e-01 8.917587598110e-01 9.537319349338e-01 1.015628677545e+00 1.049837782445e+00 1.043628258567e+00 1.000442244842e+00 9.386438495011e-01 8.868052035602e-01 8.716349503738e-01 9.004390637427e-01 9.560254860836e-01 1.011259816135e+00 1.044722145770e+00 1.047048340418e+00 1.020965209618e+00 9.788069743895e-01 9.378356261307e-01 9.133278449141e-01 9.115919638833e-01 9.280197679751e-01 9.523271045875e-01 9.755729623730e-01 9.939346926157e-01 1.008160459668e+00 1.020671821516e+00 1.032472396881e+00 1.041703039887e+00 1.044767028817e+00 1.038796603467e+00 1.024125539771e+00 1.005140541852e+00 9.890708713196e-01 9.828614909349e-01 9.895465912465e-01 1.006725397566e+00 1.028080976170e+00 1.046821365578e+00 1.058366511199e+00 1.061273688530e+00 1.056483432175e+00 1.045782512422e+00 1.030726664034e+00 1.012555622857e+00 9.933745942981e-01 9.773138089771e-01 9.704218085400e-01 9.782075892579e-01 1.001797665709e+00 1.035744123818e+00 1.069485804959e+00 1.091746211827e+00 1.094976355333e+00 1.078458241698e+00 1.049205307655e+00 1.020091659575e+00 1.004549826830e+00 1.009075074915e+00 1.028982394635e+00 1.051370504998e+00 1.062899437941e+00 1.056469183698e+00 1.034249509119e+00 1.006767705956e+00 9.877377081348e-01 9.859007060137e-01 9.985433958239e-01 1.012900094799e+00 1.014126806146e+00 9.937277584806e-01 9.547097370866e-01 9.124761475544e-01 8.898006107708e-01 9.035658997274e-01 9.511604187059e-01 1.011598653542e+00 1.059568205218e+00 1.077520713111e+00 1.060999847123e+00 1.020006547870e+00
 6.075216368905e-01 6.083776857714e-01 6.092501465497e-01 6.100112988417e-01 6.106082739487e-01 6.110970997472e-01 6.115937446147e-01 6.121940990328e-01 6.129353082368e-01 6.137850179266e-01 6.146473226230e-01 6.154080500481e-01 6.160074843031e-01 6.164942591776e-01 6.169886135290e-01 6.176003002323e-01 6.183645133569e-01 6.192287862486e-01 6.200838234126e-01 6.208209042121e-01 6.213951801277e-01 6.218658952894e-01 6.223594766160e-01 6.229857225438e-01 6.237640447386e-01 6.246226740875e-01 6.254419375321e-01 6.261225231664e-01 6.266460186980e-01 6.270932450524e-01 6.275972866321e-01 6.282491238409e-01 6.290351151840e-01 6.298584321799e-01 6.306005063803e-01 6.311982162342e-01 6.316708038998e-01 6.321109888960e-01 6.326291977685e-01 6.332818177914e-01 6.340404848554e-01 6.348067659860e-01 6.354804019146e-01 6.360164948338e-01 6.364516520229e-01 6.368873464747e-01 6.374219433026e-01 6.380886335290e-01 6.388314201229e-01 6.395476062671e-01 6.401597924327e-01 6.406580677461e-01 6.410956461100e-01 6.415532890727e-01 6.420999279362e-01 6.427539832969e-01 6.434757760716e-01 6.441800389334e-01 6.447861076137e-01 6.452642920966e-01 6.456637108006e-01 6.460940573114e-01 6.466531296742e-01 6.473513360194e-01 6.480958376023e-01 6.487537711369e-01 6.492527452375e-01 6.496351216764e-01 6.500200181206e-01 6.505101025599e-01 6.511237286321e-01 6.517913233531e-01 6.524214612657e-01 6.529633738603e-01 6.534287097762e-01 6.538617938664e-01 6.543069451790e-01 6.547900571338e-01 6.553292981011e-01 6.559290287874e-01 6.565591453790e-01 6.571592971135e-01 6.576695903033e-01 6.580770121541e-01 6.584486963028e-01 6.588890373810e-01 6.594697515157e-01 6.601575327733e-01 6.608329108870e-01 6.613811125126e-01 6.617809243725e-01 6.621213838586e-01 6.625291731158e-01 6.630777772610e-01 6.637327160370e-01 6.643894326049e-01 6.649564725635e-01 6.654194219824e-01 6.658333854197e-01 6.662726190059e-01 6.667750466363e-01 6.673340240090e-01 6.679187450112e-01 6.684990697707e-01 6.690602539990e-01 6.695924986471e-01 6.700857283023e-01 6.705396382458e-01 6.709805117901e-01 6.714569063700e-01 6.720094857582e-01 6.726343009283e-01 6.732675104487e-01 6.738257305246e-01 6.742630763713e-01 6.746163034637e-01 6.749899919972e-01 6.754896213799e-01 6.761386874851e-01 6.768545084633e-01 6.775004496949e-01 6.779814663188e-01 6.783163593538e-01 6.786329239686e-01 6.790804613081e-01 6.797207506079e-01 6.804769338598e-01 6.811917887189e-01 6.817362003679e-01 6.821002391423e-01 6.824046396557e-01 6.828075994747e-01 6.833938738741e-01 6.841147194997e-01 6.848318447708e-01 6.854199435214e-01 6.858488792099e-01 6.861950648796e-01 6.865856828829e-01 6.871063624922e-01 6.877522292896e-01 6.884416796053e-01 6.890785546115e-01 6.896056331651e-01 6.900401099658e-01 6.904578598059e-01 6.909395143681e-01 6.915204260424e-01 6.921719983160e-01 6.928265649145e-01 6.934192884866e-01 6.939306465287e-01 6.943963687358e-01 6.948775175910e-01 6.954154954283e-01 6.960142352828e-01 6.966467205310e-01 6.972700829654e-01 6.978516509790e-01 6.983892696292e-01 6.989039905135e-01 6.994262060258e-01 6.999861708528e-01 7.005914993447e-01 7.012208673921e-01 7.018377177270e-01 7.024199052770e-01 7.029657506280e-01 7.034966559722e-01 7.040430825925e-01 7.046245467802e-01 7.052337627599e-01 7.058513699549e-01 7.064577998757e-01 7.070395689955e-01 7.076016161714e-01 7.081617205193e-01 7.087386764599e-01 7.093380052484e-01 7.099527165106e-01 7.105683863853e-01 7.111698450180e-01 7.117574637584e-01 7.123418115553e-01 7.129374911900e-01 7.135476977890e-01 7.141667469157e-01 7.147859289959e-01 7.153990571389e-01 7.160103939786e-01 7.166299932035e-01 7.172616109620e-01 7.179029923993e-01 7.185439502989e-01 7.191810815868e-01 7.198144632170e-01 7.204570713348e-01 7.211154463332e-01 7.217886920066e-01 7.224645111587e-01 7.231330289776e-01 7.237954083423e-01 7.244601561263e-01 7.251392444147e-01 7.258318425819e-01 7.265273597336e-01 7.272139266584e-01 7.278927336748e-01 7.285719788540e-01 7.292629078054e-01 7.299652379628e-01 7.306697093302e-01 7.313651743502e-01 7.320551848768e-01 7.327486844176e-01 7.334557235396e-01 7.341750041482e-01 7.348988429911e-01 7.356184599362e-01 7.363335508512e-01 7.370583731347e-01 7.377984533030e-01 7.385506123986e-01 7.393043619325e-01 7.400554753810e-01 7.408054491186e-01 7.415627488766e-01 7.423309664008e-01 7.431076471248e-01 7.438842691453e-01 7.446570648442e-01 7.454297929643e-01 7.462088207956e-01 7.469952662728e-01 7.477872058099e-01 7.485781099914e-01 7.493702338616e-01 7.501672235298e-01 7.509725656861e-01 7.517851484340e-01 7.526008859971e-01 7.534170300391e-01 7.542362985803e-01 7.550646738680e-01 7.559014441242e-01 7.567447704979e-01 7.575880715338e-01 7.584321105116e-01 7.592794682463e-01 7.601343474121e-01 7.609958444695e-01 7.618598703301e-01 7.627240963068e-01 7.635918361279e-01 7.644639684661e-01 7.653425041679e-01 7.662260195013e-01 7.671125985369e-01 7.680014196199e-01 7.688962113495e-01 7.697987825084e-01 7.707055418442e-01 7.716153643587e-01 7.725298821923e-01 7.734463535137e-01 7.743678626851e-01 7.752951745855e-01 7.762253830094e-01 7.771599785398e-01 7.780989943532e-01 7.790423025417e-01 7.799897092275e-01 7.809396590462e-01 7.818930419612e-01 7.828510935933e-01 7.838162368081e-01 7.847866499971e-01 7.857596878818e-01 7.867352421677e-01 7.877140273079e-01 7.886969089061e-01 7.896843231173e-01 7.906747018617e-01 7.916679210951e-01 7.926655808935e-01 7.936682131197e-01 7.946747623607e-01 7.956840132049e-01 7.966970137423e-01 7.977127196360e-01 7.987315837835e-01 7.997549916230e-01 8.007819873114e-01 8.018127303543e-01 8.028478501684e-01 8.038861066875e-01 8.049263555982e-01 8.059705811813e-01 8.070170466050e-01 8.080668280011e-01 8.091208101560e-01 8.101776734596e-01 8.112387082263e-01 8.123019320304e-01 8.133682597236e-01 8.144370687903e-01 8.155078062688e-01 8.165814584863e-01 8.176583294418e-01 8.187378267152e-01 8.198208227750e-01 8.209064038327e-01 8.219933041649e-01 8.230828254364e-01 8.241738796819e-01 8.252670833072e-01 8.263642931644e-01 8.274638230436e-01 8.285649519367e-01 8.296675231563e-01 8.307715325705e-01 8.318774927119e-01 8.329861721634e-01 8.340968493923e-01 8.352083318583e-01 8.363224681308e-01 8.374354931384e-01 8.385517980131e-01 8.396693343902e-01 8.407885494675e-01 8.419079644551e-01 8.430281103169e-01 8.441490092368e-01 8.452694412411e-01 8.463919769259e-01 8.475157095846e-01 8.486394498801e-01 8.497636199209e-01 8.508857887612e-01 8.520077885654e-01 8.531311463234e-01 8.542553844040e-01 8.553802377282e-01 8.565040954015e-01 8.576264979148e-01 8.587475657125e-01 8.598702530075e-01 8.609932981031e-01 8.621147787401e-01 8.632369990410e-01 8.643563264006e-01 8.654745277870e-01 8.665930280023e-01 8.677108390724e-01 8.688266029663e-01 8.699413275274e-01 8.710529311208e-01 8.721631523767e-01 8.732717238629e-01 8.743788151841e-01 8.754840182634e-01 8.765862724988e-01 8.776844410699e-01 8.787792626013e-01 8.798740950307e-01 8.809662301606e-01 8.820555609801e-01 8.831423842130e-01 8.842231483205e-01 8.853019853824e-01 8.863773741380e-01 8.874496414411e-01 8.885195150918e-01 8.895844632593e-01 8.906458191972e-01 8.917035623057e-01 8.927562067997e-01 8.938052089787e-01 8.948502937653e-01 8.958904257359e-01 8.969258199450e-01 8.979564956353e-01 8.989817570143e-01 9.000022961898e-01 9.010171024065e-01 9.020266964229e-01 9.030307973082e-01 9.040289518247e-01 9.050216314816e-01 9.060078304668e-01 9.069879052395e-01 9.079619334512e-01 9.089299300459e-01 9.098902897816e-01 9.108445891863e-01 9.117919097512e-01 9.127326484346e-01 9.136653816078e-01 9.145910288689e-01 9.155102033284e-01 9.164199591454e-01 9.173229010305e-01 9.182181303641e-01 9.191041731778e-01 9.199830095995e-01 9.208529906504e-01 9.217150385221e-01 9.225674860631e-01 9.234112954066e-01 9.242464717072e-01 9.250724945616e-01 9.258881481268e-01 9.266950312646e-01 9.274928776419e-01 9.282799356177e-01 9.290580635143e-01 9.298252620932e-01 9.305817072742e-01 9.313282078429e-01 9.320640165876e-01 9.327895883731e-01 9.335042820967e-01 9.342073460331e-01 9.348995138838e-01 9.355800828238e-01 9.362495009641e-01 9.369070523770e-01 9.375526315535e-01 9.381864130714e-01 9.388081526073e-01 9.394175777425e-01 9.400138110721e-01 9.405986881762e-01 9.411704234585e-01 9.417287668429e-01 9.422749455456e-01 9.428071131163e-01 9.433257193002e-01 9.438324511013e-01 9.443242750254e-01 9.448030551716e-01 9.452666908896e-01 9.457168146709e-01 9.461522780453e-01 9.465739289605e-01 9.469813476333e-01 9.473736318141e-01 9.477506914914e-01 9.481122982428e-01 9.484599860339e-01 9.487927140155e-01 9.491094915124e-01 9.494103104536e-01 9.496967056856e-01 9.499666651298e-01 9.502216161477e-01 9.504596251138e-01 9.506825535020e-01 9.508884612004e-01 9.510774884879e-01 9.512504068841e-01 9.514075519124e-01 9.515472172452e-01 9.516697947186e-01 9.517752837304e-01 9.518634803573e-01 9.519352334115e-01 9.519887583300e-01 9.520260531907e-01 9.520454895190e-01 9.520462738098e-01 9.520297548354e-01 9.519951821204e-01 9.519433637133e-01 9.518734508285e-01 9.517850660668e-01 9.516782807981e-01 9.515538429258e-01 9.514101414624e-01 9.512481824596e-01 9.510684020946e-01 9.508693314119e-01 9.506512071568e-01 9.504150198743e-01 9.501591645885e-01 9.498850402138e-01 9.495912052092e-01 9.492783340029e-01 9.489470108564e-01 9.485960372278e-01 9.482256260120e-01 9.478366394400e-01 9.474272595038e-01 9.469991555358e-01 9.465520985672e-01 9.460844955405e-01 9.455985568889e-01 9.450918128727e-01 9.445662355093e-01 9.440211167132e-01 9.434560671421e-01 9.428712077159e-01 9.422678288442e-01 9.416427181497e-01 9.409994126130e-01 9.403359644498e-01 9.396536512988e-01 9.389516934191e-01 9.382292090751e-01 9.374871382261e-01 9.367256863035e-01 9.359445237046e-01 9.351451945377e-01 9.343248897894e-01 9.334856337118e-01 9.326271121451e-01 9.317485222083e-01 9.308515648934e-01 9.299349095852e-01 9.289991742198e-01 9.280446711295e-01 9.270705386224e-01 9.260775617488e-01 9.250663534826e-01 9.240349525251e-01 9.229868180539e-01 9.219191386810e-01 9.208330262418e-01 9.197292886401e-01 9.186062406658e-01 9.174658781952e-01 9.163064665369e-01 9.151301456103e-01 9.139372166416e-01 9.127251787586e-01 9.114957184867e-01 9.102496347750e-01 9.089853433360e-01 9.077063167792e-01 9.064093453991e-01 9.050954501300e-01 9.037659302675e-01 9.024203730401e-01 9.010576938344e-01 8.996803452607e-01 8.982874004556e-01 8.968794451224e-01 8.954556707788e-01 8.940172446683e-01 8.925646669557e-01 8.910976330742e-01 8.896167711639e-01 8.881230322410e-01 8.866148154109e-01 8.850942396252e-01 8.835596744479e-01 8.820135305332e-01 8.804554166757e-01 8.788850728924e-01 8.773031426466e-01 8.757100497551e-01 8.741055884062e-01 8.724908898204e-01 8.708659793538e-01 8.692320806461e-01 8.675872965519e-01 8.659339563040e-01 8.642718200968e-01 8.626011845395e-01 8.609232866698e-01 8.592379422032e-01 8.575451947989e-01 8.558456333761e-01 8.541398980292e-01 8.524285814187e-01 8.507124182459e-01 8.489913571647e-01 8.472654348893e-01 8.455351260584e-01 8.438020945992e-01 8.420664133538e-01 8.403275920852e-01 8.385878108506e-01 8.368457937078e-01 8.351033689434e-01 8.333610107785e-01 8.316178331572e-01 8.298760152558e-01 8.281352906647e-01 8.263957641465e-01 8.246597701693e-01 8.229252072128e-01 8.211955046173e-01 8.194687681538e-01 8.177471090168e-01 8.160307011143e-01 8.143201672020e-01 8.126169693239e-01 8.109194945943e-01 8.092304667096e-01 8.075488708875e-01 8.058764023364e-01 8.042140373887e-01 8.025615845859e-01 8.009195222066e-01 7.992883816539e-01 7.976698131580e-01 7.960639976516e-01 7.944708799586e-01 7.928922314301e-01 7.913282292488e-01 7.897780955798e-01 7.882449444785e-01 7.867277059501e-01 7.852274267796e-01 7.837451662243e-01 7.822801710130e-01 7.808352566375e-01 7.794094187954e-01 7.780035993079e-01 7.766184305231e-01 7.752549554690e-01 7.739130949233e-01 7.725944106363e-01 7.712990927139e-01 7.700265072981e-01 7.687794636479e-01 7.675555212333e-01 7.663585439803e-01 7.651872786413e-01 7.640425961081e-01 7.629250634256e-01 7.618347156902e-01 7.607733206794e-01 7.597401418938e-01 7.587356598640e-01 7.577613327153e-01 7.568168705775e-01 7.559029691720e-01 7.550206027151e-01 7.541682632949e-01 7.533493252359e-01 7.525618337640e-01 7.518070949656e-01 7.510850422131e-01 7.503957883563e-01 7.497405083054e-01 7.491191269475e-01 7.485315375896e-01 7.479788883734e-01 7.474602246107e-01 7.469762645939e-01 7.465276506339e-01 7.461139379128e-01 7.457361472186e-01 7.453930323701e-01 7.450864134636e-01 7.448145696931e-01 7.445789460280e-01 7.443786906922e-01 7.442135909510e-01 7.440848190319e-01 7.439915790642e-01 7.439329821074e-01 7.439114699680e-01 7.439235943933e-01 7.439716381659e-01 7.440546285284e-01 7.441723857643e-01 7.443245307885e-01 7.445106805758e-01 7.447312224431e-01 7.449847883142e-01 7.452722781081e-01 7.455937330694e-01 7.459460242847e-01 7.463311923434e-01 7.467473608536e-01 7.471965274032e-01 7.476746301564e-01 7.481834547710e-01 7.487223142673e-01 7.492895363554e-01 7.498863911523e-01 7.505100574252e-01 7.511616005955e-01 7.518393110577e-01 7.525430062824e-01 7.532725669349e-01 7.540256180106e-01 7.548029002015e-01 7.556028479372e-01 7.564248592458e-01 7.572689924419e-01 7.581325914249e-01 7.590165503246e-01 7.599188418154e-01 7.608387055130e-01 7.617762303565e-01 7.627285516125e-01 7.636982950968e-01 7.646793286008e-01 7.656749966430e-01 7.666828069728e-01 7.677015190093e-01 7.687312775429e-01 7.697688130625e-01 7.708156753774e-01 7.718680954897e-01 7.729274093622e-01 7.739914809928e-01 7.750590524915e-01 7.761299680990e-01 7.772014099500e-01 7.782753986039e-01 7.793474257395e-01 7.804181114433e-01 7.814866643468e-01 7.825491420809e-01 7.836093479441e-01 7.846612682257e-01 7.857075524516e-01 7.867448058457e-01 7.877715645176e-01 7.887892283869e-01 7.897927160624e-01 7.907866999945e-01 7.917635133650e-01 7.927262517926e-01 7.936731665222e-01 7.946008897906e-01 7.955130460526e-01 7.964025160337e-01 7.972731804092e-01 7.981212323755e-01 7.989454507294e-01 7.997479174110e-01 8.005222789633e-01 8.012734912578e-01 8.019941196893e-01 8.026882252760e-01 8.033533756817e-01 8.039862366583e-01 8.045901740783e-01 8.051582627159e-01 8.056964346546e-01 8.061977249565e-01 8.066645853717e-01 8.070955239666e-01 8.074868327990e-01 8.078440221467e-01 8.081571685682e-01 8.084337781487e-01 8.086676246186e-01 8.088600428581e-01 8.090114424114e-01 8.091155395373e-01 8.091798308322e-01 8.091943365329e-01 8.091664618449e-01 8.090907205397e-01 8.089662867714e-01 8.087975124681e-01 8.085749935111e-01 8.083085424501e-01 8.079872450670e-01 8.076185109022e-01 8.071973725730e-01 8.067235038502e-01 8.062004965918e-01 8.056193390648e-01 8.049907033219e-01 8.043045980721e-01 8.035651709969e-01 8.027722736141e-01 8.019215804851e-01 8.010203433290e-01 8.000583220737e-01 7.990461172625e-01 7.979736464060e-01 7.968461916294e-01 7.956640107196e-01 7.944217176617e-01 7.931290528703e-01 7.917731226983e-01 7.903664679273e-01 7.888997616719e-01 7.873782498151e-01 7.858010363014e-01 7.841645576835e-01 7.824779805199e-01 7.807292249898e-01 7.789318275192e-01 7.770734589372e-01 7.751649607943e-01 7.732021576480e-01 7.711820098959e-01 7.691163130214e-01 7.669905811805e-01 7.648205103713e-01 7.625923608923e-01 7.603186157980e-01 7.579963481941e-01 7.556210598971e-01 7.532049745808e-01 7.507348964378e-01 7.482259859245e-01 7.456675147018e-01 7.430691368466e-01 7.404300362594e-01 7.377449662633e-01 7.350291918323e-01 7.322657780199e-01 7.294759287291e-01 7.266431669639e-01 7.237815675362e-01 7.208890990280e-01 7.179614115181e-01 7.150144920589e-01 7.120310207488e-01 7.090334544343e-01 7.060058455713e-01 7.029615624858e-01 6.999004036281e-01 6.968178386215e-01 6.937310164882e-01 6.906206613822e-01 6.875131448176e-01 6.843901126014e-01 6.812671170720e-01 6.781429203273e-01 6.750140633528e-01 6.718982596111e-01 6.687763768772e-01 6.656746039326e-01 6.625758899831e-01 6.594948425321e-01 6.564333578383e-01 6.533839493187e-01 6.503691145352e-01 6.473672272861e-01 6.444046333547e-01 6.414668232425e-01 6.385661738129e-01 6.357058659972e-01 6.328788862754e-01 6.301059309048e-01 6.273674729354e-01 6.246893833664e-01 6.220556153505e-01 6.194798033407e-01 6.169648149191e-01 6.145048527220e-01 6.121168704831e-01 6.097853618430e-01 6.075330783412e-01 6.053450027790e-01 6.032341680807e-01 6.012011653860e-01 5.992429731146e-01 5.973735162270e-01 5.955778609469e-01 5.938764665070e-01 5.922557981523e-01 5.907271570131e-01 5.892900578840e-01 5.879398419266e-01 5.866905197695e-01 5.855265800646e-01 5.844660719115e-01 5.834965688635e-01 5.826261402809e-01 5.818538842851e-01 5.811736862719e-01 5.805998470985e-01 5.801144809915e-01 5.797329096974e-01 5.794439561676e-01 5.792520869116e-01 5.791570738937e-01 5.791510859116e-01 5.792448729848e-01 5.794222220991e-01 5.796954116586e-01 5.800539981040e-01 5.804972672752e-01 5.810292040926e-01 5.816354956862e-01 5.823297367166e-01 5.830916193217e-01 5.839338295820e-01 5.848445788062e-01 5.858222900939e-01 5.868706921142e-01 5.879720643194e-01 5.891420181077e-01 5.903585343221e-01 5.916331951093e-01 5.929528922477e-01 5.943164116246e-01 5.957256795567e-01 5.971651282381e-01 5.986484893232e-01 6.001524860995e-01 6.016888286131e-01 6.032461834060e-01 6.048199383496e-01 6.064151150104e-01 6.080121798137e-01 6.096274079407e-01 6.112374248310e-01 6.128537242865e-01 6.144648331423e-01 6.160650834329e-01 6.176627462407e-01 6.192361430055e-01 6.208017187693e-01 6.223389341936e-01 6.238553405953e-01 6.253455145326e-01 6.267992091459e-01 6.282275348088e-01 6.296092334111e-01 6.309584240671e-01 6.322594880476e-01 6.335168261775e-01 6.347273159202e-01 6.358812211736e-01 6.369884370490e-01 6.380317762154e-01 6.390244021167e-01 6.399498625020e-01 6.408148145336e-01 6.416155318751e-01 6.423442845293e-01 6.430114369401e-01 6.435992594662e-01 6.441225305930e-01 6.445652657559e-01 6.449352416387e-01 6.452296266816e-01 6.454410080835e-01 6.455797103651e-01 6.456294547085e-01 6.456067311026e-01 6.454952230809e-01 6.453038099324e-01 6.450301157353e-01 6.446688144118e-01 6.442294900625e-01 6.436986763738e-01 6.430907953997e-01 6.423945328468e-01 6.416164787132e-01 6.407561773039e-01 6.398090152391e-01 6.387868604266e-01 6.376763239904e-01 6.364929216043e-01 6.352254544472e-01 6.338837066186e-01 6.324679596974e-01 6.309740326893e-01 6.294152540452e-01 6.277801910079e-01 6.260851945331e-01 6.243210410261e-01 6.224976999676e-01 6.206182868879e-01 6.186792378927e-01 6.166960292702e-01 6.146593697254e-01 6.125844123670e-01 6.104672777172e-01 6.083174542376e-01 6.061393054251e-01 6.039339003123e-01 6.017144730135e-01 5.994779151202e-01 5.972369110568e-01 5.949918676738e-01 5.927544889272e-01 5.905294615561e-01 5.883209387782e-01 5.861412782389e-01 5.839916828063e-01 5.818859258317e-01 5.798260518500e-01 5.778234646338e-01 5.758857716126e-01 5.740181232090e-01 5.722330684704e-01 5.705329661484e-01 5.689341076476e-01 5.674349394783e-01 5.660532183696e-01 5.647897720336e-01 5.636542520071e-01 5.626573119911e-01 5.617999239205e-01 5.610962481492e-01 5.605456645572e-01 5.601607529445e-01 5.599426230709e-01 5.598979942414e-01 5.600341450493e-01 5.603480339767e-01 5.608505776830e-01 5.615386747813e-01 5.624179143306e-01 5.634880255941e-01 5.647473168267e-01 5.661990852941e-01 5.678371887494e-01 5.696646544223e-01 5.716738539708e-01 5.738635557338e-01 5.762275020117e-01 5.787603260901e-01 5.814586384639e-01 5.843091747327e-01 5.873121924258e-01 5.904522996013e-01 5.937250440368e-01 5.971195133665e-01 6.006225913946e-01 6.042298915784e-01 6.079246855873e-01 6.117000730513e-01 6.155417658374e-01 6.194380596366e-01 6.233792874710e-01 6.273492580963e-01 6.313408404432e-01 6.353369316292e-01 6.393282230189e-01 6.433025972124e-01 6.472471495740e-01 6.511515603207e-01 6.550022621179e-01 6.587914810660e-01 6.625046244220e-01 6.661328980871e-01 6.696673608177e-01 6.730970614300e-01 6.764135633788e-01 6.796068974079e-01 6.826711209578e-01 6.855977172310e-01 6.883810134445e-01 6.910119038603e-01 6.934890049413e-01 6.958037624893e-01 6.979545941945e-01 6.999378848963e-01 7.017487600965e-01 7.033909534535e-01 7.048552122114e-01 7.061495750267e-01 7.072679828488e-01 7.082147429081e-01 7.089939979785e-01 7.096028402714e-01 7.100514947080e-01 7.103389799709e-01 7.104739003837e-01 7.104607761542e-01 7.103065813535e-01 7.100196641597e-01 7.096061943648e-01 7.090787777300e-01 7.084419611596e-01 7.077123580978e-01 7.068944622716e-01 7.060036469058e-01 7.050509722206e-01 7.040472250024e-01 7.030093560044e-01 7.019447812935e-01 7.008740342529e-01 6.998042614737e-01 6.987536611470e-01 6.977369191454e-01 6.967637678048e-01 6.958566971251e-01 6.950200617671e-01 6.942778807339e-01 6.936353420617e-01 6.931127186077e-01 6.927199830512e-01 6.924699890438e-01 6.923785133751e-01 6.924503972173e-01 6.927049587312e-01 6.931425201550e-01 6.937823736719e-01 6.946249075663e-01 6.956794738698e-01 6.969583336288e-01 6.984509492951e-01 7.001845132517e-01 7.021357833934e-01 7.043256451683e-01 7.067453132903e-01 7.093895117081e-01 7.122708578197e-01 7.153609402365e-01 7.186802279183e-01 7.222010069924e-01 7.259262987053e-01 7.298458149194e-01 7.339390432131e-01 7.382111206210e-01 7.426282293705e-01 7.471952978769e-01 7.518826584371e-01 7.566806292980e-01 7.615746349612e-01 7.665360633428e-01 7.715621287477e-01 7.766151739939e-01 7.816928105432e-01 7.867616345086e-01 7.918067534513e-01 7.968110437902e-01 8.017421742490e-01 8.065934150878e-01 8.113319533992e-01 8.159449931047e-01 8.204068997289e-01 8.247023110076e-01 8.288100966177e-01 8.327099373085e-01 8.363885265650e-01 8.398218183125e-01 8.430037238592e-01 8.459094843125e-01 8.485331639361e-01 8.508568517590e-01 8.528729359966e-01 8.545722342910e-01 8.559431157648e-01 8.569869310475e-01 8.576880960711e-01 8.580575414032e-01 8.580827979890e-01 8.577738527960e-01 8.571327596579e-01 8.561583082529e-01 8.548717492871e-01 8.532671389879e-01 8.513750077120e-01 8.491950025357e-01 8.467527266920e-01 8.440679800754e-01 8.411543764633e-01 8.380501530587e-01 8.347655997094e-01 8.313450693737e-01 8.278069499904e-01 8.241915768904e-01 8.205319560209e-01 8.168590788082e-01 8.132229420126e-01 8.096448282234e-01 8.061831055258e-01 8.028613263674e-01 7.997291142562e-01 7.968255849134e-01 7.941810381749e-01 7.918460228897e-01 7.898409732969e-01 7.882120176779e-01 7.869759338303e-01 7.861665655937e-01 7.858017820322e-01 7.858946599399e-01 7.864630160731e-01 7.875009295215e-01 7.890202192837e-01 7.909980532417e-01 7.934314259495e-01 7.962940870910e-01 7.995557204701e-01 8.031912189014e-01 8.071471766517e-01 8.113931723767e-01 8.158634028238e-01 8.205140112533e-01 8.252836241050e-01 8.301040805076e-01 8.349213594700e-01 8.396592895551e-01 8.442621096587e-01 8.486539711099e-01 8.527775181730e-01 8.565646993096e-01 8.599570376823e-01 8.628995393688e-01 8.653323255932e-01 8.672185950322e-01 8.685057029178e-01 8.691672888174e-01 8.691656770396e-01 8.684894458922e-01 8.671231761600e-01 8.650568222525e-01 8.623123914609e-01 8.588854931640e-01 8.548206384588e-01 8.501404484032e-01 8.448963110386e-01 8.391478223897e-01 8.329498737397e-01 8.263948789509e-01 8.195500045823e-01 8.125204623402e-01 8.053995528356e-01 7.982923944367e-01 7.913142581145e-01 7.845673822382e-01 7.781764129261e-01 7.722381492808e-01 7.668724612645e-01 7.621705588829e-01 7.582259144192e-01 7.551220852284e-01 7.529187112590e-01 7.516760819539e-01 7.514197194689e-01 7.521793480650e-01 7.539456147526e-01 7.567108537354e-01 7.604416971278e-01 7.650869136649e-01 7.705977559117e-01 7.768905194478e-01 7.838979486856e-01 7.915225839641e-01 7.996754636315e-01 8.082594340170e-01 8.171704409484e-01 8.263127054217e-01 8.355742671973e-01 8.448627791215e-01 8.540681478560e-01 8.630965341504e-01 8.718482254396e-01 8.802261181631e-01 8.881481632086e-01 8.955192235677e-01 9.022711173779e-01 9.083255836373e-01 9.136237398122e-01 9.181201686084e-01 9.217700144538e-01 9.245616027001e-01 9.264841517122e-01 9.275605959376e-01 9.278242826985e-01 9.273400691625e-01 9.261939609018e-01 9.244949051300e-01 9.223869001161e-01 9.200238072569e-01 9.175924936743e-01 9.152927702659e-01 9.133356034198e-01 9.119416716178e-01 9.113232867589e-01 9.116861457417e-01 9.132079553932e-01 9.160351202871e-01 9.202772334063e-01 9.259844040256e-01 9.331602614854e-01 9.417479273778e-01 9.516340781940e-01 9.626520455757e-01 9.745867285329e-01 9.871942303391e-01 1.000188826500e+00 1.013275956036e+00 1.026156323636e+00 1.038523336576e+00 1.050095386353e+00 1.060596732776e+00 1.069795053920e+00 1.077477665673e+00 1.083473435316e+00 1.087656895405e+00 1.089934108354e+00 1.090270150997e+00 1.088652581105e+00 1.085133183036e+00 1.079789868514e+00 1.072737682423e+00 1.064139308233e+00 1.054162562544e+00 1.043031222832e+00 1.030957594267e+00 1.018187498739e+00 1.004969935653e+00 9.915477890092e-01 9.781811528718e-01 9.650881519618e-01 9.544201103407e-01 9.429824149651e-01 9.315728217351e-01 9.212165041036e-01 9.127619760661e-01 9.065485899822e-01 9.023123082503e-01 8.992958099518e-01 8.965749289892e-01 8.934736304545e-01 8.898452494396e-01 8.861187539539e-01 8.831577368448e-01 8.819114481467e-01 8.829862199787e-01 8.864020785582e-01 8.915735741423e-01 8.975204823586e-01 9.032616629869e-01 9.082032918249e-01 9.123198790760e-01 9.161219912061e-01 9.204485124073e-01 9.260693712434e-01 9.333199254606e-01 9.419548198183e-01 9.512127006257e-01 9.600715554630e-01 9.676463480411e-01 9.735102395420e-01 9.777971104721e-01 9.811297111236e-01 9.843780446832e-01 9.882707668819e-01 9.930998565460e-01 9.986274621601e-01 1.004179611135e+00 1.008924019683e+00 1.012249912379e+00 1.014019255246e+00 1.014633128990e+00 1.014923470131e+00 1.015863692059e+00 1.018179517609e+00 1.022097499896e+00 1.027282272523e+00 1.032969506702e+00 1.038291397435e+00 1.042629623375e+00 1.045821459111e+00 1.048196574636e+00 1.050429350808e+00 1.053215984002e+00 1.056941788794e+00 1.061515468106e+00 1.066348229506e+00 1.070545556385e+00 1.073265178150e+00 1.074026173277e+00 1.072853009341e+00 1.070298018583e+00 1.067253486027e+00 1.064598428257e+00 1.062898194307e+00 1.062241909322e+00 1.062233046577e+00 1.062198712127e+00 1.061544603700e+00 1.060011140849e+00 1.057801253117e+00 1.055548454399e+00 1.054079503685e+00 1.054050567409e+00 1.055699115311e+00 1.058732540925e+00 1.062400136150e+00 1.065790330483e+00 1.068194945898e+00 1.069338263479e+00 1.069484412242e+00 1.069360637539e+00 1.069860838818e+00 1.071708943144e+00 1.075195686486e+00 1.080034445899e+00 1.085383136533e+00 1.089682511070e+00 1.087573211719e+00 1.053893987498e+00 9.794039121012e-01 8.959155968108e-01 8.464214900768e-01 8.588171256860e-01 9.204533639342e-01 9.913673058186e-01 1.035337356870e+00 1.034695651355e+00 9.924551491520e-01 9.305500664682e-01 8.832924156143e-01 8.796408166773e-01 9.205542552379e-01 9.782404263931e-01 1.018717209990e+00 1.019877956171e+00 9.779180514110e-01 9.084714398611e-01 8.442483464200e-01 8.227097019683e-01 8.590817876118e-01 9.318295262408e-01 1.002726618834e+00 1.041415963291e+00 1.034653404752e+00 9.874938978412e-01 9.222621074647e-01 8.731224526993e-01 8.699827200199e-01 9.158530838568e-01 9.847351301823e-01 1.043031366223e+00 1.067133499384e+00 1.049157777698e+00 9.970911244618e-01 9.329350624858e-01 8.865520977944e-01 8.814960223837e-01 9.186562146941e-01 9.767035616073e-01 1.028990936780e+00 1.057059585286e+00 1.054872235137e+00 1.027794410076e+00 9.893100212455e-01 9.555526731244e-01 9.382998471194e-01 9.397569123310e-01 9.532386803968e-01 9.693519103289e-01 9.819601101398e-01 9.905616458942e-01 9.987698343256e-01 1.010648699442e+00 1.027179996003e+00 1.045013082362e+00 1.058270194328e+00 1.061705076665e+00 1.053489232239e+00 1.036242914136e+00 1.016248677105e+00 1.001021014788e+00 9.961173003970e-01 1.002955488070e+00 1.018733185550e+00 1.038458192687e+00 1.057119248143e+00 1.070884465212e+00 1.077121009762e+00 1.073991497968e+00 1.060578225388e+00 1.037622237830e+00 1.008826760908e+00 9.814631347719e-01 9.651562451562e-01 9.679210912721e-01 9.911108807258e-01 1.027463517298e+00 1.064133904636e+00 1.088498027800e+00 1.092951192068e+00 1.077619104390e+00 1.050558759064e+00 1.025084094015e+00 1.013847549588e+00 1.021581075889e+00 1.042075101334e+00 1.062234567117e+00 1.069899163170e+00 1.059928056776e+00 1.036578942214e+00 1.011834578673e+00 9.992950086245e-01 1.005574535990e+00 1.024908813153e+00 1.042376121437e+00 1.042577526489e+00 1.017593460624e+00 9.715044142766e-01 9.210358151650e-01 8.905968912687e-01 8.987202144288e-01 9.435077371702e-01 1.003465472657e+00 1.052482463939e+00 1.072561932732e+00 1.059060942183e+00 1.021612040751e+00
 6.013106480624e-01 6.021982341704e-01 6.030999306119e-01 6.038907046392e-01 6.045185361586e-01 6.050407386231e-01 6.055710805875e-01 6.062039393310e-01 6.069765552826e-01 6.078580790170e-01 6.087516247583e-01 6.095433449507e-01 6.101734942957e-01 6.106917593496e-01 6.112188924652e-01 6.118634919833e-01 6.126598398333e-01 6.135538350022e-01 6.144386295660e-01 6.152046885048e-01 6.158081998573e-01 6.163103816420e-01 6.168372864936e-01 6.174951146491e-01 6.183034690480e-01 6.191905200881e-01 6.200380910290e-01 6.207473064893e-01 6.213001628518e-01 6.217781693469e-01 6.223146658993e-01 6.229971659221e-01 6.238126676854e-01 6.246617017364e-01 6.254293194465e-01 6.260538612606e-01 6.265556487934e-01 6.270275315863e-01 6.275760754298e-01 6.282573722010e-01 6.290414164064e-01 6.298321289953e-01 6.305313718173e-01 6.310950113858e-01 6.315600907255e-01 6.320251139258e-01 6.325893956437e-01 6.332834759486e-01 6.340505520166e-01 6.347902372004e-01 6.354265575165e-01 6.359513177497e-01 6.364182853627e-01 6.369063083425e-01 6.374816906995e-01 6.381600577778e-01 6.389022846515e-01 6.396275817142e-01 6.402583593334e-01 6.407655799227e-01 6.411946458487e-01 6.416521803506e-01 6.422351979264e-01 6.429548761589e-01 6.437213367294e-01 6.444024165900e-01 6.449267220277e-01 6.453364345984e-01 6.457478923069e-01 6.462643926274e-01 6.469011965212e-01 6.475914042310e-01 6.482433776546e-01 6.488079623643e-01 6.492965547099e-01 6.497560870657e-01 6.502273513280e-01 6.507364435658e-01 6.512986411486e-01 6.519175178934e-01 6.525668251909e-01 6.531876669205e-01 6.537208388221e-01 6.541546945108e-01 6.545501207834e-01 6.550134051399e-01 6.556122175819e-01 6.563164841984e-01 6.570096741711e-01 6.575791991499e-01 6.580027133558e-01 6.583660843842e-01 6.587959236940e-01 6.593629708138e-01 6.600359148554e-01 6.607101647195e-01 6.612965305119e-01 6.617788435192e-01 6.622134178394e-01 6.626731180582e-01 6.631962445647e-01 6.637754879179e-01 6.643773684060e-01 6.649732794086e-01 6.655487357743e-01 6.660964712004e-01 6.666079530784e-01 6.670824499455e-01 6.675435823634e-01 6.680363828764e-01 6.686012264585e-01 6.692357203940e-01 6.698804847333e-01 6.704544038631e-01 6.709125169471e-01 6.712854544769e-01 6.716756641603e-01 6.721865718470e-01 6.728440348035e-01 6.735697400086e-01 6.742295249211e-01 6.747286871798e-01 6.750819307627e-01 6.754144368799e-01 6.758739986179e-01 6.765229258227e-01 6.772877744541e-01 6.780130317636e-01 6.785702873924e-01 6.789504048036e-01 6.792680229992e-01 6.796825856507e-01 6.802780573423e-01 6.810055329072e-01 6.817302435012e-01 6.823279575919e-01 6.827693218993e-01 6.831278059242e-01 6.835290016561e-01 6.840589157142e-01 6.847108190391e-01 6.854076206226e-01 6.860521130946e-01 6.865886264031e-01 6.870329794459e-01 6.874589212270e-01 6.879485895278e-01 6.885358275119e-01 6.891927522979e-01 6.898538869454e-01 6.904526237156e-01 6.909697846952e-01 6.914417991838e-01 6.919290308498e-01 6.924715511482e-01 6.930747798682e-01 6.937125467416e-01 6.943398777827e-01 6.949261754028e-01 6.954680826228e-01 6.959843885424e-01 6.965095580487e-01 6.970727401673e-01 6.976812038729e-01 6.983130365731e-01 6.989315075433e-01 6.995144681046e-01 7.000613448282e-01 7.005936575923e-01 7.011410804521e-01 7.017229438861e-01 7.023338079199e-01 7.029519140699e-01 7.035574066582e-01 7.041385813309e-01 7.047006407092e-01 7.052596051315e-01 7.058357982183e-01 7.064344034442e-01 7.070484237946e-01 7.076620163789e-01 7.082613219019e-01 7.088472845570e-01 7.094303008910e-01 7.100250837854e-01 7.106337487479e-01 7.112497468832e-01 7.118651607649e-01 7.124754704590e-01 7.130857838605e-01 7.137026428249e-01 7.143326216790e-01 7.149702760011e-01 7.156078847213e-01 7.162409768352e-01 7.168712579608e-01 7.175094505086e-01 7.181643937386e-01 7.188323704535e-01 7.195036325109e-01 7.201669656154e-01 7.208238891759e-01 7.214832746364e-01 7.221567567808e-01 7.228434575410e-01 7.235319036295e-01 7.242121569914e-01 7.248841633850e-01 7.255573711738e-01 7.262413348556e-01 7.269368422278e-01 7.276334434608e-01 7.283224070585e-01 7.290044258921e-01 7.296912208932e-01 7.303913247465e-01 7.311044065221e-01 7.318203111195e-01 7.325306541845e-01 7.332396147315e-01 7.339570074721e-01 7.346891903438e-01 7.354331883211e-01 7.361795322077e-01 7.369227773495e-01 7.376642881390e-01 7.384124820684e-01 7.391739595302e-01 7.399416452522e-01 7.407091172481e-01 7.414723183335e-01 7.422369174077e-01 7.430070389892e-01 7.437852512651e-01 7.445682062173e-01 7.453494533753e-01 7.461318972293e-01 7.469205605289e-01 7.477181703380e-01 7.485213936805e-01 7.493279413189e-01 7.501358711274e-01 7.509471326075e-01 7.517662809812e-01 7.525955236863e-01 7.534294393714e-01 7.542640984236e-01 7.550993400949e-01 7.559384668043e-01 7.567841401575e-01 7.576366784589e-01 7.584916238471e-01 7.593485631350e-01 7.602075013066e-01 7.610717402960e-01 7.619414544738e-01 7.628168462396e-01 7.636959443136e-01 7.645767536925e-01 7.654646404274e-01 7.663597065102e-01 7.672594853540e-01 7.681623617119e-01 7.690683218126e-01 7.699783853358e-01 7.708930290510e-01 7.718135779421e-01 7.727374011612e-01 7.736659034631e-01 7.745989821734e-01 7.755369065090e-01 7.764786932839e-01 7.774232920616e-01 7.783719414951e-01 7.793246634215e-01 7.802845124579e-01 7.812507032515e-01 7.822194539545e-01 7.831913250694e-01 7.841666035684e-01 7.851456846200e-01 7.861296097433e-01 7.871178954457e-01 7.881086962218e-01 7.891032897010e-01 7.901035504414e-01 7.911081483655e-01 7.921167485889e-01 7.931284135184e-01 7.941427609868e-01 7.951617677551e-01 7.961850194550e-01 7.972124005955e-01 7.982442533484e-01 7.992801262529e-01 8.003202220066e-01 8.013624993785e-01 8.024086363139e-01 8.034574300641e-01 8.045108162504e-01 8.055673765705e-01 8.066290847471e-01 8.076937959878e-01 8.087621821961e-01 8.098336833438e-01 8.109073588986e-01 8.119848953414e-01 8.130649696012e-01 8.141488060844e-01 8.152354603588e-01 8.163264955871e-01 8.174204906942e-01 8.185155041964e-01 8.196151286942e-01 8.207160093162e-01 8.218203114865e-01 8.229281229621e-01 8.240389492809e-01 8.251522011756e-01 8.262676981021e-01 8.273851499537e-01 8.285045160624e-01 8.296278906623e-01 8.307530801641e-01 8.318804996684e-01 8.330103100227e-01 8.341405613874e-01 8.352734714952e-01 8.364090517456e-01 8.375467609117e-01 8.386855386123e-01 8.398253974664e-01 8.409661614514e-01 8.421077701876e-01 8.432524061283e-01 8.443982288051e-01 8.455451943695e-01 8.466921143305e-01 8.478393604843e-01 8.489853785550e-01 8.501347382446e-01 8.512857076450e-01 8.524376306060e-01 8.535891112377e-01 8.547391697267e-01 8.558896298416e-01 8.570419388843e-01 8.581956385838e-01 8.593489310821e-01 8.605026544776e-01 8.616550031181e-01 8.628064511394e-01 8.639596307351e-01 8.651126255044e-01 8.662640429330e-01 8.674150630022e-01 8.685629935863e-01 8.697113145917e-01 8.708588773311e-01 8.720056607492e-01 8.731512175368e-01 8.742934177767e-01 8.754332977768e-01 8.765722257989e-01 8.777102452749e-01 8.788461878441e-01 8.799800975393e-01 8.811118945454e-01 8.822392886474e-01 8.833657325877e-01 8.844892526662e-01 8.856110253847e-01 8.867304573953e-01 8.878467262435e-01 8.889595126879e-01 8.900693762603e-01 8.911753690569e-01 8.922780424545e-01 8.933771547545e-01 8.944736733924e-01 8.955649837380e-01 8.966533340312e-01 8.977364230885e-01 8.988155317942e-01 8.998909156484e-01 9.009608415273e-01 9.020256916086e-01 9.030862682785e-01 9.041423453752e-01 9.051926250806e-01 9.062379758892e-01 9.072780336074e-01 9.083112458365e-01 9.093393277639e-01 9.103617994627e-01 9.113790741015e-01 9.123892829291e-01 9.133920888892e-01 9.143905660097e-01 9.153815179282e-01 9.163636792121e-01 9.173417329339e-01 9.183121416528e-01 9.192739352139e-01 9.202293753409e-01 9.211772908378e-01 9.221163092572e-01 9.230489254640e-01 9.239730544915e-01 9.248883058887e-01 9.257960987908e-01 9.266945710143e-01 9.275849361559e-01 9.284669112090e-01 9.293386836534e-01 9.302018690639e-01 9.310564558368e-01 9.319000227842e-01 9.327359568591e-01 9.335601058950e-01 9.343750457493e-01 9.351804614484e-01 9.359749026205e-01 9.367595105166e-01 9.375331677926e-01 9.382961994430e-01 9.390480985531e-01 9.397893431518e-01 9.405195700845e-01 9.412376329145e-01 9.419446493606e-01 9.426399273210e-01 9.433241320562e-01 9.439951259621e-01 9.446537090126e-01 9.453007372369e-01 9.459349731479e-01 9.465569089315e-01 9.471664038729e-01 9.477628939075e-01 9.483451407180e-01 9.489144342800e-01 9.494708746619e-01 9.500129520278e-01 9.505421936457e-01 9.510572242533e-01 9.515577588085e-01 9.520443967953e-01 9.525163950720e-01 9.529746825187e-01 9.534179621854e-01 9.538472427372e-01 9.542598368936e-01 9.546589089899e-01 9.550418992403e-01 9.554102609916e-01 9.557635878073e-01 9.561000473990e-01 9.564216586048e-01 9.567273121131e-01 9.570165130429e-01 9.572897855926e-01 9.575465688271e-01 9.577876936082e-01 9.580114740627e-01 9.582180206218e-01 9.584085154436e-01 9.585820438416e-01 9.587380969044e-01 9.588775392792e-01 9.589988380900e-01 9.591029639383e-01 9.591898961566e-01 9.592598921709e-01 9.593111032304e-01 9.593446761655e-01 9.593604644078e-01 9.593579271038e-01 9.593366078166e-01 9.592974644461e-01 9.592410478610e-01 9.591649499071e-01 9.590699953304e-01 9.589570225866e-01 9.588245406674e-01 9.586745164717e-01 9.585045986600e-01 9.583152662264e-01 9.581082891396e-01 9.578807016943e-01 9.576346587772e-01 9.573693092885e-01 9.570832071419e-01 9.567794033621e-01 9.564556148273e-01 9.561115747722e-01 9.557494469082e-01 9.553657437784e-01 9.549633141710e-01 9.545411363682e-01 9.540982551541e-01 9.536370797521e-01 9.531546416907e-01 9.526522673289e-01 9.521300291942e-01 9.515882664475e-01 9.510265490607e-01 9.504450486753e-01 9.498423715071e-01 9.492206920407e-01 9.485787191497e-01 9.479159204624e-01 9.472343111416e-01 9.465319256390e-01 9.458097286931e-01 9.450685651867e-01 9.443056709653e-01 9.435232453808e-01 9.427219004726e-01 9.418991037025e-01 9.410584808102e-01 9.401973985495e-01 9.393158181947e-01 9.384149220203e-01 9.374946127574e-01 9.365553384061e-01 9.355958234119e-01 9.346165123344e-01 9.336189140806e-01 9.326014050805e-01 9.315650928524e-01 9.305097922897e-01 9.294351889788e-01 9.283420267052e-01 9.272305079424e-01 9.260999223018e-01 9.249513713256e-01 9.237827291985e-01 9.225981732993e-01 9.213952328542e-01 9.201736818374e-01 9.189341849035e-01 9.176777641914e-01 9.164030671809e-01 9.151125399731e-01 9.138037199863e-01 9.124784240661e-01 9.111369868794e-01 9.097788099018e-01 9.084045121534e-01 9.070140921159e-01 9.056079328615e-01 9.041867030348e-01 9.027497094667e-01 9.012979059263e-01 8.998306228562e-01 8.983500663499e-01 8.968557076291e-01 8.953455719842e-01 8.938235490104e-01 8.922878513640e-01 8.907384240774e-01 8.891756370170e-01 8.876018143630e-01 8.860164283906e-01 8.844180892155e-01 8.828080606214e-01 8.811878547729e-01 8.795566967660e-01 8.779145611972e-01 8.762632709478e-01 8.746016399799e-01 8.729309191882e-01 8.712517407375e-01 8.695641525318e-01 8.678687876824e-01 8.661653318416e-01 8.644548053364e-01 8.627382913002e-01 8.610156787458e-01 8.592873562825e-01 8.575532549758e-01 8.558142154905e-01 8.540712431457e-01 8.523244088781e-01 8.505735842451e-01 8.488193566740e-01 8.470645994919e-01 8.453068402705e-01 8.435476959719e-01 8.417877788753e-01 8.400277297759e-01 8.382686079724e-01 8.365097905060e-01 8.347527339700e-01 8.329968669615e-01 8.312440053938e-01 8.294943506591e-01 8.277480842171e-01 8.260059998822e-01 8.242691969855e-01 8.225384518079e-01 8.208128810248e-01 8.190939100846e-01 8.173830051420e-01 8.156791435250e-01 8.139842174703e-01 8.122989910851e-01 8.106226890555e-01 8.089568681485e-01 8.073026309043e-01 8.056595642300e-01 8.040293589862e-01 8.024116381640e-01 8.008080399482e-01 7.992188988197e-01 7.976443612427e-01 7.960849368882e-01 7.945426139618e-01 7.930162448145e-01 7.915083712836e-01 7.900177305540e-01 7.885452229393e-01 7.870935087427e-01 7.856610642003e-01 7.842491687941e-01 7.828589802209e-01 7.814902620141e-01 7.801448651830e-01 7.788217030488e-01 7.775227619101e-01 7.762484286264e-01 7.749982947749e-01 7.737740248670e-01 7.725750268942e-01 7.714030907293e-01 7.702592276280e-01 7.691420448958e-01 7.680528489164e-01 7.669932422756e-01 7.659625647997e-01 7.649614885906e-01 7.639898731335e-01 7.630500837714e-01 7.621408090715e-01 7.612631502558e-01 7.604176823289e-01 7.596044355805e-01 7.588233358914e-01 7.580761259392e-01 7.573620877523e-01 7.566817897701e-01 7.560353921748e-01 7.554238801707e-01 7.548465354031e-01 7.543042507593e-01 7.537968594319e-01 7.533247117379e-01 7.528880499599e-01 7.524870177450e-01 7.521220647848e-01 7.517929260902e-01 7.514989984634e-01 7.512414938776e-01 7.510202752909e-01 7.508350277275e-01 7.506856543969e-01 7.505722143062e-01 7.504948417013e-01 7.504529980390e-01 7.504474023435e-01 7.504770020793e-01 7.505415308721e-01 7.506421343133e-01 7.507767705797e-01 7.509464547628e-01 7.511505930610e-01 7.513891876596e-01 7.516603224738e-01 7.519649180797e-01 7.523031104444e-01 7.526748139065e-01 7.530769263679e-01 7.535112799102e-01 7.539765991572e-01 7.544727003295e-01 7.549993346185e-01 7.555547032271e-01 7.561398127610e-01 7.567522216398e-01 7.573929385532e-01 7.580608682463e-01 7.587541258785e-01 7.594733837471e-01 7.602168663747e-01 7.609848033801e-01 7.617755469960e-01 7.625891501516e-01 7.634241923218e-01 7.642796851852e-01 7.651562626026e-01 7.660499826397e-01 7.669638202244e-01 7.678929212121e-01 7.688393239817e-01 7.698005835850e-01 7.707757943554e-01 7.717651246746e-01 7.727657616559e-01 7.737784618719e-01 7.748013914869e-01 7.758332588273e-01 7.768734372155e-01 7.779196641576e-01 7.789725709764e-01 7.800304061229e-01 7.810920367950e-01 7.821564749781e-01 7.832221927118e-01 7.842898487444e-01 7.853543635507e-01 7.864191679716e-01 7.874804138603e-01 7.885364034606e-01 7.895896888613e-01 7.906341764018e-01 7.916733717407e-01 7.927005606477e-01 7.937209018309e-01 7.947302423876e-01 7.957249216963e-01 7.967094743794e-01 7.976770280807e-01 7.986304340100e-01 7.995666256437e-01 8.004853029731e-01 8.013856235935e-01 8.022634880965e-01 8.031232566219e-01 8.039577816128e-01 8.047712753815e-01 8.055588974826e-01 8.063195179766e-01 8.070569424013e-01 8.077619089200e-01 8.084421137442e-01 8.090891115133e-01 8.097063751082e-01 8.102926856055e-01 8.108436212174e-01 8.113640388917e-01 8.118445711926e-01 8.122930610088e-01 8.127020500857e-01 8.130736942123e-01 8.134072234784e-01 8.136980091000e-01 8.139524838107e-01 8.141609194091e-01 8.143298155829e-01 8.144536680844e-01 8.145323472124e-01 8.145691799882e-01 8.145555098125e-01 8.145009509727e-01 8.143931526600e-01 8.142413111163e-01 8.140390821843e-01 8.137864443581e-01 8.134868206622e-01 8.131311470452e-01 8.127298557368e-01 8.122717921043e-01 8.117642542435e-01 8.112021694092e-01 8.105848787122e-01 8.099183251470e-01 8.091914945347e-01 8.084147411494e-01 8.075790596191e-01 8.066908735487e-01 8.057452338916e-01 8.047416748778e-01 8.036864666366e-01 8.025687242928e-01 8.014008345477e-01 8.001700454988e-01 7.988852732595e-01 7.975435865522e-01 7.961420290965e-01 7.946887824923e-01 7.931726935174e-01 7.916062013740e-01 7.899769642348e-01 7.882956373990e-01 7.865573752307e-01 7.847612755194e-01 7.829146536836e-01 7.810056175663e-01 7.790503933139e-01 7.770342002703e-01 7.749689731048e-01 7.728503134802e-01 7.706753007995e-01 7.684559290457e-01 7.661771540972e-01 7.638578095708e-01 7.614825524171e-01 7.590634031781e-01 7.565957647744e-01 7.540800997073e-01 7.515271511833e-01 7.489203112372e-01 7.462800957908e-01 7.435921702711e-01 7.408689389440e-01 7.381068065028e-01 7.353037703881e-01 7.324744335112e-01 7.296013878341e-01 7.267056363008e-01 7.237710984117e-01 7.208148083047e-01 7.178303443602e-01 7.148179335728e-01 7.117914212881e-01 7.087327688474e-01 7.056680639643e-01 7.025776948163e-01 6.994791710634e-01 6.963679583190e-01 6.932437795510e-01 6.901213584550e-01 6.869830214523e-01 6.838545005735e-01 6.807167910843e-01 6.775896927812e-01 6.744677008835e-01 6.713492229452e-01 6.682518817457e-01 6.651573725592e-01 6.620924575401e-01 6.590384307431e-01 6.560120091237e-01 6.530118528520e-01 6.500362926164e-01 6.471012036312e-01 6.441903771127e-01 6.413287999999e-01 6.384988130313e-01 6.357181840889e-01 6.329846741961e-01 6.302960619218e-01 6.276694586704e-01 6.250879606938e-01 6.225751480739e-01 6.201167882621e-01 6.177281236511e-01 6.154052916599e-01 6.131489695032e-01 6.109715391567e-01 6.088609410109e-01 6.068367491408e-01 6.048856852028e-01 6.030189498967e-01 6.012366228410e-01 5.995384703734e-01 5.979331004308e-01 5.964097840508e-01 5.949862029560e-01 5.936483375036e-01 5.924085881858e-01 5.912633504983e-01 5.902117279672e-01 5.892628531143e-01 5.884030776426e-01 5.876492877815e-01 5.869882168839e-01 5.864274264725e-01 5.859654589987e-01 5.855969742327e-01 5.853323872090e-01 5.851559262770e-01 5.850828280548e-01 5.850985526136e-01 5.852090568175e-01 5.854130226775e-01 5.857027207038e-01 5.860878492065e-01 5.865507790348e-01 5.871049410627e-01 5.877372613678e-01 5.884491645300e-01 5.892401343013e-01 5.900994717650e-01 5.910382707065e-01 5.920371815494e-01 5.931068379402e-01 5.942357865976e-01 5.954232490112e-01 5.966698521286e-01 5.979611865596e-01 5.993094191490e-01 6.006937890351e-01 6.021264987413e-01 6.035932888900e-01 6.050930141320e-01 6.066276426922e-01 6.081802613230e-01 6.097662788968e-01 6.113602546835e-01 6.129759720639e-01 6.146011325458e-01 6.162321902561e-01 6.178720319420e-01 6.195044519048e-01 6.211412010222e-01 6.227643102239e-01 6.243804945560e-01 6.259831161455e-01 6.275633231173e-01 6.291296928728e-01 6.306634110052e-01 6.321777415612e-01 6.336558017174e-01 6.351005625505e-01 6.365097400532e-01 6.378747084285e-01 6.392037592389e-01 6.404783799931e-01 6.417116989354e-01 6.428879094098e-01 6.440131629781e-01 6.450824077777e-01 6.460894874330e-01 6.470425601261e-01 6.479227707302e-01 6.487462938076e-01 6.494960089908e-01 6.501802627566e-01 6.507928652852e-01 6.513277848034e-01 6.517963569453e-01 6.521805180390e-01 6.524939188209e-01 6.527230256411e-01 6.528755235124e-01 6.529474041615e-01 6.529341634372e-01 6.528438620619e-01 6.526628355270e-01 6.524049813675e-01 6.520588009055e-01 6.516285290815e-01 6.511152109443e-01 6.505135507708e-01 6.498325590796e-01 6.490606594081e-01 6.482117024162e-01 6.472739985524e-01 6.462564033820e-01 6.451584358844e-01 6.439757141760e-01 6.427202923465e-01 6.413800186028e-01 6.399715033934e-01 6.384844129679e-01 6.369273729159e-01 6.353025681982e-01 6.336061360452e-01 6.318531397564e-01 6.300316018551e-01 6.281585425218e-01 6.262268807310e-01 6.242469939716e-01 6.222223201766e-01 6.201522353707e-01 6.180490913180e-01 6.159089865354e-01 6.137462990593e-01 6.115582247808e-01 6.093543246427e-01 6.071423720743e-01 6.049228529672e-01 6.027095993741e-01 6.005017485827e-01 5.983126241636e-01 5.961448409604e-01 5.940080201455e-01 5.919108852210e-01 5.898569646342e-01 5.878600432140e-01 5.859218361565e-01 5.840583507467e-01 5.822689920014e-01 5.805706811648e-01 5.789659411441e-01 5.774640832345e-01 5.760764011433e-01 5.748067641167e-01 5.736682177862e-01 5.726625557025e-01 5.718033092937e-01 5.710931120104e-01 5.705396113566e-01 5.701525762456e-01 5.699323805530e-01 5.698911289605e-01 5.700266348918e-01 5.703463999614e-01 5.708555857335e-01 5.715528884979e-01 5.724447078930e-01 5.735272668541e-01 5.748060815539e-01 5.762759350359e-01 5.779395696268e-01 5.797920842532e-01 5.818302348777e-01 5.840529004941e-01 5.864504884678e-01 5.890236003163e-01 5.917594990794e-01 5.946561607224e-01 5.977036615355e-01 6.008921711181e-01 6.042169375091e-01 6.076621710641e-01 6.112223656068e-01 6.148838440203e-01 6.186381741604e-01 6.224732929517e-01 6.263732529776e-01 6.303335625249e-01 6.343341983230e-01 6.383685344260e-01 6.424220080250e-01 6.464813320822e-01 6.505375947096e-01 6.545729382002e-01 6.585811323275e-01 6.625468971061e-01 6.664605292587e-01 6.703086314065e-01 6.740825697876e-01 6.777706302890e-01 6.813635009337e-01 6.848508194955e-01 6.882230758086e-01 6.914734216528e-01 6.945919680698e-01 6.975734577386e-01 7.004081451705e-01 7.030938497005e-01 7.056221270804e-01 7.079884531769e-01 7.101925444839e-01 7.122238959980e-01 7.140887919825e-01 7.157788144678e-01 7.172955735949e-01 7.186410274262e-01 7.198093763782e-01 7.208103404173e-01 7.216386508135e-01 7.223026972891e-01 7.228032668975e-01 7.231459824871e-01 7.233376852960e-01 7.233792536830e-01 7.232849295321e-01 7.230549219678e-01 7.227041293854e-01 7.222354580406e-01 7.216627664400e-01 7.209966398128e-01 7.202427646876e-01 7.194200547655e-01 7.185309198168e-01 7.175981357031e-01 7.166255414479e-01 7.156316750491e-01 7.146297238815e-01 7.136284705377e-01 7.126509414006e-01 7.117001543343e-01 7.108009765932e-01 7.099590742852e-01 7.091937329255e-01 7.085197277954e-01 7.079445993426e-01 7.074914279775e-01 7.071614133394e-01 7.069814794662e-01 7.069507494360e-01 7.070890655227e-01 7.074033621818e-01 7.079039909926e-01 7.086059645624e-01 7.095051121273e-01 7.106264399538e-01 7.119560037236e-01 7.135160185382e-01 7.153012714288e-01 7.173126738983e-01 7.195656608630e-01 7.220357984669e-01 7.247493534892e-01 7.276801982779e-01 7.308371756580e-01 7.342138657202e-01 7.377927424069e-01 7.415848860311e-01 7.455575176054e-01 7.497197405903e-01 7.540458886987e-01 7.585270165331e-01 7.631533854150e-01 7.678976510846e-01 7.727576253591e-01 7.776987190033e-01 7.827205311928e-01 7.877895185946e-01 7.928910721994e-01 7.980093839215e-01 8.031117827618e-01 8.081915528958e-01 8.132133958709e-01 8.181664285897e-01 8.230231274976e-01 8.277636820848e-01 8.323682909980e-01 8.368123574865e-01 8.410820432888e-01 8.451496878874e-01 8.490048241893e-01 8.526200278648e-01 8.559865126243e-01 8.590834846935e-01 8.618967740009e-01 8.644148302009e-01 8.666203436385e-01 8.685107373295e-01 8.700670560709e-01 8.712918641313e-01 8.721704044831e-01 8.727049975545e-01 8.728931816615e-01 8.727299600257e-01 8.722285635818e-01 8.713798045576e-01 8.702053025530e-01 8.687001701683e-01 8.668857134056e-01 8.647745387260e-01 8.623755821297e-01 8.597221128908e-01 8.568173346846e-01 8.537019668256e-01 8.503898397947e-01 8.469155197366e-01 8.433103708675e-01 8.396005985373e-01 8.358324063955e-01 8.320277862343e-01 8.282419490809e-01 8.244985035435e-01 8.208487999176e-01 8.173333550438e-01 8.139850227476e-01 8.108599359087e-01 8.079820835609e-01 8.054053711879e-01 8.031574019454e-01 8.012781847835e-01 7.997992143196e-01 7.987434366213e-01 7.981445360335e-01 7.980086061432e-01 7.983610983632e-01 7.991972646817e-01 8.005267820117e-01 8.023397166920e-01 8.046188675774e-01 8.073543424715e-01 8.105048988752e-01 8.140514539454e-01 8.179421985930e-01 8.221359558738e-01 8.265809978770e-01 8.312165234117e-01 8.359910058082e-01 8.408286930502e-01 8.456743912255e-01 8.504516278349e-01 8.550989526413e-01 8.595419738018e-01 8.637154173587e-01 8.675585543436e-01 8.709978860417e-01 8.739875486507e-01 8.764612358146e-01 8.783798695389e-01 8.796927759209e-01 8.803686613603e-01 8.803778995129e-01 8.796951400698e-01 8.783210474639e-01 8.762355841575e-01 8.734639451177e-01 8.700106528310e-01 8.659069548157e-01 8.611967891705e-01 8.559156812930e-01 8.501371035313e-01 8.439159782408e-01 8.373409703390e-01 8.304941846891e-01 8.234688717207e-01 8.163732469286e-01 8.093052460074e-01 8.023879112798e-01 7.957216393602e-01 7.894320816687e-01 7.836215531951e-01 7.784002487560e-01 7.738696758342e-01 7.701148756355e-01 7.672232613090e-01 7.652500112986e-01 7.642555616182e-01 7.642669276635e-01 7.653060297939e-01 7.673726084401e-01 7.704446599528e-01 7.745013008417e-01 7.794819871409e-01 7.853409928213e-01 7.919974012855e-01 7.993744102653e-01 8.073862030796e-01 8.159324794953e-01 8.249219662739e-01 8.342425925602e-01 8.437990560764e-01 8.534773973283e-01 8.631756275988e-01 8.727880063235e-01 8.822040042367e-01 8.913303066241e-01 9.000566215983e-01 9.082971782091e-01 9.159555393118e-01 9.229512976351e-01 9.292143472084e-01 9.346735144203e-01 9.392872906171e-01 9.430141427050e-01 9.458395694097e-01 9.477631356730e-01 9.488095699833e-01 9.490275173098e-01 9.484857729532e-01 9.472884105807e-01 9.455531030676e-01 9.434359164114e-01 9.411114395733e-01 9.387722309781e-01 9.366316023721e-01 9.349056350938e-01 9.338207313231e-01 9.335888263737e-01 9.344050670690e-01 9.364405042277e-01 9.398219502674e-01 9.446352366933e-01 9.509085573580e-01 9.586161953924e-01 9.676742667849e-01 9.779374440782e-01 9.892210485488e-01 1.001286554691e+00 1.013867234693e+00 1.026678270073e+00 1.039411110674e+00 1.051769141559e+00 1.063447517194e+00 1.074177072842e+00 1.083698435610e+00 1.091786468429e+00 1.098258806707e+00 1.102956286729e+00 1.105782256533e+00 1.106661963835e+00 1.105578946988e+00 1.102555197237e+00 1.097643825918e+00 1.090958185342e+00 1.082616201880e+00 1.072800723066e+00 1.061691863381e+00 1.049508992463e+00 1.036489070738e+00 1.022863595916e+00 1.008900419325e+00 9.948312143119e-01 9.831268203790e-01 9.704226183880e-01 9.575362140814e-01 9.455231425086e-01 9.352746909743e-01 9.271796384241e-01 9.210086226492e-01 9.160411171570e-01 9.113697026506e-01 9.063220792365e-01 9.007583361750e-01 8.951266690816e-01 8.903214490354e-01 8.873390229186e-01 8.868416085713e-01 8.888875498284e-01 8.929131482196e-01 8.979428952336e-01 9.029775021394e-01 9.074063416556e-01 9.112003129442e-01 9.148732337595e-01 9.192774514528e-01 9.251996583992e-01 9.329787723597e-01 9.423541151205e-01 9.525378099553e-01 9.624735887950e-01 9.712403039647e-01 9.783827074928e-01 9.840169599949e-01 9.887472889845e-01 9.934223542807e-01 9.987453633383e-01 1.004970693206e+00 1.011815492557e+00 1.018562201463e+00 1.024338396069e+00 1.028500995388e+00 1.030890032579e+00 1.031894616740e+00 1.032344335275e+00 1.033218799189e+00 1.035259353311e+00 1.038712237629e+00 1.043266652547e+00 1.048186478280e+00 1.052626879233e+00 1.055995033246e+00 1.058160802244e+00 1.059489599749e+00 1.060699762641e+00 1.062533220642e+00 1.065416213643e+00 1.069280072307e+00 1.073544326955e+00 1.077302335115e+00 1.079686963805e+00 1.080188791838e+00 1.078814898849e+00 1.076100502163e+00 1.072939276483e+00 1.070216949079e+00 1.068506628015e+00 1.067904057412e+00 1.068018657835e+00 1.068180887600e+00 1.067800832539e+00 1.066632179753e+00 1.064899430554e+00 1.063257964991e+00 1.062557446597e+00 1.063461837646e+00 1.066196323567e+00 1.070428655585e+00 1.075346331732e+00 1.079949484112e+00 1.083427369570e+00 1.085396789290e+00 1.086012822627e+00 1.085917006352e+00 1.085967685130e+00 1.086924359190e+00 1.089228375461e+00 1.092901217902e+00 1.097691191542e+00 1.102291250746e+00 1.094084208048e+00 1.048331172631e+00 9.703959466567e-01 8.966501303077e-01 8.678523328738e-01 8.998228394490e-01 9.684882062825e-01 1.032882733231e+00 1.061906938183e+00 1.044156139360e+00 9.888050272671e-01 9.232659742084e-01 8.841311665582e-01 8.953028577726e-01 9.476517525266e-01 1.007526000626e+00 1.041813584793e+00 1.032597293919e+00 9.812109069607e-01 9.083159758871e-01 8.496424457509e-01 8.397424776745e-01 8.847345427513e-01 9.565163613974e-01 1.017329036455e+00 1.040926838649e+00 1.019175705971e+00 9.625736741216e-01 8.984899463732e-01 8.628603102320e-01 8.795009958172e-01 9.402181897143e-01 1.012954965653e+00 1.065412649542e+00 1.078424430715e+00 1.049045960779e+00 9.898434680532e-01 9.261768480017e-01 8.880748469594e-01 8.941819564142e-01 9.384022104510e-01 9.963245829039e-01 1.042973666321e+00 1.063588168568e+00 1.055932875350e+00 1.028283705886e+00 9.952046354681e-01 9.711658843113e-01 9.637234185171e-01 9.705255191260e-01 9.826393134828e-01 9.913628548464e-01 9.931284454845e-01 9.906933808285e-01 9.907504798898e-01 9.994703230292e-01 1.018362759148e+00 1.043046728095e+00 1.065732978149e+00 1.079031483459e+00 1.079006440832e+00 1.066295088554e+00 1.045606529510e+00 1.024001542406e+00 1.008476733182e+00 1.003814421479e+00 1.011280644783e+00 1.028816193050e+00 1.051988271234e+00 1.075134492746e+00 1.092268476957e+00 1.097977241207e+00 1.088707914003e+00 1.064194259673e+00 1.028888928251e+00 9.922593854888e-01 9.668610858731e-01 9.631919667587e-01 9.834030658774e-01 1.019215488221e+00 1.056185059512e+00 1.080759941738e+00 1.085455565308e+00 1.071222107204e+00 1.046998511494e+00 1.026205061924e+00 1.020268135346e+00 1.031775185628e+00 1.052875687558e+00 1.070375468587e+00 1.073455580863e+00 1.059137824377e+00 1.033990160489e+00 1.011642611376e+00 1.005634603013e+00 1.020403475011e+00 1.047147390955e+00 1.068878698180e+00 1.069707191113e+00 1.042233020783e+00 9.914021488368e-01 9.347985696877e-01 8.976988717818e-01 8.996766012641e-01 9.397279668141e-01 9.966694477591e-01 1.044374709450e+00 1.064892101164e+00 1.053646813154e+00 1.019970001370e+00
 5.949854353233e-01 5.959042786302e-01 5.968370156079e-01 5.976582805704e-01 5.983173264891e-01 5.988733017094e-01 5.994378679994e-01 6.001042530910e-01 6.009100274068e-01 6.018233886932e-01 6.027494517993e-01 6.035730951657e-01 6.042351006947e-01 6.047854008398e-01 6.053455086868e-01 6.060242365249e-01 6.068535204879e-01 6.077788880734e-01 6.086936787498e-01 6.094894719569e-01 6.101233267449e-01 6.106581080172e-01 6.112185371949e-01 6.119090305273e-01 6.127483780024e-01 6.136649992836e-01 6.145417719835e-01 6.152808938563e-01 6.158640598238e-01 6.163742769742e-01 6.169432032445e-01 6.176571405767e-01 6.185032522550e-01 6.193792045707e-01 6.201732181323e-01 6.208256558240e-01 6.213583199376e-01 6.218627418829e-01 6.224430503857e-01 6.231545155909e-01 6.239646698920e-01 6.247811565496e-01 6.255072912683e-01 6.260993273918e-01 6.265955976625e-01 6.270917350656e-01 6.276862351842e-01 6.284089409768e-01 6.292019598314e-01 6.299664891282e-01 6.306280231945e-01 6.311806239677e-01 6.316782135610e-01 6.321985767016e-01 6.328029348506e-01 6.335069282341e-01 6.342708092928e-01 6.350193338885e-01 6.356770838872e-01 6.362137723675e-01 6.366741727971e-01 6.371608405993e-01 6.377695673405e-01 6.385123241919e-01 6.393015346178e-01 6.400068354100e-01 6.405592842809e-01 6.409983227683e-01 6.414379883780e-01 6.419808184297e-01 6.426432731113e-01 6.433580441626e-01 6.440336380919e-01 6.446217877994e-01 6.451353018158e-01 6.456225859333e-01 6.461223428500e-01 6.466582083118e-01 6.472455225121e-01 6.478853059189e-01 6.485546964787e-01 6.491976623847e-01 6.497549736118e-01 6.502165370882e-01 6.506393210873e-01 6.511259292047e-01 6.517445547488e-01 6.524665874739e-01 6.531795133974e-01 6.537714918992e-01 6.542200199370e-01 6.546086354177e-01 6.550618556896e-01 6.556498395304e-01 6.563422275489e-01 6.570361515569e-01 6.576424976801e-01 6.581470516849e-01 6.586039194078e-01 6.590855788577e-01 6.596310816123e-01 6.602318279167e-01 6.608534152002e-01 6.614662781521e-01 6.620574416879e-01 6.626222055083e-01 6.631530156716e-01 6.636496857604e-01 6.641329976648e-01 6.646443878294e-01 6.652238901340e-01 6.658688915147e-01 6.665266171669e-01 6.671188376994e-01 6.675979812731e-01 6.679930050659e-01 6.684017429606e-01 6.689261171728e-01 6.695944599337e-01 6.703313919408e-01 6.710073496775e-01 6.715251107269e-01 6.718987195528e-01 6.722489274238e-01 6.727222714055e-01 6.733818844080e-01 6.741565615277e-01 6.748942602783e-01 6.754663888075e-01 6.758626120911e-01 6.761964595318e-01 6.766245790403e-01 6.772303842070e-01 6.779663994021e-01 6.786997717225e-01 6.793104454686e-01 6.797643448192e-01 6.801375171989e-01 6.805514166199e-01 6.810912738479e-01 6.817519654114e-01 6.824574006606e-01 6.831116441596e-01 6.836582541489e-01 6.841135757060e-01 6.845500959091e-01 6.850491763735e-01 6.856443539487e-01 6.863091572131e-01 6.869773139387e-01 6.875829649719e-01 6.881083245597e-01 6.885889388767e-01 6.890833612316e-01 6.896322752815e-01 6.902420191404e-01 6.908857250643e-01 6.915190770075e-01 6.921105279372e-01 6.926571273650e-01 6.931781117851e-01 6.937084843396e-01 6.942762308825e-01 6.948886891882e-01 6.955235505656e-01 6.961461582739e-01 6.967317982349e-01 6.972799909163e-01 6.978148871916e-01 6.983655611815e-01 6.989496485591e-01 6.995619756656e-01 7.001819792282e-01 7.007883901042e-01 7.013701407567e-01 7.019326826665e-01 7.024928751605e-01 7.030697889847e-01 7.036694799853e-01 7.042836398950e-01 7.048960449847e-01 7.054957159286e-01 7.060808177958e-01 7.066636094397e-01 7.072578336298e-01 7.078653346967e-01 7.084800412039e-01 7.090941758586e-01 7.097037382048e-01 7.103123820155e-01 7.109280948115e-01 7.115566569443e-01 7.121913504253e-01 7.128259940819e-01 7.134560339781e-01 7.140838971029e-01 7.147193369499e-01 7.153709751913e-01 7.160362954090e-01 7.167021485564e-01 7.173606569157e-01 7.180131821466e-01 7.186686854163e-01 7.193374976839e-01 7.200182663302e-01 7.207006496553e-01 7.213751072085e-01 7.220399171198e-01 7.227073436497e-01 7.233855496224e-01 7.240744510334e-01 7.247638541755e-01 7.254458112079e-01 7.261214511947e-01 7.268018338272e-01 7.274952620253e-01 7.282003794853e-01 7.289093884064e-01 7.296128749742e-01 7.303151707605e-01 7.310250307146e-01 7.317504254325e-01 7.324868727033e-01 7.332251062834e-01 7.339597088926e-01 7.346929409316e-01 7.354329693361e-01 7.361860799598e-01 7.369449343334e-01 7.377023337127e-01 7.384559612096e-01 7.392120764607e-01 7.399731697117e-01 7.407422454875e-01 7.415157318673e-01 7.422881255323e-01 7.430614726179e-01 7.438413302352e-01 7.446291880498e-01 7.454234871979e-01 7.462208157462e-01 7.470190441694e-01 7.478208249815e-01 7.486312041725e-01 7.494514077610e-01 7.502751711156e-01 7.510998788166e-01 7.519257852886e-01 7.527544762408e-01 7.535905528368e-01 7.544344784888e-01 7.552800127896e-01 7.561266583412e-01 7.569761260379e-01 7.578306595065e-01 7.586913163681e-01 7.595581415454e-01 7.604271328757e-01 7.612993769451e-01 7.621782620972e-01 7.630640106486e-01 7.639545286696e-01 7.648495770425e-01 7.657468376036e-01 7.666481392736e-01 7.675543472317e-01 7.684666657770e-01 7.693825753001e-01 7.703023333671e-01 7.712282448145e-01 7.721587844758e-01 7.730927356705e-01 7.740295610032e-01 7.749705833208e-01 7.759173244171e-01 7.768708770313e-01 7.778304367068e-01 7.787924963144e-01 7.797580921760e-01 7.807274636643e-01 7.817006163862e-01 7.826789384272e-01 7.836611969723e-01 7.846476210984e-01 7.856375072376e-01 7.866330925288e-01 7.876331877562e-01 7.886382303325e-01 7.896467172322e-01 7.906576111625e-01 7.916732533834e-01 7.926935831439e-01 7.937186672297e-01 7.947484965292e-01 7.957821364256e-01 7.968198037952e-01 7.978616522150e-01 7.989064214622e-01 7.999554968116e-01 8.010084930736e-01 8.020660797362e-01 8.031283496679e-01 8.041931349870e-01 8.052633182923e-01 8.063364623585e-01 8.074125483992e-01 8.084930894756e-01 8.095766454678e-01 8.106633670544e-01 8.117539032892e-01 8.128498993200e-01 8.139483760135e-01 8.150502587682e-01 8.161549943648e-01 8.172615845838e-01 8.183732790255e-01 8.194883163784e-01 8.206067548122e-01 8.217283480790e-01 8.228524034224e-01 8.239796966067e-01 8.251089319384e-01 8.262426231227e-01 8.273783456695e-01 8.285177699498e-01 8.296589412977e-01 8.308033150181e-01 8.319487487851e-01 8.330983562254e-01 8.342501177641e-01 8.354038855513e-01 8.365588820577e-01 8.377158981879e-01 8.388748120578e-01 8.400368903750e-01 8.412004690297e-01 8.423658863233e-01 8.435323194600e-01 8.446988406360e-01 8.458661797566e-01 8.470366167176e-01 8.482098277595e-01 8.493840883147e-01 8.505589621397e-01 8.517326120796e-01 8.529082307807e-01 8.540857512737e-01 8.552653984780e-01 8.564463311852e-01 8.576265712172e-01 8.588078708966e-01 8.599880883850e-01 8.611706723619e-01 8.623533120548e-01 8.635361501934e-01 8.647190913682e-01 8.658999252277e-01 8.670806966044e-01 8.682630342024e-01 8.694442751895e-01 8.706254964280e-01 8.718041891078e-01 8.729811112592e-01 8.741578895891e-01 8.753341037837e-01 8.765092169333e-01 8.776841691550e-01 8.788565321073e-01 8.800265870644e-01 8.811952236905e-01 8.823629457568e-01 8.835284077014e-01 8.846928316411e-01 8.858548225263e-01 8.870146551006e-01 8.881713898693e-01 8.893260189897e-01 8.904780598409e-01 8.916275102417e-01 8.927747200045e-01 8.939178395080e-01 8.950584314488e-01 8.961954612675e-01 8.973284530589e-01 8.984595465428e-01 8.995850424036e-01 9.007066361178e-01 9.018257726916e-01 9.029397836497e-01 9.040491151655e-01 9.051550172516e-01 9.062559458821e-01 9.073509587356e-01 9.084430072842e-01 9.095287638252e-01 9.106103550701e-01 9.116857572358e-01 9.127552798101e-01 9.138205285800e-01 9.148791874740e-01 9.159317918731e-01 9.169789510172e-01 9.180188324403e-01 9.190528246513e-01 9.200805388456e-01 9.211013491885e-01 9.221152544382e-01 9.231225802183e-01 9.241219282309e-01 9.251145650219e-01 9.260995118512e-01 9.270767451013e-01 9.280467247027e-01 9.290079764678e-01 9.299615715739e-01 9.309069061818e-01 9.318437884152e-01 9.327709560649e-01 9.336905236462e-01 9.346002208571e-01 9.355013545499e-01 9.363936981691e-01 9.372761701350e-01 9.381485353820e-01 9.390123888381e-01 9.398656242608e-01 9.407086430757e-01 9.415415296673e-01 9.423640581555e-01 9.431760252316e-01 9.439775745101e-01 9.447675259281e-01 9.455467866534e-01 9.463154424589e-01 9.470723145632e-01 9.478169972223e-01 9.485499068344e-01 9.492722514930e-01 9.499816882788e-01 9.506792197250e-01 9.513631177155e-01 9.520360249013e-01 9.526953354127e-01 9.533421792181e-01 9.539766508514e-01 9.545964617959e-01 9.552033654254e-01 9.557969077328e-01 9.563767757050e-01 9.569430117157e-01 9.574951760135e-01 9.580334706577e-01 9.585580360153e-01 9.590671717460e-01 9.595621175618e-01 9.600424666759e-01 9.605084979312e-01 9.609585211120e-01 9.613944955742e-01 9.618140698592e-01 9.622185077539e-01 9.626077933474e-01 9.629805778355e-01 9.633381886713e-01 9.636784145863e-01 9.640035431954e-01 9.643121929436e-01 9.646042027727e-01 9.648795006561e-01 9.651381581730e-01 9.653800335266e-01 9.656050739549e-01 9.658131176955e-01 9.660031109205e-01 9.661763679635e-01 9.663315584120e-01 9.664694040723e-01 9.665903952507e-01 9.666924500785e-01 9.667766726031e-01 9.668434852571e-01 9.668918509934e-01 9.669214752944e-01 9.669322031808e-01 9.669247496944e-01 9.668997724110e-01 9.668547697349e-01 9.667897656210e-01 9.667086052891e-01 9.666067572581e-01 9.664857139431e-01 9.663461422630e-01 9.661859968914e-01 9.660088025740e-01 9.658102591781e-01 9.655923226937e-01 9.653557567287e-01 9.650983059769e-01 9.648208471480e-01 9.645252137430e-01 9.642077580902e-01 9.638724282787e-01 9.635152800809e-01 9.631381949509e-01 9.627415920894e-01 9.623246054229e-01 9.618870146772e-01 9.614301812841e-01 9.609523396236e-01 9.604540121906e-01 9.599356666070e-01 9.593964685391e-01 9.588374963670e-01 9.582580362100e-01 9.576576364411e-01 9.570376429418e-01 9.563964013801e-01 9.557350908509e-01 9.550538208714e-01 9.543508801226e-01 9.536289643654e-01 9.528858752045e-01 9.521231127508e-01 9.513388870664e-01 9.505347030209e-01 9.497108575689e-01 9.488665837153e-01 9.480025802205e-01 9.471184869071e-01 9.462136226562e-01 9.452880062391e-01 9.443438333021e-01 9.433795929100e-01 9.423955246782e-01 9.413919146838e-01 9.403681299164e-01 9.393245786935e-01 9.382626627891e-01 9.371806722963e-01 9.360796526117e-01 9.349595633466e-01 9.338208881254e-01 9.326626623507e-01 9.314858110892e-01 9.302912759567e-01 9.290768222877e-01 9.278455555173e-01 9.265968301185e-01 9.253285396510e-01 9.240434513909e-01 9.227399960184e-01 9.214192025056e-01 9.200829301214e-01 9.187290332246e-01 9.173580315500e-01 9.159702501357e-01 9.145665237418e-01 9.131478709864e-01 9.117118607216e-01 9.102621648643e-01 9.087961230994e-01 9.073146225567e-01 9.058186498168e-01 9.043089126802e-01 9.027845235074e-01 9.012462117522e-01 8.996936204473e-01 8.981288082591e-01 8.965506818749e-01 8.949594950304e-01 8.933565406902e-01 8.917418908373e-01 8.901152267961e-01 8.884779160602e-01 8.868286654455e-01 8.851705105592e-01 8.835019099519e-01 8.818227458991e-01 8.801352994347e-01 8.784377874958e-01 8.767326591350e-01 8.750196613824e-01 8.732986623553e-01 8.715705753245e-01 8.698356265556e-01 8.680950739696e-01 8.663489332676e-01 8.645966663993e-01 8.628392158631e-01 8.610784712957e-01 8.593134761401e-01 8.575451321213e-01 8.557736991608e-01 8.540000020109e-01 8.522248815842e-01 8.504480051719e-01 8.486715015023e-01 8.468938010973e-01 8.451181133120e-01 8.433417284864e-01 8.415671788082e-01 8.397960544466e-01 8.380262886427e-01 8.362593950236e-01 8.344978766594e-01 8.327402814875e-01 8.309880734743e-01 8.292409016809e-01 8.275003219710e-01 8.257677368988e-01 8.240412349017e-01 8.223237626860e-01 8.206152108124e-01 8.189156574899e-01 8.172268586531e-01 8.155483841631e-01 8.138817853711e-01 8.122266559942e-01 8.105844958193e-01 8.089558783501e-01 8.073411580857e-01 8.057410364379e-01 8.041569191844e-01 8.025885995381e-01 8.010356949882e-01 7.995014209510e-01 7.979850131709e-01 7.964871886800e-01 7.950084281953e-01 7.935491137374e-01 7.921105418483e-01 7.906934226440e-01 7.892979308746e-01 7.879256118314e-01 7.865746509928e-01 7.852485428197e-01 7.839469377606e-01 7.826688804636e-01 7.814176743024e-01 7.801915204751e-01 7.789932205572e-01 7.778210144980e-01 7.766764619875e-01 7.755614118511e-01 7.744750154405e-01 7.734163452177e-01 7.723882600229e-01 7.713904141187e-01 7.704240337547e-01 7.694888559144e-01 7.685842090507e-01 7.677123077158e-01 7.668728872134e-01 7.660664823126e-01 7.652931368333e-01 7.645538474066e-01 7.638485972665e-01 7.631769807912e-01 7.625407502240e-01 7.619390395513e-01 7.613723606706e-01 7.608413752114e-01 7.603449742836e-01 7.598864721663e-01 7.594617467299e-01 7.590736653232e-01 7.587222332017e-01 7.584063838983e-01 7.581273066836e-01 7.578847030280e-01 7.576782442865e-01 7.575084958243e-01 7.573745002535e-01 7.572779321503e-01 7.572163242676e-01 7.571916500523e-01 7.572026057168e-01 7.572490667804e-01 7.573308465501e-01 7.574492262495e-01 7.576018566509e-01 7.577889324363e-01 7.580101155481e-01 7.582666877440e-01 7.585560475786e-01 7.588794357522e-01 7.592357171460e-01 7.596239392988e-01 7.600447604667e-01 7.604962314910e-01 7.609793480823e-01 7.614927884785e-01 7.620361398755e-01 7.626089268941e-01 7.632097784297e-01 7.638397516523e-01 7.644956964415e-01 7.651788248355e-01 7.658872636741e-01 7.666216753815e-01 7.673801198036e-01 7.681611110609e-01 7.689663592812e-01 7.697917217061e-01 7.706389790185e-01 7.715068719771e-01 7.723925743441e-01 7.732981494201e-01 7.742199093185e-01 7.751584395391e-01 7.761121091210e-01 7.770794703998e-01 7.780626948487e-01 7.790557423038e-01 7.800624653059e-01 7.810771196018e-01 7.821024226551e-01 7.831359451357e-01 7.841753594401e-01 7.852223605910e-01 7.862725021059e-01 7.873284111155e-01 7.883855037036e-01 7.894433508944e-01 7.905045628997e-01 7.915614277986e-01 7.926185270050e-01 7.936716965289e-01 7.947214274114e-01 7.957655539079e-01 7.968013934454e-01 7.978325800461e-01 7.988515870095e-01 7.998632048249e-01 8.008619461942e-01 8.018492494691e-01 8.028230805447e-01 8.037798225099e-01 8.047238545227e-01 8.056481427199e-01 8.065559208034e-01 8.074431300116e-01 8.083098936382e-01 8.091564693644e-01 8.099766293698e-01 8.107773798615e-01 8.115493751482e-01 8.122964468651e-01 8.130169594206e-01 8.137069757521e-01 8.143712584169e-01 8.150003423706e-01 8.156017148895e-01 8.161673309615e-01 8.167005587233e-01 8.172005578826e-01 8.176608368476e-01 8.180884766364e-01 8.184738620723e-01 8.188255012888e-01 8.191337178245e-01 8.194021331601e-01 8.196309128680e-01 8.198130930422e-01 8.199569718038e-01 8.200523477722e-01 8.201060597004e-01 8.201125985829e-01 8.200704164283e-01 8.199845956001e-01 8.198456302691e-01 8.196632304471e-01 8.194258906072e-01 8.191424952982e-01 8.188064597239e-01 8.184172854953e-01 8.179793515223e-01 8.174840716671e-01 8.169410028162e-01 8.163382174317e-01 8.156855749911e-01 8.149762637303e-01 8.142113242338e-01 8.133941655089e-01 8.125142004198e-01 8.115856309014e-01 8.105940758442e-01 8.095498540451e-01 8.084479831649e-01 8.072860426727e-01 8.060709250361e-01 8.047932147424e-01 8.034647359482e-01 8.020724175979e-01 8.006273285799e-01 7.991221620511e-01 7.975592496145e-01 7.959433666006e-01 7.942639551772e-01 7.925359853509e-01 7.907441061353e-01 7.889016253254e-01 7.870011901785e-01 7.850441384292e-01 7.830386130781e-01 7.809701215601e-01 7.788577579664e-01 7.766840684668e-01 7.744642928529e-01 7.721913351193e-01 7.698660543488e-01 7.674967276533e-01 7.650717455244e-01 7.626084683087e-01 7.600894442149e-01 7.575323289009e-01 7.549280983585e-01 7.522787955714e-01 7.495941070142e-01 7.468606088146e-01 7.440996594583e-01 7.412903981557e-01 7.384533099149e-01 7.355801533545e-01 7.326719865418e-01 7.297405106084e-01 7.267707735953e-01 7.237856020784e-01 7.207650143872e-01 7.177292515650e-01 7.146702962972e-01 7.115906770542e-01 7.085021106835e-01 7.053885537398e-01 7.022758878510e-01 6.991426831720e-01 6.960108512101e-01 6.928703754592e-01 6.897271735996e-01 6.865928034114e-01 6.834500683977e-01 6.803272275782e-01 6.772009466907e-01 6.740947653160e-01 6.710013145978e-01 6.679226026501e-01 6.648716127369e-01 6.618338215377e-01 6.588347495213e-01 6.558539526025e-01 6.529129076733e-01 6.500050249182e-01 6.471328261063e-01 6.443094313704e-01 6.415212397073e-01 6.387916592708e-01 6.361031082823e-01 6.334735170709e-01 6.308990907630e-01 6.283830432602e-01 6.259346254605e-01 6.235431128891e-01 6.212279518042e-01 6.189767016875e-01 6.168039118266e-01 6.147045761169e-01 6.126820238038e-01 6.107445718052e-01 6.088830271079e-01 6.071144922605e-01 6.054255597099e-01 6.038305742017e-01 6.023240109598e-01 6.009092995352e-01 5.995910303948e-01 5.983613727105e-01 5.972358243975e-01 5.961994852248e-01 5.952650979657e-01 5.944284418343e-01 5.936869838693e-01 5.930502945396e-01 5.925040002111e-01 5.920651468629e-01 5.917174234475e-01 5.914708567630e-01 5.913218870935e-01 5.912645712203e-01 5.913086441071e-01 5.914391300619e-01 5.916678155654e-01 5.919828350811e-01 5.923876907179e-01 5.928806927641e-01 5.934536757810e-01 5.941155477510e-01 5.948486576292e-01 5.956656190488e-01 5.965534374975e-01 5.975123030176e-01 5.985424500230e-01 5.996324053956e-01 6.007918183481e-01 6.020011611377e-01 6.032744480396e-01 6.045944224411e-01 6.059636979469e-01 6.073802663972e-01 6.088321872163e-01 6.103300522752e-01 6.118532644066e-01 6.134129222397e-01 6.149948091918e-01 6.165997304833e-01 6.182275230806e-01 6.198629626500e-01 6.215182274073e-01 6.231734818815e-01 6.248373582582e-01 6.265001664530e-01 6.281568805740e-01 6.298132903678e-01 6.314498912793e-01 6.330805470653e-01 6.346873473969e-01 6.362762470459e-01 6.378419380626e-01 6.393749574877e-01 6.408839496778e-01 6.423504122606e-01 6.437875575217e-01 6.451787914035e-01 6.465303187423e-01 6.478353387512e-01 6.490880427996e-01 6.502963625273e-01 6.514421530086e-01 6.525396059009e-01 6.535714776590e-01 6.545459634592e-01 6.554564173571e-01 6.562970591522e-01 6.570775482564e-01 6.577791160831e-01 6.584169130099e-01 6.589755607766e-01 6.594625773104e-01 6.598735192295e-01 6.602018047198e-01 6.604579991748e-01 6.606259368025e-01 6.607192035790e-01 6.607250731771e-01 6.606496031472e-01 6.604907227530e-01 6.602434939329e-01 6.599173246752e-01 6.594978857748e-01 6.590007110313e-01 6.584121086209e-01 6.577406606843e-01 6.569843861208e-01 6.561394727298e-01 6.552178209207e-01 6.542048425097e-01 6.531168968354e-01 6.519421969399e-01 6.506911689296e-01 6.493618863535e-01 6.479535778670e-01 6.464765686788e-01 6.449205731228e-01 6.433022697687e-01 6.416122067850e-01 6.398595857441e-01 6.380485906658e-01 6.361760360208e-01 6.342559526269e-01 6.322802416675e-01 6.302648186933e-01 6.282060675695e-01 6.261109780157e-01 6.239886934342e-01 6.218368449869e-01 6.196698006056e-01 6.174852218925e-01 6.152970008360e-01 6.131053579246e-01 6.109213499974e-01 6.087497472429e-01 6.065975430770e-01 6.044759089454e-01 6.023873148973e-01 6.003449088251e-01 5.983514634098e-01 5.964204298387e-01 5.945576439701e-01 5.927707354042e-01 5.910722692624e-01 5.894646513706e-01 5.879638264569e-01 5.865707166909e-01 5.852997452203e-01 5.841567844953e-01 5.831484591821e-01 5.822861583849e-01 5.815720184730e-01 5.810203740960e-01 5.806303977327e-01 5.804138658111e-01 5.803735649000e-01 5.805126036015e-01 5.808418833389e-01 5.813576980430e-01 5.820687967912e-01 5.829716082511e-01 5.840719845481e-01 5.853684750651e-01 5.868606942828e-01 5.885485661108e-01 5.904269852618e-01 5.924970558285e-01 5.947496128445e-01 5.971854056373e-01 5.997958036836e-01 6.025728466126e-01 6.055142264921e-01 6.086051462607e-01 6.118447028429e-01 6.152170359385e-01 6.187156944307e-01 6.223298801352e-01 6.260452658169e-01 6.298580177414e-01 6.337484569063e-01 6.377101726577e-01 6.417277998157e-01 6.457884474847e-01 6.498840446974e-01 6.539963163723e-01 6.581181464250e-01 6.622329540172e-01 6.663313818977e-01 6.703985482843e-01 6.744246495572e-01 6.783965386336e-01 6.823043213079e-01 6.861360479198e-01 6.898808572474e-01 6.935300969120e-01 6.970729873612e-01 7.005009029164e-01 7.038038255413e-01 7.069767358353e-01 7.100093990183e-01 7.128962298701e-01 7.156340195399e-01 7.182114336773e-01 7.206308368554e-01 7.228822179296e-01 7.249665937580e-01 7.268805051371e-01 7.286191480581e-01 7.301896435402e-01 7.315811438134e-01 7.328045278860e-01 7.338542552440e-01 7.347353764476e-01 7.354530866507e-01 7.360052093355e-01 7.364040277103e-01 7.366478387760e-01 7.367482445716e-01 7.367082835347e-01 7.365384345430e-01 7.362462881811e-01 7.358356713227e-01 7.353266949290e-01 7.347174930223e-01 7.340299687515e-01 7.332655216841e-01 7.324426187863e-01 7.315725138561e-01 7.306618414613e-01 7.297347992945e-01 7.287917499390e-01 7.278586566047e-01 7.269406440890e-01 7.260549916030e-01 7.252180795326e-01 7.244361780305e-01 7.237351441504e-01 7.231164467339e-01 7.226057755431e-01 7.222057904651e-01 7.219367999479e-01 7.218103172425e-01 7.218352770310e-01 7.220294171036e-01 7.223939990886e-01 7.229527728865e-01 7.237002208173e-01 7.246579659511e-01 7.258266358542e-01 7.272085629897e-01 7.288241123812e-01 7.306552164279e-01 7.327294318878e-01 7.350255448157e-01 7.375569686633e-01 7.403232265482e-01 7.433085652317e-01 7.465294877106e-01 7.499557493791e-01 7.536033285568e-01 7.574479794771e-01 7.614859819879e-01 7.657090280595e-01 7.700933238692e-01 7.746423564719e-01 7.793213929059e-01 7.841328489706e-01 7.890450260413e-01 7.940466788210e-01 7.991198838686e-01 8.042363918407e-01 8.093897038115e-01 8.145420336894e-01 8.196851301684e-01 8.247900493510e-01 8.298368379640e-01 8.348040043403e-01 8.396659969851e-01 8.444060435098e-01 8.489949363908e-01 8.534205403351e-01 8.576535120983e-01 8.616803922923e-01 8.654782132713e-01 8.690266137569e-01 8.723142355345e-01 8.753172792495e-01 8.780298718319e-01 8.804273496791e-01 8.825085119111e-01 8.842542456267e-01 8.856608882624e-01 8.867206697660e-01 8.874244364458e-01 8.877773194865e-01 8.877674224865e-01 8.874071393124e-01 8.866897975885e-01 8.856281697505e-01 8.842292670369e-01 8.824964550108e-01 8.804569178232e-01 8.781078701754e-01 8.754839814598e-01 8.725952850028e-01 8.694686840674e-01 8.661322611657e-01 8.626062267406e-01 8.589327505754e-01 8.551321814937e-01 8.512520735883e-01 8.473185600021e-01 8.433780272811e-01 8.394708917092e-01 8.356308490543e-01 8.319148816245e-01 8.283500894577e-01 8.249945092635e-01 8.218808369807e-01 8.190547696840e-01 8.165579643547e-01 8.144211725495e-01 8.126903407188e-01 8.113836442170e-01 8.105395659049e-01 8.101686798949e-01 8.102946415452e-01 8.109236927248e-01 8.120553610472e-01 8.136946079231e-01 8.158151472015e-01 8.184123379567e-01 8.214493427987e-01 8.248984177520e-01 8.287169329925e-01 8.328545685531e-01 8.372682413235e-01 8.418865726927e-01 8.466609003845e-01 8.515147411180e-01 8.563863002824e-01 8.612018125642e-01 8.658914924881e-01 8.703873184179e-01 8.746111296932e-01 8.785079231569e-01 8.820003479515e-01 8.850367514739e-01 8.875563289793e-01 8.895112623558e-01 8.908572939951e-01 8.915542884417e-01 8.915822816386e-01 8.909077028189e-01 8.895331887837e-01 8.874487107411e-01 8.846626322253e-01 8.812028053333e-01 8.770831443922e-01 8.723609515444e-01 8.670727156108e-01 8.612885314110e-01 8.550743568558e-01 8.485111088959e-01 8.416939673352e-01 8.347099450168e-01 8.276740092078e-01 8.206837558931e-01 8.138620573253e-01 8.073160335380e-01 8.011630580779e-01 7.955160164882e-01 7.904747747955e-01 7.861481353397e-01 7.826149809153e-01 7.799639553834e-01 7.782501551726e-01 7.775272585982e-01 7.778304117162e-01 7.791679602337e-01 7.815517436160e-01 7.849514327448e-01 7.893473897160e-01 7.946827342808e-01 8.009031633376e-01 8.079386670180e-01 8.157020103026e-01 8.241139288655e-01 8.330669391541e-01 8.424724085528e-01 8.522161875519e-01 8.621932797710e-01 8.722955812903e-01 8.824059438262e-01 8.924218551432e-01 9.022232269903e-01 9.117097738701e-01 9.207709873833e-01 9.293079523624e-01 9.372284857924e-01 9.444394467572e-01 9.508729296939e-01 9.564572613770e-01 9.611469827713e-01 9.649065868239e-01 9.677237734885e-01 9.696055582417e-01 9.705815997175e-01 9.707133626640e-01 9.700803878925e-01 9.687968197480e-01 9.669996070023e-01 9.648531293972e-01 9.625464980167e-01 9.602821949901e-01 9.582836356852e-01 9.567739959739e-01 9.559738791955e-01 9.560967317810e-01 9.573263494942e-01 9.598167764934e-01 9.636786239603e-01 9.689695313737e-01 9.756971871989e-01 9.838003257006e-01 9.931740712619e-01 1.003647837544e+00 1.015008261564e+00 1.027009569718e+00 1.039364919618e+00 1.051786842438e+00 1.063963684135e+00 1.075601614618e+00 1.086412760990e+00 1.096124757872e+00 1.104512056778e+00 1.111356257964e+00 1.116500038641e+00 1.119809675561e+00 1.121203645753e+00 1.120642055812e+00 1.118115007034e+00 1.113678660942e+00 1.107396635542e+00 1.099399913299e+00 1.089828417060e+00 1.078859386285e+00 1.066705497779e+00 1.053570865371e+00 1.039714600290e+00 1.025363969802e+00 1.013153274394e+00 9.996882904319e-01 9.858002251716e-01 9.725643512897e-01 9.609043040251e-01 9.512422046335e-01 9.433846199145e-01 9.366387910625e-01 9.301173646893e-01 9.231542481370e-01 9.156174401937e-01 9.079745168218e-01 9.011487370469e-01 8.961867551104e-01 8.938113795729e-01 8.941321115923e-01 8.966175176183e-01 9.003080694336e-01 9.042000670546e-01 9.076716319902e-01 9.106912079770e-01 9.137857848995e-01 9.178225865564e-01 9.236138313594e-01 9.315140537968e-01 9.412521459023e-01 9.520207295452e-01 9.627340159581e-01 9.724366703085e-01 9.806460782586e-01 9.874641044026e-01 9.934803767241e-01 9.995231969369e-01 1.006276070121e+00 1.013954069802e+00 1.022227545264e+00 1.030332725487e+00 1.037353450864e+00 1.042606929838e+00 1.045908347750e+00 1.047629241526e+00 1.048587687705e+00 1.049759236615e+00 1.051889897658e+00 1.055231889245e+00 1.059486593078e+00 1.063932997300e+00 1.067744473394e+00 1.070346642706e+00 1.071639833176e+00 1.072024928312e+00 1.072264085942e+00 1.073150209043e+00 1.075157002142e+00 1.078245264529e+00 1.081850435886e+00 1.085069374172e+00 1.087013201410e+00 1.087154680184e+00 1.085484142490e+00 1.082526490314e+00 1.079167483231e+00 1.076304509639e+00 1.074510797473e+00 1.073883880683e+00 1.074036816547e+00 1.074294061558e+00 1.074067027753e+00 1.073116214307e+00 1.071683543322e+00 1.070448033759e+00 1.070281447489e+00 1.071870005450e+00 1.075436132120e+00 1.080626236412e+00 1.086582639320e+00 1.092239160451e+00 1.096694149010e+00 1.099464995059e+00 1.100600192362e+00 1.100635067129e+00 1.100358146866e+00 1.100519174554e+00 1.101649068631e+00 1.103977284743e+00 1.107395727086e+00 1.109108050571e+00 1.094649894525e+00 1.036865281834e+00 9.580819577215e-01 8.980469287908e-01 8.924755339035e-01 9.433952841560e-01 1.017217561427e+00 1.073661749262e+00 1.086978911667e+00 1.051977077743e+00 9.840929497099e-01 9.162610285120e-01 8.865883727130e-01 9.124420964079e-01 9.746759900539e-01 1.035240627174e+00 1.062762505846e+00 1.043721535998e+00 9.846210667246e-01 9.109597251717e-01 8.604867584100e-01 8.629790537266e-01 9.150490504481e-01 9.836053139762e-01 1.032490790416e+00 1.039901654852e+00 1.002984393496e+00 9.378786427328e-01 8.768988837469e-01 8.563567108935e-01 8.918008191277e-01 9.641782781202e-01 1.037536364689e+00 1.082040054505e+00 1.083218628705e+00 1.043139910847e+00 9.789564847659e-01 9.189572957619e-01 8.919036913657e-01 9.098099174144e-01 9.595204453124e-01 1.014772090350e+00 1.053259405627e+00 1.064499451943e+00 1.050470240837e+00 1.022590805369e+00 9.963583128631e-01 9.839692548781e-01 9.881526175583e-01 1.001896715819e+00 1.014173448384e+00 1.016893617547e+00 1.008707851298e+00 9.952202958119e-01 9.859862105024e-01 9.894260466101e-01 1.008055543512e+00 1.037089248699e+00 1.067413739969e+00 1.089943129238e+00 1.098874367001e+00 1.092830933869e+00 1.074565498723e+00 1.049860808718e+00 1.025998379070e+00 1.010160282394e+00 1.007562064454e+00 1.019903164955e+00 1.044465588780e+00 1.074604368227e+00 1.101455837817e+00 1.116259590769e+00 1.112844678347e+00 1.089655751978e+00 1.051258141895e+00 1.008396155055e+00 9.756073508085e-01 9.653450574132e-01 9.807622849906e-01 1.013324193302e+00 1.047824073767e+00 1.070361598976e+00 1.073858984965e+00 1.060174741828e+00 1.039021769869e+00 1.023630715498e+00 1.023772475725e+00 1.039557589247e+00 1.061380312198e+00 1.075976947045e+00 1.073946155481e+00 1.054576083498e+00 1.026889730114e+00 1.006316259188e+00 1.006410589709e+00 1.029453330057e+00 1.063711136969e+00 1.090323008673e+00 1.093033725430e+00 1.064987719959e+00 1.011870943733e+00 9.517509856033e-01 9.100221993889e-01 9.064413936978e-01 9.406969633619e-01 9.925559058953e-01 1.036690881874e+00 1.055798138651e+00 1.045729524933e+00 1.015666623982e+00
 5.885569554969e-01 5.895081597484e-01 5.904729188881e-01 5.913249437535e-01 5.920160922694e-01 5.926063775859e-01 5.932062858652e-01 5.939078868122e-01 5.947473156626e-01 5.956932071016e-01 5.966526080109e-01 5.975081247499e-01 5.982018020847e-01 5.987848990357e-01 5.993799112057e-01 6.000936357182e-01 6.009565166584e-01 6.019140791003e-01 6.028598380587e-01 6.036848411218e-01 6.043505663300e-01 6.049188333076e-01 6.055133491717e-01 6.062376844216e-01 6.071090776369e-01 6.080559077421e-01 6.089626982924e-01 6.097322058172e-01 6.103474732601e-01 6.108897363228e-01 6.114915721289e-01 6.122400087426e-01 6.131168707180e-01 6.140212896904e-01 6.148425031944e-01 6.155231464333e-01 6.160873357514e-01 6.166251257109e-01 6.172391647816e-01 6.179810937198e-01 6.188192531166e-01 6.196620276049e-01 6.204152345249e-01 6.210376185137e-01 6.215653170003e-01 6.220949827366e-01 6.227211119612e-01 6.234734544485e-01 6.242940739229e-01 6.250835157318e-01 6.257711994961e-01 6.263529128100e-01 6.268830598074e-01 6.274370125716e-01 6.280718996516e-01 6.288028427780e-01 6.295911101293e-01 6.303634483396e-01 6.310486043028e-01 6.316167415842e-01 6.321103805725e-01 6.326280831938e-01 6.332629202070e-01 6.340297515231e-01 6.348429632863e-01 6.355755226800e-01 6.361576489150e-01 6.366263308909e-01 6.370956638127e-01 6.376667862423e-01 6.383566816318e-01 6.390972826218e-01 6.397982769313e-01 6.404112433793e-01 6.409518405963e-01 6.414678754743e-01 6.419972875065e-01 6.425622519551e-01 6.431751216622e-01 6.438386837786e-01 6.445289519004e-01 6.451943746878e-01 6.457790052814e-01 6.462692952259e-01 6.467207744134e-01 6.472322271241e-01 6.478725977985e-01 6.486142347763e-01 6.493480018897e-01 6.499637398839e-01 6.504388577561e-01 6.508545434215e-01 6.513328292390e-01 6.519438030832e-01 6.526569399880e-01 6.533726056484e-01 6.540019676884e-01 6.545289319795e-01 6.550094671769e-01 6.555150979045e-01 6.560847503032e-01 6.567083304213e-01 6.573516861047e-01 6.579836330336e-01 6.585920118802e-01 6.591749834073e-01 6.597269706996e-01 6.602482012143e-01 6.607553582563e-01 6.612872123333e-01 6.618820403427e-01 6.625404191227e-01 6.632125216058e-01 6.638245680302e-01 6.643266037799e-01 6.647454203479e-01 6.651745241878e-01 6.657142407817e-01 6.663947756523e-01 6.671449671932e-01 6.678377329476e-01 6.683764313779e-01 6.687724770610e-01 6.691425043585e-01 6.696317651123e-01 6.703035347879e-01 6.710897479942e-01 6.718406284878e-01 6.724301254353e-01 6.728443281088e-01 6.731966755367e-01 6.736399196038e-01 6.742571611660e-01 6.750037712570e-01 6.757487434327e-01 6.763725373097e-01 6.768410943523e-01 6.772298825685e-01 6.776584657258e-01 6.782096709414e-01 6.788817184260e-01 6.795971821396e-01 6.802628509014e-01 6.808216961778e-01 6.812894981744e-01 6.817388532605e-01 6.822486169675e-01 6.828532948851e-01 6.835271944764e-01 6.842043877942e-01 6.848196190745e-01 6.853548519225e-01 6.858450664756e-01 6.863480758731e-01 6.869054739858e-01 6.875233564512e-01 6.881743021421e-01 6.888150631487e-01 6.894135695723e-01 6.899662377281e-01 6.904943039567e-01 6.910308642029e-01 6.916037114244e-01 6.922221691171e-01 6.928624336245e-01 6.934895661422e-01 6.940789406083e-01 6.946321389111e-01 6.951707710273e-01 6.957252967696e-01 6.963137860141e-01 6.969295667619e-01 6.975518382728e-01 6.981607251970e-01 6.987453873278e-01 6.993096928847e-01 6.998727834536e-01 7.004520740465e-01 7.010535815291e-01 7.016678797059e-01 7.022816624899e-01 7.028818895675e-01 7.034677643517e-01 7.040521773911e-01 7.046477974331e-01 7.052557412766e-01 7.058705765400e-01 7.064846252923e-01 7.070931677974e-01 7.077007860584e-01 7.083173679880e-01 7.089449715468e-01 7.095786285497e-01 7.102119316980e-01 7.108399192432e-01 7.114666682229e-01 7.121008510296e-01 7.127496426231e-01 7.134120867075e-01 7.140748225995e-01 7.147303350461e-01 7.153787418833e-01 7.160299660274e-01 7.166943947496e-01 7.173708652202e-01 7.180482466014e-01 7.187170433719e-01 7.193766097925e-01 7.200394573949e-01 7.207115331486e-01 7.213945696446e-01 7.220781589889e-01 7.227536413288e-01 7.234228523287e-01 7.240974927600e-01 7.247849982435e-01 7.254832700213e-01 7.261854225648e-01 7.268828630249e-01 7.275770323027e-01 7.282800252129e-01 7.289990380018e-01 7.297281889438e-01 7.304583346999e-01 7.311847011084e-01 7.319098534340e-01 7.326428825043e-01 7.333865813637e-01 7.341365554371e-01 7.348856215844e-01 7.356310638767e-01 7.363774721173e-01 7.371290454195e-01 7.378888906834e-01 7.386523922803e-01 7.394149662313e-01 7.401796479858e-01 7.409501643094e-01 7.417280018377e-01 7.425133740826e-01 7.433012257826e-01 7.440889739444e-01 7.448812227332e-01 7.456828426947e-01 7.464924289576e-01 7.473058154460e-01 7.481202532426e-01 7.489356860398e-01 7.497540085753e-01 7.505801352906e-01 7.514134361923e-01 7.522484042001e-01 7.530838690502e-01 7.539233413776e-01 7.547681530392e-01 7.556187307181e-01 7.564748243576e-01 7.573333981716e-01 7.581961763435e-01 7.590643309688e-01 7.599408347224e-01 7.608210660527e-01 7.617049037735e-01 7.625932626689e-01 7.634841638427e-01 7.643809327907e-01 7.652829680050e-01 7.661889561047e-01 7.670996215814e-01 7.680163086062e-01 7.689376807772e-01 7.698613227591e-01 7.707899146864e-01 7.717221483519e-01 7.726598324137e-01 7.736054627095e-01 7.745559372507e-01 7.755092684131e-01 7.764668811146e-01 7.774273316015e-01 7.783930335880e-01 7.793643219063e-01 7.803392460198e-01 7.813178855119e-01 7.823008498634e-01 7.832899058990e-01 7.842833085421e-01 7.852813685176e-01 7.862834482909e-01 7.872885668975e-01 7.882987995976e-01 7.893141925034e-01 7.903337010469e-01 7.913577556231e-01 7.923877664905e-01 7.934215666392e-01 7.944595708698e-01 7.955008036259e-01 7.965466876682e-01 7.975957955773e-01 7.986513594000e-01 7.997104313760e-01 8.007740869414e-01 8.018428848301e-01 8.029146322158e-01 8.039905726638e-01 8.050693493354e-01 8.061525767141e-01 8.072397759862e-01 8.083315592303e-01 8.094287492597e-01 8.105283917309e-01 8.116321750942e-01 8.127383761116e-01 8.138487755320e-01 8.149634747120e-01 8.160822142129e-01 8.172048291265e-01 8.183313576854e-01 8.194610378028e-01 8.205931349397e-01 8.217290021638e-01 8.228691890068e-01 8.240126826147e-01 8.251586576729e-01 8.263083383271e-01 8.274612118830e-01 8.286163946164e-01 8.297755264647e-01 8.309371403818e-01 8.321021865428e-01 8.332690129306e-01 8.344377871140e-01 8.356092214216e-01 8.367842950724e-01 8.379619873899e-01 8.391415717600e-01 8.403232251728e-01 8.415048770377e-01 8.426889905447e-01 8.438763239354e-01 8.450670643619e-01 8.462594748435e-01 8.474529302033e-01 8.486470345130e-01 8.498421506928e-01 8.510407681944e-01 8.522419314526e-01 8.534447378104e-01 8.546486265691e-01 8.558521796153e-01 8.570573207937e-01 8.582651575272e-01 8.594736163488e-01 8.606832922227e-01 8.618925708657e-01 8.631016147228e-01 8.643110643439e-01 8.655223073375e-01 8.667340941148e-01 8.679450535961e-01 8.691558026446e-01 8.703659218908e-01 8.715744617993e-01 8.727848882469e-01 8.739955175547e-01 8.752057773476e-01 8.764142145816e-01 8.776214999659e-01 8.788276333221e-01 8.800338360078e-01 8.812385658027e-01 8.824439020119e-01 8.836466008043e-01 8.848478598045e-01 8.860478651752e-01 8.872460883565e-01 8.884420714258e-01 8.896374350619e-01 8.908299221202e-01 8.920202516795e-01 8.932086371730e-01 8.943938671255e-01 8.955768215328e-01 8.967573807095e-01 8.979341061158e-01 8.991081522504e-01 9.002795158904e-01 9.014473074984e-01 9.026115888466e-01 9.037725274806e-01 9.049291725430e-01 9.060829587617e-01 9.072325632674e-01 9.083769324607e-01 9.095176857914e-01 9.106543890465e-01 9.117860757921e-01 9.129135060887e-01 9.140349471950e-01 9.151522237590e-01 9.162645611699e-01 9.173704920536e-01 9.184715472029e-01 9.195667336646e-01 9.206558067301e-01 9.217402662434e-01 9.228180598184e-01 9.238881628957e-01 9.249532767420e-01 9.260114173421e-01 9.270626624877e-01 9.281069424217e-01 9.291440076248e-01 9.301742833642e-01 9.311976890831e-01 9.322119184959e-01 9.332192637051e-01 9.342188124855e-01 9.352102797083e-01 9.361936290218e-01 9.371681279559e-01 9.381343269955e-01 9.390917781330e-01 9.400405256916e-01 9.409800076581e-01 9.419104884704e-01 9.428318636014e-01 9.437428029630e-01 9.446445706892e-01 9.455364688841e-01 9.464177307498e-01 9.472898188892e-01 9.481508162875e-01 9.490014173876e-01 9.498415359974e-01 9.506701994587e-01 9.514884638405e-01 9.522951831621e-01 9.530905696709e-01 9.538740543068e-01 9.546466957178e-01 9.554058084559e-01 9.561538974606e-01 9.568899855649e-01 9.576124463768e-01 9.583236417817e-01 9.590215275352e-01 9.597052720546e-01 9.603776935458e-01 9.610371584637e-01 9.616822014804e-01 9.623143881413e-01 9.629317462056e-01 9.635365293324e-01 9.641273830961e-01 9.647029334027e-01 9.652645394192e-01 9.658126498805e-01 9.663442999094e-01 9.668625618034e-01 9.673651982254e-01 9.678524313085e-01 9.683249750753e-01 9.687817476269e-01 9.692226809418e-01 9.696488097441e-01 9.700579057534e-01 9.704513642843e-01 9.708286455110e-01 9.711893737887e-01 9.715339179266e-01 9.718619453840e-01 9.721721553398e-01 9.724672145075e-01 9.727444570473e-01 9.730036434118e-01 9.732468005493e-01 9.734719120050e-01 9.736795582916e-01 9.738690044282e-01 9.740412294344e-01 9.741955944678e-01 9.743315774055e-01 9.744489925104e-01 9.745488537200e-01 9.746293520790e-01 9.746914705639e-01 9.747360105966e-01 9.747602513014e-01 9.747665959045e-01 9.747538574274e-01 9.747208782861e-01 9.746699851090e-01 9.745988742016e-01 9.745089070890e-01 9.743997318415e-01 9.742700854161e-01 9.741213483060e-01 9.739529952046e-01 9.737643065133e-01 9.735555428507e-01 9.733271595972e-01 9.730778837129e-01 9.728095074268e-01 9.725201944542e-01 9.722105363965e-01 9.718806039626e-01 9.715306386017e-01 9.711603741444e-01 9.707688626190e-01 9.703563614278e-01 9.699243990465e-01 9.694715372230e-01 9.689982047438e-01 9.685033378051e-01 9.679871948114e-01 9.674514918434e-01 9.668941997948e-01 9.663167942763e-01 9.657190729895e-01 9.650994638402e-01 9.644596236559e-01 9.637990809042e-01 9.631165500795e-01 9.624145932558e-01 9.616915411179e-01 9.609475236361e-01 9.601820851619e-01 9.593964961137e-01 9.585908152587e-01 9.577636044996e-01 9.569150430009e-01 9.560480347783e-01 9.551591959492e-01 9.542507937490e-01 9.533206493799e-01 9.523705355896e-01 9.514001999171e-01 9.504101081788e-01 9.493998451659e-01 9.483697065161e-01 9.473184831822e-01 9.462482200901e-01 9.451590861695e-01 9.440496440697e-01 9.429209613891e-01 9.417725240549e-01 9.406037042047e-01 9.394187464509e-01 9.382128526489e-01 9.369892264991e-01 9.357470541249e-01 9.344860719372e-01 9.332069237422e-01 9.319093478303e-01 9.305947978803e-01 9.292626392389e-01 9.279126025490e-01 9.265455544057e-01 9.251617225545e-01 9.237605851719e-01 9.223434594270e-01 9.209101225881e-01 9.194600156149e-01 9.179944916799e-01 9.165134637335e-01 9.150173094692e-01 9.135050759508e-01 9.119795718799e-01 9.104397822391e-01 9.088841924281e-01 9.073161086870e-01 9.057345421309e-01 9.041392428793e-01 9.025321214175e-01 9.009116468528e-01 8.992798891553e-01 8.976357223095e-01 8.959803237497e-01 8.943150678766e-01 8.926382683151e-01 8.909517827144e-01 8.892546850963e-01 8.875485009929e-01 8.858335903234e-01 8.841101163113e-01 8.823786565149e-01 8.806391470533e-01 8.788928496484e-01 8.771390058191e-01 8.753798801057e-01 8.736145855171e-01 8.718445332406e-01 8.700689958083e-01 8.682895924487e-01 8.665063677582e-01 8.647195459985e-01 8.629303221284e-01 8.611391981302e-01 8.593457673076e-01 8.575513952575e-01 8.557564406625e-01 8.539623108161e-01 8.521681695651e-01 8.503742801130e-01 8.485833106210e-01 8.467939856381e-01 8.450078556110e-01 8.432254699530e-01 8.414464513783e-01 8.396736922941e-01 8.379051682577e-01 8.361431591906e-01 8.343873198607e-01 8.326389485549e-01 8.308985551218e-01 8.291671965701e-01 8.274442472315e-01 8.257316190233e-01 8.240291547086e-01 8.223378525296e-01 8.206589336640e-01 8.189917267792e-01 8.173379320047e-01 8.156985072265e-01 8.140726272584e-01 8.124618778703e-01 8.108672826960e-01 8.092896581692e-01 8.077287480376e-01 8.061854550128e-01 8.046608178821e-01 8.031556186213e-01 8.016695867712e-01 8.002048143556e-01 7.987606097030e-01 7.973370139884e-01 7.959374101383e-01 7.945598715377e-01 7.932061818171e-01 7.918769472276e-01 7.905723749318e-01 7.892924943603e-01 7.880398251944e-01 7.868132355385e-01 7.856146282570e-01 7.844426838934e-01 7.832992730178e-01 7.821850640169e-01 7.810994530674e-01 7.800453269162e-01 7.790205335943e-01 7.780264189253e-01 7.770643544537e-01 7.761337026684e-01 7.752359098648e-01 7.743697829569e-01 7.735374048890e-01 7.727381100500e-01 7.719727786117e-01 7.712423183516e-01 7.705456364635e-01 7.698839387709e-01 7.692577670226e-01 7.686669355679e-01 7.681115256688e-01 7.675914937302e-01 7.671085540809e-01 7.666614377809e-01 7.662500292620e-01 7.658766995677e-01 7.655387339946e-01 7.652375096073e-01 7.649732012128e-01 7.647459502875e-01 7.645553427111e-01 7.644008040514e-01 7.642841769637e-01 7.642026253137e-01 7.641582207844e-01 7.641501325698e-01 7.641784518684e-01 7.642427083969e-01 7.643420059635e-01 7.644772124491e-01 7.646473952793e-01 7.648529101676e-01 7.650934885857e-01 7.653665093642e-01 7.656752513551e-01 7.660160031809e-01 7.663900847431e-01 7.667969645673e-01 7.672337658197e-01 7.677044466487e-01 7.682039628496e-01 7.687348161595e-01 7.692953259734e-01 7.698839958160e-01 7.705016793925e-01 7.711466915772e-01 7.718186554986e-01 7.725167423854e-01 7.732405172677e-01 7.739892468901e-01 7.747603229086e-01 7.755564886803e-01 7.763726292765e-01 7.772104654862e-01 7.780694310304e-01 7.789466880828e-01 7.798441605132e-01 7.807559758667e-01 7.816874795916e-01 7.826330435387e-01 7.835928042022e-01 7.845677502498e-01 7.855533567843e-01 7.865518783545e-01 7.875594021843e-01 7.885779964167e-01 7.896028424799e-01 7.906361825532e-01 7.916750357959e-01 7.927181057846e-01 7.937658666369e-01 7.948150555176e-01 7.958667002696e-01 7.969180434529e-01 7.979674178632e-01 7.990179101427e-01 8.000610326466e-01 8.011033255122e-01 8.021379399363e-01 8.031658498172e-01 8.041874376970e-01 8.051966875257e-01 8.061990936435e-01 8.071874635960e-01 8.081648364030e-01 8.091262502954e-01 8.100735284259e-01 8.110050893351e-01 8.119161276756e-01 8.128134043855e-01 8.136863872161e-01 8.145410459550e-01 8.153727872792e-01 8.161794104538e-01 8.169647089829e-01 8.177211136380e-01 8.184543159715e-01 8.191565383994e-01 8.198306461810e-01 8.204758529760e-01 8.210868361549e-01 8.216698935097e-01 8.222146992250e-01 8.227293485010e-01 8.232051578618e-01 8.236460865047e-01 8.240505594037e-01 8.244127390641e-01 8.247409080780e-01 8.250233689034e-01 8.252684826156e-01 8.254686852307e-01 8.256261887449e-01 8.257425477605e-01 8.258082461394e-01 8.258339865600e-01 8.258075710028e-01 8.257375226214e-01 8.256175820918e-01 8.254485357318e-01 8.252314892343e-01 8.249591673117e-01 8.246423360960e-01 8.242681966948e-01 8.238456653025e-01 8.233681554252e-01 8.228364478316e-01 8.222535124512e-01 8.216112201109e-01 8.209201687186e-01 8.201669459372e-01 8.193627127659e-01 8.184995594226e-01 8.175789204716e-01 8.166051989495e-01 8.155685715669e-01 8.144808041765e-01 8.133287075509e-01 8.121245930721e-01 8.108600637843e-01 8.095368258519e-01 8.081592967009e-01 8.067175728577e-01 8.052260652014e-01 8.036683731054e-01 8.020594890509e-01 8.003899120151e-01 7.986633318610e-01 7.968829159565e-01 7.950396421578e-01 7.931490161972e-01 7.911937700975e-01 7.891908983836e-01 7.871292785620e-01 7.850142149188e-01 7.828495202480e-01 7.806251164129e-01 7.783588430769e-01 7.760310162175e-01 7.736626112435e-01 7.712400860030e-01 7.687696996435e-01 7.662568423806e-01 7.636900291968e-01 7.610897142863e-01 7.584358047906e-01 7.557472458576e-01 7.530143149966e-01 7.502428077686e-01 7.474384586271e-01 7.445896908568e-01 7.417171371317e-01 7.388017333896e-01 7.358648662991e-01 7.328937467744e-01 7.298958136759e-01 7.268785601388e-01 7.238288652869e-01 7.207703025559e-01 7.176813330913e-01 7.145859151497e-01 7.114710006737e-01 7.083442342758e-01 7.052142164232e-01 7.020669770870e-01 6.989288557131e-01 6.957764584192e-01 6.926354526948e-01 6.894930281528e-01 6.863564517759e-01 6.832351182380e-01 6.801161452397e-01 6.770241315333e-01 6.739384984457e-01 6.708833637230e-01 6.678456290188e-01 6.648371847338e-01 6.618629731902e-01 6.589118241245e-01 6.560084966730e-01 6.531338567500e-01 6.503097731288e-01 6.475271005950e-01 6.447924688534e-01 6.421128330438e-01 6.394802027524e-01 6.369154336585e-01 6.344001863222e-01 6.319563975004e-01 6.295740503616e-01 6.272605537737e-01 6.250227115744e-01 6.228517168699e-01 6.207660156308e-01 6.187505296556e-01 6.168242791367e-01 6.149777746172e-01 6.132167861733e-01 6.115464335943e-01 6.099607068704e-01 6.084736042572e-01 6.070713890645e-01 6.057697772809e-01 6.045609623112e-01 6.034476981695e-01 6.024357295994e-01 6.015155474112e-01 6.007018850748e-01 5.999807599398e-01 5.993631914112e-01 5.988431864872e-01 5.984209602863e-01 5.981021122944e-01 5.978756307664e-01 5.977528496714e-01 5.977206406372e-01 5.977866412406e-01 5.979468203717e-01 5.981963627605e-01 5.985417430081e-01 5.989694248161e-01 5.994904963011e-01 6.000912776520e-01 6.007763079259e-01 6.015415457405e-01 6.023800852059e-01 6.033005636426e-01 6.042844242268e-01 6.053438490840e-01 6.064632154651e-01 6.076467121636e-01 6.088915606678e-01 6.101867262203e-01 6.115400762023e-01 6.129346339905e-01 6.143810102378e-01 6.158637875428e-01 6.173846500040e-01 6.189435563898e-01 6.205252806607e-01 6.221419300892e-01 6.237725771481e-01 6.254293470429e-01 6.270980175225e-01 6.287766253301e-01 6.304676800821e-01 6.321556265875e-01 6.338519668307e-01 6.355378854891e-01 6.372208022783e-01 6.388926443548e-01 6.405465401363e-01 6.421889467482e-01 6.438036525178e-01 6.454011199360e-01 6.469643747091e-01 6.485005318611e-01 6.500018606401e-01 6.514633183882e-01 6.528909051282e-01 6.542673578389e-01 6.556052625836e-01 6.568878173595e-01 6.581233107864e-01 6.593027270298e-01 6.604231608335e-01 6.614904165064e-01 6.624882568305e-01 6.634298492460e-01 6.642994461335e-01 6.651028655694e-01 6.658372472403e-01 6.664960201931e-01 6.670864489684e-01 6.675941774892e-01 6.680321096331e-01 6.683857332778e-01 6.686622162627e-01 6.688577904294e-01 6.689671869097e-01 6.689995248690e-01 6.689403981656e-01 6.688023152384e-01 6.685735757441e-01 6.682613264321e-01 6.678636405811e-01 6.673755951773e-01 6.668066451109e-01 6.661432323458e-01 6.654018109489e-01 6.645689428072e-01 6.636545159327e-01 6.626555340815e-01 6.615707209509e-01 6.604092718006e-01 6.591611761626e-01 6.578409815969e-01 6.564381961799e-01 6.549634962451e-01 6.534180818779e-01 6.517981120849e-01 6.501169467680e-01 6.483670149606e-01 6.465618624443e-01 6.446960410845e-01 6.427798683619e-01 6.408162909879e-01 6.388050790941e-01 6.367596917628e-01 6.346759388967e-01 6.325687758953e-01 6.304343910810e-01 6.282847463628e-01 6.261257016239e-01 6.239609158637e-01 6.218018765594e-01 6.196494728944e-01 6.175182315046e-01 6.154091870664e-01 6.133360686428e-01 6.113029259483e-01 6.093192004992e-01 6.073957842200e-01 6.055357484933e-01 6.037556039215e-01 6.020557816401e-01 6.004520718906e-01 5.989494532636e-01 5.975560494578e-01 5.962848590808e-01 5.951390283921e-01 5.941322904525e-01 5.932663445505e-01 5.925552225111e-01 5.920028768388e-01 5.916150649598e-01 5.914027536207e-01 5.913657470904e-01 5.915147077192e-01 5.918497605129e-01 5.923777708644e-01 5.931005044435e-01 5.940185492112e-01 5.951376415508e-01 5.964531388951e-01 5.979698026192e-01 5.996807458340e-01 6.015890058251e-01 6.036881704108e-01 6.059753840445e-01 6.084475360475e-01 6.110940241805e-01 6.139149001738e-01 6.168964728144e-01 6.200349617036e-01 6.233208388531e-01 6.267418093768e-01 6.302932270812e-01 6.339571511805e-01 6.377291955388e-01 6.415940188022e-01 6.455415584370e-01 6.495598725511e-01 6.536334117639e-01 6.577547142787e-01 6.619062965886e-01 6.660788897512e-01 6.702574521176e-01 6.744309267874e-01 6.785868279641e-01 6.827116010508e-01 6.867942248275e-01 6.908241685717e-01 6.947868743287e-01 6.986737988643e-01 7.024735159169e-01 7.061758668096e-01 7.097724090792e-01 7.132520377405e-01 7.166074826038e-01 7.198321404465e-01 7.229149740219e-01 7.258545595340e-01 7.286394751900e-01 7.312691373768e-01 7.337369148166e-01 7.360366331416e-01 7.381721489314e-01 7.401324890637e-01 7.419246957961e-01 7.435405532547e-01 7.449839163688e-01 7.462582241783e-01 7.473574602626e-01 7.482928574115e-01 7.490590882475e-01 7.496673100920e-01 7.501171631433e-01 7.504168159140e-01 7.505724885967e-01 7.505867721579e-01 7.504755814765e-01 7.502362740294e-01 7.498885241470e-01 7.494333694796e-01 7.488849003399e-01 7.482544086073e-01 7.475480010120e-01 7.467865692954e-01 7.459704353473e-01 7.451234555226e-01 7.442499816715e-01 7.433674452860e-01 7.424911648782e-01 7.416268854519e-01 7.407998161081e-01 7.400122547036e-01 7.392886393201e-01 7.386357102784e-01 7.380707641107e-01 7.376085106385e-01 7.372564190897e-01 7.370377262420e-01 7.369524631578e-01 7.370284698616e-01 7.372628098905e-01 7.376771755091e-01 7.382765480719e-01 7.390682816135e-01 7.400726988000e-01 7.412787438730e-01 7.427157689334e-01 7.443679188417e-01 7.462521351434e-01 7.483711898953e-01 7.507145416924e-01 7.533038583150e-01 7.561119303689e-01 7.591611781432e-01 7.624294413966e-01 7.659182407517e-01 7.696236673046e-01 7.735255482103e-01 7.776309713698e-01 7.819097499976e-01 7.863642142623e-01 7.909699915185e-01 7.957161200483e-01 8.005883544293e-01 8.055576983020e-01 8.106215924458e-01 8.157433649357e-01 8.209169425446e-01 8.261104476503e-01 8.313065869062e-01 8.364840279786e-01 8.416153291747e-01 8.466845946760e-01 8.516601830010e-01 8.565291917738e-01 8.612582841992e-01 8.658331565127e-01 8.702289182686e-01 8.744220190842e-01 8.783978848800e-01 8.821287123209e-01 8.856039194075e-01 8.887974891606e-01 8.917016595301e-01 8.942949110381e-01 8.965662462871e-01 8.985042328512e-01 9.000945743613e-01 9.013371956438e-01 9.022140725877e-01 9.027321585891e-01 9.028808983768e-01 9.026628373717e-01 9.020824873222e-01 9.011369822172e-01 8.998457448538e-01 8.982013453080e-01 8.962315624178e-01 8.939391092343e-01 8.913467588538e-01 8.884758875331e-01 8.853414406684e-01 8.819792075168e-01 8.784057507086e-01 8.746625527599e-01 8.707725958634e-01 8.667775921508e-01 8.627157917337e-01 8.586187537507e-01 8.545423314972e-01 8.505124534769e-01 8.465887036437e-01 8.428061234358e-01 8.392122204103e-01 8.358569717278e-01 8.327755711646e-01 8.300215769017e-01 8.276228960413e-01 8.256299941598e-01 8.240661145371e-01 8.229670800739e-01 8.223547382157e-01 8.222449524210e-01 8.226575128626e-01 8.235845996872e-01 8.250391032693e-01 8.269963766908e-01 8.294472734809e-01 8.323641772359e-01 8.357093889586e-01 8.394516395608e-01 8.435300756121e-01 8.479047268950e-01 8.525060963123e-01 8.572755727189e-01 8.621443481013e-01 8.670403902748e-01 8.718950583515e-01 8.766270294185e-01 8.811743385124e-01 8.854544319649e-01 8.894049025490e-01 8.929552073403e-01 8.960428013228e-01 8.986153957544e-01 9.006116562174e-01 9.019996207865e-01 9.027291291646e-01 9.027836466482e-01 9.021347509494e-01 9.007725381027e-01 8.987069356171e-01 8.959293871940e-01 8.924793324009e-01 8.883741702494e-01 8.836638418081e-01 8.783980990634e-01 8.726379727941e-01 8.664638617553e-01 8.599485361550e-01 8.531937044293e-01 8.462895902826e-01 8.393489880781e-01 8.324770242007e-01 8.257880477536e-01 8.194010332844e-01 8.134227122049e-01 8.079739921583e-01 8.031481524490e-01 7.990561268750e-01 7.957767543808e-01 7.933910805889e-01 7.919643184423e-01 7.915351559952e-01 7.921482111314e-01 7.938059471852e-01 7.965210487482e-01 8.002658592112e-01 8.050126798438e-01 8.107176228564e-01 8.173127497425e-01 8.247387405193e-01 8.329023274068e-01 8.417234487826e-01 8.510984610311e-01 8.609256934094e-01 8.711009532636e-01 8.815031949313e-01 8.920302476966e-01 9.025520674365e-01 9.129624800834e-01 9.231395211737e-01 9.329686892876e-01 9.423432007346e-01 9.511495186019e-01 9.592975757158e-01 9.666890956831e-01 9.732500586167e-01 9.789139885891e-01 9.836322939733e-01 9.873758855413e-01 9.901328355493e-01 9.919231294426e-01 9.927835042568e-01 9.927826201356e-01 9.920174033364e-01 9.906126977004e-01 9.887184469209e-01 9.865122757175e-01 9.841953542211e-01 9.819808779410e-01 9.800943529751e-01 9.787653816338e-01 9.782129253036e-01 9.786377061398e-01 9.802163705948e-01 9.830815181539e-01 9.873248533115e-01 9.929745955439e-01 1.000015326935e+00 1.008361655536e+00 1.017873133054e+00 1.028369407221e+00 1.039611212963e+00 1.051341585398e+00 1.063268160958e+00 1.075094608913e+00 1.086523039715e+00 1.097253927529e+00 1.107024681893e+00 1.115572207989e+00 1.122689046542e+00 1.128183004257e+00 1.131910178656e+00 1.133772900927e+00 1.133696606754e+00 1.131677920701e+00 1.127720735022e+00 1.121898119395e+00 1.114303910974e+00 1.105062921916e+00 1.094351439122e+00 1.082337586203e+00 1.069253891188e+00 1.055309864830e+00 1.043139961140e+00 1.029460144347e+00 1.015106555340e+00 1.001167932375e+00 9.885825678389e-01 9.777990237589e-01 9.686415626616e-01 9.604446029288e-01 9.523359473837e-01 9.436528394616e-01 9.342719669663e-01 9.246801627133e-01 9.158265306425e-01 9.088009372017e-01 9.043887343141e-01 9.027541219134e-01 9.034101046616e-01 9.054255542756e-01 9.078011333448e-01 9.099120238811e-01 9.117303904426e-01 9.138008135343e-01 9.170147820238e-01 9.222166146695e-01 9.297861161817e-01 9.394566077656e-01 9.504049060515e-01 9.615244133135e-01 9.718281034106e-01 9.808089137233e-01 9.885550931900e-01 9.956480100224e-01 1.002902246353e+00 1.010980130571e+00 1.020066496654e+00 1.029780123140e+00 1.039312557764e+00 1.047700100036e+00 1.054217325849e+00 1.058650014744e+00 1.061348723989e+00 1.063114095773e+00 1.064910755338e+00 1.067478730065e+00 1.071065246980e+00 1.075367472196e+00 1.079672751874e+00 1.083155812539e+00 1.085261227671e+00 1.085911435155e+00 1.085539136166e+00 1.084947004802e+00 1.084978204270e+00 1.086154702047e+00 1.088473299925e+00 1.091394284698e+00 1.094024499676e+00 1.095464935601e+00 1.095173898113e+00 1.093132830010e+00 1.089857391927e+00 1.086230821230e+00 1.083153396244e+00 1.081203391703e+00 1.080474256942e+00 1.080572986325e+00 1.080820579360e+00 1.080617144503e+00 1.079729300927e+00 1.078409213006e+00 1.077355259087e+00 1.077465777985e+00 1.079451666608e+00 1.083546006883e+00 1.089391088127e+00 1.096108110858e+00 1.102583515562e+00 1.107849229971e+00 1.111339371744e+00 1.113001687761e+00 1.113259790133e+00 1.112801625823e+00 1.112320152540e+00 1.112387253616e+00 1.113462466877e+00 1.115497931699e+00 1.113488474603e+00 1.086488837502e+00 1.019664520262e+00 9.434942341072e-01 9.006788599153e-01 9.193124987851e-01 9.872728100621e-01 1.064031734830e+00 1.111344234633e+00 1.108830233162e+00 1.057332731755e+00 9.784856722291e-01 9.104774548208e-01 8.916992427053e-01 9.315204520513e-01 1.001467818301e+00 1.060779941040e+00 1.080658550284e+00 1.052213936365e+00 9.871632039113e-01 9.155588927341e-01 8.759202602961e-01 8.914345241181e-01 9.493155192316e-01 1.013017171965e+00 1.048818228860e+00 1.039570211470e+00 9.878271891371e-01 9.155039132651e-01 8.595253441760e-01 8.548129730396e-01 9.069491927760e-01 9.872804862678e-01 1.058024386699e+00 1.092624090611e+00 1.081451601359e+00 1.031660617349e+00 9.649739057063e-01 9.119845214233e-01 8.984606903160e-01 9.282970553683e-01 9.817625149628e-01 1.032001735369e+00 1.060142146603e+00 1.060388045104e+00 1.039250751526e+00 1.011464968208e+00 9.931910186668e-01 9.936718990447e-01 1.010367201091e+00 1.031852541017e+00 1.045449312672e+00 1.043775063093e+00 1.027371111947e+00 1.004087789330e+00 9.857149586703e-01 9.826090749990e-01 9.985067554424e-01 1.028900079097e+00 1.064167427896e+00 1.094219412947e+00 1.111824578504e+00 1.113726167722e+00 1.100534465983e+00 1.076170188296e+00 1.047178572769e+00 1.021934672744e+00 1.008856265405e+00 1.013646432037e+00 1.036330151498e+00 1.070377743413e+00 1.104807471596e+00 1.127948133884e+00 1.131188298736e+00 1.111579483410e+00 1.073365746592e+00 1.027796366381e+00 9.903930563646e-01 9.746819925370e-01 9.845766216931e-01 1.011821098033e+00 1.041281793642e+00 1.059407354435e+00 1.059935964184e+00 1.045811286771e+00 1.027499198215e+00 1.017813682969e+00 1.024505825892e+00 1.044938239975e+00 1.067663530345e+00 1.079335422790e+00 1.071944302750e+00 1.047019749352e+00 1.016079016048e+00 9.964385707981e-01 1.001756323279e+00 1.032267185444e+00 1.073525802258e+00 1.105065892299e+00 1.110444968983e+00 1.083412680526e+00 1.030341804870e+00 9.695008257654e-01 9.257491879583e-01 9.181100186243e-01 9.464627107144e-01 9.918584418552e-01 1.030511955424e+00 1.046409677960e+00 1.036270900500e+00 1.009362181136e+00
 5.820401859113e-01 5.830253822920e-01 5.840217196487e-01 5.849042459606e-01 5.856291242886e-01 5.862542987996e-01 5.868904248930e-01 5.876273513043e-01 5.885003163148e-01 5.894802025919e-01 5.904730019051e-01 5.913607823493e-01 5.920872356332e-01 5.927042371650e-01 5.933346110645e-01 5.940840419583e-01 5.949807344324e-01 5.959710497599e-01 5.969478305796e-01 5.978037812657e-01 5.985016499102e-01 5.991038992641e-01 5.997342139358e-01 6.004936386701e-01 6.013968857480e-01 6.023741071054e-01 6.033118852274e-01 6.041120984397e-01 6.047597369943e-01 6.053356633567e-01 6.059723860646e-01 6.067557379554e-01 6.076630660860e-01 6.085964602939e-01 6.094455856842e-01 6.101561878817e-01 6.107528927089e-01 6.113253885676e-01 6.119742281702e-01 6.127477192236e-01 6.136146887850e-01 6.144842055227e-01 6.152659121487e-01 6.159200438476e-01 6.164807750221e-01 6.170438398377e-01 6.177029106775e-01 6.184862772770e-01 6.193352331053e-01 6.201509056667e-01 6.208666197803e-01 6.214789612907e-01 6.220430301919e-01 6.226307430741e-01 6.232984954139e-01 6.240577181149e-01 6.248711574529e-01 6.256680992146e-01 6.263813288903e-01 6.269833090593e-01 6.275113220163e-01 6.280613371322e-01 6.287242188241e-01 6.295169059367e-01 6.303558662014e-01 6.311169158170e-01 6.317292608862e-01 6.322296734384e-01 6.327301944395e-01 6.333315739304e-01 6.340498196194e-01 6.348174021289e-01 6.355455860235e-01 6.361851172800e-01 6.367541502884e-01 6.372992297686e-01 6.378600974355e-01 6.384559067052e-01 6.390968344214e-01 6.397848510198e-01 6.404978694135e-01 6.411865582419e-01 6.417996362184e-01 6.423197634960e-01 6.428014160833e-01 6.433400737180e-01 6.440037181802e-01 6.447662221808e-01 6.455224744523e-01 6.461638444673e-01 6.466676393381e-01 6.471121716492e-01 6.476165163120e-01 6.482521435103e-01 6.489880871034e-01 6.497272439353e-01 6.503807442969e-01 6.509323824437e-01 6.514381712754e-01 6.519691224230e-01 6.525648384007e-01 6.532135053442e-01 6.538799598176e-01 6.545317514094e-01 6.551594888005e-01 6.557619420223e-01 6.563368987264e-01 6.568835694673e-01 6.574162003822e-01 6.579709491664e-01 6.585829206303e-01 6.592561832676e-01 6.599449346054e-01 6.605770801811e-01 6.611042939271e-01 6.615488520805e-01 6.620002737047e-01 6.625577765926e-01 6.632521320099e-01 6.640173499940e-01 6.647282110243e-01 6.652901908144e-01 6.657099159801e-01 6.661018237269e-01 6.666087331880e-01 6.672942152973e-01 6.680941647602e-01 6.688597679194e-01 6.694669705401e-01 6.699016790748e-01 6.702739618634e-01 6.707344384711e-01 6.713658861627e-01 6.721248607799e-01 6.728828038558e-01 6.735201024161e-01 6.740066775809e-01 6.744132842216e-01 6.748580500256e-01 6.754234327864e-01 6.761078227378e-01 6.768346668148e-01 6.775132340387e-01 6.780867666098e-01 6.785687035785e-01 6.790312580144e-01 6.795535175432e-01 6.801704752851e-01 6.808556933672e-01 6.815436294262e-01 6.821697933273e-01 6.827157134363e-01 6.832170302077e-01 6.837309928722e-01 6.842987347124e-01 6.849262124442e-01 6.855863473741e-01 6.862359648078e-01 6.868433953750e-01 6.874044578898e-01 6.879408333991e-01 6.884843793078e-01 6.890652686739e-01 6.896912646064e-01 6.903389409271e-01 6.909714644044e-01 6.915668571970e-01 6.921255916673e-01 6.926699311595e-01 6.932293892327e-01 6.938237591317e-01 6.944453605074e-01 6.950725598750e-01 6.956851796081e-01 6.962729368380e-01 6.968410308644e-01 6.974077933637e-01 6.979915290329e-01 6.985962545315e-01 6.992129870709e-01 6.998301725708e-01 7.004324276119e-01 7.010209560680e-01 7.016080542622e-01 7.022053314902e-01 7.028152791867e-01 7.034318895214e-01 7.040467882329e-01 7.046559724591e-01 7.052654952139e-01 7.058837094337e-01 7.065116378971e-01 7.071456912528e-01 7.077784854678e-01 7.084063599113e-01 7.090312887479e-01 7.096648997231e-01 7.103133527417e-01 7.109738042213e-01 7.116344669339e-01 7.122871340408e-01 7.129333068643e-01 7.135817846155e-01 7.142437573094e-01 7.149163339845e-01 7.155896353085e-01 7.162527941348e-01 7.169092074319e-01 7.175676693037e-01 7.182350787782e-01 7.189127553410e-01 7.195910988873e-01 7.202607472426e-01 7.209250271919e-01 7.215944256513e-01 7.222763222090e-01 7.229697463921e-01 7.236655929215e-01 7.243567067614e-01 7.250446576374e-01 7.257421967890e-01 7.264542483650e-01 7.271763423694e-01 7.278991697185e-01 7.286182577981e-01 7.293354531351e-01 7.300602947978e-01 7.307960462180e-01 7.315381461241e-01 7.322778309047e-01 7.330139902434e-01 7.337512922654e-01 7.344942975370e-01 7.352449332547e-01 7.359996694882e-01 7.367525702314e-01 7.375076962034e-01 7.382683745423e-01 7.390384115931e-01 7.398137784364e-01 7.405907593926e-01 7.413688779994e-01 7.421512218229e-01 7.429428169531e-01 7.437417362225e-01 7.445448184146e-01 7.453490275519e-01 7.461535502095e-01 7.469613768689e-01 7.477774703632e-01 7.485992557654e-01 7.494225960143e-01 7.502471771176e-01 7.510761371310e-01 7.519094725960e-01 7.527487507963e-01 7.535934022463e-01 7.544419863208e-01 7.552930823108e-01 7.561503676711e-01 7.570155121140e-01 7.578853315977e-01 7.587580614492e-01 7.596352738104e-01 7.605151035355e-01 7.614007941620e-01 7.622919971355e-01 7.631863744798e-01 7.640868872268e-01 7.649924853230e-01 7.659032948927e-01 7.668169568891e-01 7.677343473811e-01 7.686559627120e-01 7.695830404549e-01 7.705189342179e-01 7.714589473525e-01 7.724023853232e-01 7.733499042894e-01 7.743005003960e-01 7.752567983883e-01 7.762175652695e-01 7.771832280827e-01 7.781527503766e-01 7.791269360753e-01 7.801066389301e-01 7.810910099264e-01 7.820806623031e-01 7.830744008375e-01 7.840718762989e-01 7.850741154463e-01 7.860814501441e-01 7.870932051136e-01 7.881104469819e-01 7.891332268831e-01 7.901606502187e-01 7.911910971067e-01 7.922265094898e-01 7.932658624208e-01 7.943098121768e-01 7.953599451718e-01 7.964130922784e-01 7.974726999177e-01 7.985362976111e-01 7.996038576031e-01 8.006760821621e-01 8.017514977513e-01 8.028315023076e-01 8.039159410585e-01 8.050049045044e-01 8.060999242493e-01 8.071980389903e-01 8.083004937232e-01 8.094056300003e-01 8.105154583510e-01 8.116295806059e-01 8.127488198826e-01 8.138725156181e-01 8.149999394659e-01 8.161308182378e-01 8.172650802443e-01 8.184036163738e-01 8.195468867595e-01 8.206940432390e-01 8.218429321443e-01 8.229979375653e-01 8.241552526320e-01 8.253159759999e-01 8.264807904815e-01 8.276494126506e-01 8.288212475924e-01 8.299953422626e-01 8.311716925242e-01 8.323514450069e-01 8.335355095740e-01 8.347232388681e-01 8.359129662143e-01 8.371052674694e-01 8.382982297229e-01 8.394946569122e-01 8.406944639079e-01 8.418980991090e-01 8.431045867020e-01 8.443126518185e-01 8.455218173095e-01 8.467322769798e-01 8.479478332076e-01 8.491664387401e-01 8.503860992858e-01 8.516089772811e-01 8.528314835539e-01 8.540564833520e-01 8.552844549083e-01 8.565134802350e-01 8.577450053106e-01 8.589768386188e-01 8.602082760067e-01 8.614422877739e-01 8.626778697873e-01 8.639149189399e-01 8.651522395550e-01 8.663897014465e-01 8.676266809544e-01 8.688642411890e-01 8.701037502675e-01 8.713441088728e-01 8.725840465245e-01 8.738242851059e-01 8.750631380269e-01 8.763029528191e-01 8.775424673086e-01 8.787818948108e-01 8.800225256205e-01 8.812615452465e-01 8.824994853171e-01 8.837368768955e-01 8.849737324117e-01 8.862089649515e-01 8.874447413061e-01 8.886782659242e-01 8.899105138195e-01 8.911415101904e-01 8.923697694509e-01 8.935976754891e-01 8.948234714543e-01 8.960459561562e-01 8.972673090052e-01 8.984862684436e-01 8.997028641967e-01 9.009167610973e-01 9.021281983346e-01 9.033356096800e-01 9.045419461927e-01 9.057438045724e-01 9.069420142807e-01 9.081388661556e-01 9.093314898781e-01 9.105187077299e-01 9.117036443763e-01 9.128848353429e-01 9.140606977706e-01 9.152327661293e-01 9.164001082730e-01 9.175629268868e-01 9.187218129984e-01 9.198746964785e-01 9.210229916281e-01 9.221659604582e-01 9.233037454781e-01 9.244356282125e-01 9.255625939088e-01 9.266834759264e-01 9.277970521635e-01 9.289063082726e-01 9.300085860221e-01 9.311042054726e-01 9.321925851852e-01 9.332743138902e-01 9.343497793531e-01 9.354175363990e-01 9.364786541327e-01 9.375319507773e-01 9.385770355400e-01 9.396150098683e-01 9.406442213851e-01 9.416661302906e-01 9.426790621678e-01 9.436841214101e-01 9.446803920941e-01 9.456678968145e-01 9.466460825488e-01 9.476149236419e-01 9.485753960382e-01 9.495256809101e-01 9.504656504284e-01 9.513968212986e-01 9.523179333785e-01 9.532277294342e-01 9.541291433538e-01 9.550185829018e-01 9.558971484454e-01 9.567647781345e-01 9.576211581396e-01 9.584673708552e-01 9.593016748353e-01 9.601238131709e-01 9.609348231178e-01 9.617336093541e-01 9.625198871510e-01 9.632943385437e-01 9.640567906500e-01 9.648066957271e-01 9.655436304688e-01 9.662670641240e-01 9.669771301413e-01 9.676753844611e-01 9.683593908859e-01 9.690301109015e-01 9.696868012380e-01 9.703292971136e-01 9.709588213580e-01 9.715723715193e-01 9.721723959337e-01 9.727578008705e-01 9.733282394857e-01 9.738830034527e-01 9.744238819503e-01 9.749490717548e-01 9.754587387089e-01 9.759525717429e-01 9.764307349811e-01 9.768933082383e-01 9.773398875853e-01 9.777704873883e-01 9.781849272602e-01 9.785816318308e-01 9.789623854966e-01 9.793274168629e-01 9.796743570576e-01 9.800044171257e-01 9.803169704570e-01 9.806123739492e-01 9.808906114193e-01 9.811509599997e-01 9.813929544621e-01 9.816182603693e-01 9.818242639898e-01 9.820130079259e-01 9.821831226068e-01 9.823337209450e-01 9.824674121194e-01 9.825812876311e-01 9.826764713914e-01 9.827539487488e-01 9.828110613066e-01 9.828497551628e-01 9.828690536227e-01 9.828678831851e-01 9.828491223524e-01 9.828085831649e-01 9.827500674948e-01 9.826711238187e-01 9.825726100939e-01 9.824527760384e-01 9.823147989308e-01 9.821549313890e-01 9.819761480152e-01 9.817760202524e-01 9.815551752981e-01 9.813149105463e-01 9.810536604443e-01 9.807714131662e-01 9.804697514856e-01 9.801457495643e-01 9.798019545942e-01 9.794371195429e-01 9.790503764270e-01 9.786442507379e-01 9.782156939349e-01 9.777665274905e-01 9.772966183434e-01 9.768057773170e-01 9.762933280406e-01 9.757596137130e-01 9.752038362260e-01 9.746288470148e-01 9.740317904360e-01 9.734129389039e-01 9.727734635445e-01 9.721119326056e-01 9.714302842616e-01 9.707269390807e-01 9.700017919889e-01 9.692564995830e-01 9.684885927370e-01 9.677003793106e-01 9.668925668892e-01 9.660609428291e-01 9.652091839872e-01 9.643378229753e-01 9.634441570363e-01 9.625302913296e-01 9.615943751312e-01 9.606384799638e-01 9.596618378357e-01 9.586645108106e-01 9.576473782797e-01 9.566091509460e-01 9.555506073779e-01 9.544731505141e-01 9.533731923126e-01 9.522552539571e-01 9.511173468364e-01 9.499590944269e-01 9.487823706533e-01 9.475851385288e-01 9.463696728884e-01 9.451352751890e-01 9.438813087044e-01 9.426083052557e-01 9.413175811350e-01 9.400081129943e-01 9.386806011912e-01 9.373350334899e-01 9.359720757631e-01 9.345911106020e-01 9.331924902496e-01 9.317768807362e-01 9.303449193948e-01 9.288965896654e-01 9.274321698617e-01 9.259503177424e-01 9.244535298180e-01 9.229409141585e-01 9.214135988179e-01 9.198718982069e-01 9.183142532739e-01 9.167437158588e-01 9.151578436718e-01 9.135585265588e-01 9.119472260752e-01 9.103221315975e-01 9.086844788266e-01 9.070337414055e-01 9.053724298111e-01 9.036992725758e-01 9.020146001533e-01 9.003198897403e-01 8.986141594587e-01 8.968987755658e-01 8.951743226134e-01 8.934407415638e-01 8.916984511566e-01 8.899473986685e-01 8.881894944013e-01 8.864243136629e-01 8.846516318189e-01 8.828743594599e-01 8.810892859386e-01 8.792998113797e-01 8.775061131390e-01 8.757079850090e-01 8.739058221641e-01 8.721005788244e-01 8.702926908998e-01 8.684823589783e-01 8.666709219524e-01 8.648584983866e-01 8.630459815537e-01 8.612331033937e-01 8.594206766300e-01 8.576106510991e-01 8.558022902874e-01 8.539954704148e-01 8.521924948462e-01 8.503932593369e-01 8.485985469295e-01 8.468091027013e-01 8.450243974957e-01 8.432461717555e-01 8.414749335946e-01 8.397124847207e-01 8.379566042594e-01 8.362104377474e-01 8.344740140155e-01 8.327473353112e-01 8.310318249029e-01 8.293278459396e-01 8.276369351939e-01 8.259574628137e-01 8.242918861557e-01 8.226409394439e-01 8.210046763347e-01 8.193840268533e-01 8.177794096534e-01 8.161917497625e-01 8.146222922240e-01 8.130709655710e-01 8.115384093647e-01 8.100254376385e-01 8.085328759528e-01 8.070616714557e-01 8.056114673149e-01 8.041837902769e-01 8.027791587413e-01 8.013978266021e-01 8.000409050318e-01 7.987083733547e-01 7.974013225785e-01 7.961204755159e-01 7.948663010451e-01 7.936396691153e-01 7.924400483406e-01 7.912693545984e-01 7.901279648369e-01 7.890148399872e-01 7.879328882089e-01 7.868808893881e-01 7.858604602055e-01 7.848707970732e-01 7.839135957596e-01 7.829889079673e-01 7.820971192576e-01 7.812377621729e-01 7.804126431740e-01 7.796213852504e-01 7.788648145225e-01 7.781430414821e-01 7.774567450933e-01 7.768047364065e-01 7.761885244674e-01 7.756093940914e-01 7.750657842927e-01 7.745583909162e-01 7.740878849848e-01 7.736536615395e-01 7.732569821769e-01 7.728962344060e-01 7.725739579039e-01 7.722865971228e-01 7.720378879237e-01 7.718268927589e-01 7.716513348815e-01 7.715136228981e-01 7.714130163528e-01 7.713489053697e-01 7.713213761084e-01 7.713310042095e-01 7.713768119340e-01 7.714578046054e-01 7.715758981570e-01 7.717289212413e-01 7.719170164815e-01 7.721406261364e-01 7.723980222684e-01 7.726905801478e-01 7.730158207000e-01 7.733753739867e-01 7.737679748922e-01 7.741904307358e-01 7.746469896764e-01 7.751342637658e-01 7.756520282901e-01 7.761994609662e-01 7.767760432896e-01 7.773820967934e-01 7.780139576329e-01 7.786757922083e-01 7.793621990517e-01 7.800755170701e-01 7.808124667205e-01 7.815740475742e-01 7.823591089041e-01 7.831653087316e-01 7.839947496081e-01 7.848436574378e-01 7.857123939439e-01 7.866000457540e-01 7.875047564902e-01 7.884274670277e-01 7.893633643965e-01 7.903162678975e-01 7.912816637039e-01 7.922599501772e-01 7.932498650411e-01 7.942488214028e-01 7.952601078020e-01 7.962757219101e-01 7.973008370258e-01 7.983319564862e-01 7.993666763355e-01 8.004067453935e-01 8.014470085010e-01 8.024909059380e-01 8.035329304622e-01 8.045748536317e-01 8.056152539539e-01 8.066503367386e-01 8.076833883357e-01 8.087069793666e-01 8.097268019696e-01 8.107366069203e-01 8.117372704727e-01 8.127275542350e-01 8.137043228709e-01 8.146714077527e-01 8.156200586706e-01 8.165566525580e-01 8.174743863228e-01 8.183738510544e-01 8.192570384225e-01 8.201160285136e-01 8.209574681101e-01 8.217725177814e-01 8.225661545599e-01 8.233343410034e-01 8.240738962610e-01 8.247902541860e-01 8.254731554424e-01 8.261309763047e-01 8.267548920105e-01 8.273488637999e-01 8.279099670968e-01 8.284343062972e-01 8.289279686354e-01 8.293805224256e-01 8.298005790991e-01 8.301784400629e-01 8.305190917051e-01 8.308210102572e-01 8.310773733074e-01 8.312964893575e-01 8.314678816430e-01 8.315990383777e-01 8.316824122750e-01 8.317199153836e-01 8.317141044377e-01 8.316566418989e-01 8.315556200430e-01 8.314001972386e-01 8.311994144523e-01 8.309460714011e-01 8.306407909784e-01 8.302860384848e-01 8.298744190303e-01 8.294150860464e-01 8.288959753796e-01 8.283276607710e-01 8.277014980046e-01 8.270199171960e-01 8.262852193429e-01 8.254886145928e-01 8.246429652489e-01 8.237333900891e-01 8.227714958843e-01 8.217491901836e-01 8.206689151243e-01 8.195334463581e-01 8.183343186349e-01 8.170846421613e-01 8.157683415564e-01 8.144001160027e-01 8.129693048593e-01 8.114816256636e-01 8.099375130814e-01 8.083295182346e-01 8.066715298914e-01 8.049477733321e-01 8.031746990101e-01 8.013390137594e-01 7.994470963079e-01 7.975037560158e-01 7.954974887584e-01 7.934447946796e-01 7.913283717678e-01 7.891680367700e-01 7.869482175744e-01 7.846766094737e-01 7.823579154278e-01 7.799817900561e-01 7.775655528895e-01 7.750900344166e-01 7.725777744818e-01 7.700123991914e-01 7.674040931799e-01 7.647556889919e-01 7.620564291365e-01 7.593286911153e-01 7.565493365901e-01 7.537434353735e-01 7.508932677091e-01 7.480114571295e-01 7.451003413443e-01 7.421499715615e-01 7.391824266039e-01 7.361742119156e-01 7.331527744220e-01 7.301020804607e-01 7.270313303384e-01 7.239459541302e-01 7.208362752198e-01 7.177243350112e-01 7.145880704623e-01 7.114538811418e-01 7.083057492583e-01 7.051559049780e-01 7.020080623412e-01 6.988531236924e-01 6.957139284111e-01 6.925699784994e-01 6.894463667573e-01 6.863266242227e-01 6.832258205125e-01 6.801463535762e-01 6.770798568284e-01 6.740498494026e-01 6.710350984416e-01 6.680605240154e-01 6.651136363550e-01 6.622056455830e-01 6.593396064578e-01 6.565098443498e-01 6.537360606516e-01 6.510006604341e-01 6.483268169449e-01 6.457011973010e-01 6.431364629055e-01 6.406344416869e-01 6.381915362658e-01 6.358230410449e-01 6.335150727109e-01 6.312875047293e-01 6.291291785888e-01 6.270508403866e-01 6.250536822289e-01 6.231349433127e-01 6.213066616641e-01 6.195573297512e-01 6.179045188131e-01 6.163361376952e-01 6.148628163155e-01 6.134832253494e-01 6.121957285712e-01 6.110098785796e-01 6.099147533052e-01 6.089231685769e-01 6.080279340888e-01 6.072321002688e-01 6.065395400513e-01 6.059409361843e-01 6.054488387172e-01 6.050508610657e-01 6.047562116667e-01 6.045585778584e-01 6.044568397529e-01 6.044564393772e-01 6.045464772124e-01 6.047363056390e-01 6.050125364261e-01 6.053852916907e-01 6.058453078074e-01 6.063912792978e-01 6.070252905813e-01 6.077365175050e-01 6.085341254624e-01 6.094037953168e-01 6.103517570533e-01 6.113699953163e-01 6.124545232789e-01 6.136103063641e-01 6.148212765044e-01 6.160977371847e-01 6.174253842308e-01 6.188068634060e-01 6.202380195864e-01 6.217102208081e-01 6.232302376490e-01 6.247807333504e-01 6.263712599476e-01 6.279889170823e-01 6.296328466485e-01 6.313031517428e-01 6.329860875424e-01 6.346919661735e-01 6.364020526747e-01 6.381258914963e-01 6.398515032180e-01 6.415748116654e-01 6.433003470516e-01 6.450118946720e-01 6.467204950939e-01 6.484085649577e-01 6.500838486116e-01 6.517365051205e-01 6.533621177663e-01 6.549668865598e-01 6.565326990577e-01 6.580718076782e-01 6.595664324538e-01 6.610272195783e-01 6.624423026073e-01 6.638088065954e-01 6.651316992439e-01 6.663951088740e-01 6.676124823705e-01 6.687657521618e-01 6.698631060642e-01 6.708982591287e-01 6.718661255014e-01 6.727737419190e-01 6.736042823824e-01 6.743721447685e-01 6.750613720151e-01 6.756788115571e-01 6.762204534886e-01 6.766806683111e-01 6.770661238312e-01 6.773650636049e-01 6.775875872412e-01 6.777220790281e-01 6.777741094334e-01 6.777413433255e-01 6.776190541501e-01 6.774161848020e-01 6.771177979154e-01 6.767406244252e-01 6.762685866623e-01 6.757121967868e-01 6.750689305859e-01 6.743345855291e-01 6.735187263717e-01 6.726102513589e-01 6.716236819984e-01 6.705469761249e-01 6.693904884958e-01 6.681536651650e-01 6.668341389259e-01 6.654417156612e-01 6.639682643475e-01 6.624283458613e-01 6.608141481849e-01 6.591356550461e-01 6.573943782779e-01 6.555899268446e-01 6.537354476763e-01 6.518228011707e-01 6.498677365949e-01 6.478672610691e-01 6.458307738327e-01 6.437642862159e-01 6.416679473800e-01 6.395553043347e-01 6.374262489392e-01 6.352934444166e-01 6.331575664040e-01 6.310303922985e-01 6.289184992710e-01 6.268279928709e-01 6.247709519809e-01 6.227498007970e-01 6.207800019720e-01 6.188615738022e-01 6.170119457538e-01 6.152355413694e-01 6.135409772323e-01 6.119404027798e-01 6.104378204521e-01 6.090497599666e-01 6.077775506106e-01 6.066346941081e-01 6.056278724343e-01 6.047645704311e-01 6.040566535682e-01 6.035056407571e-01 6.031255937308e-01 6.029155482623e-01 6.028872156247e-01 6.030443358276e-01 6.033897279755e-01 6.039309639734e-01 6.046662932273e-01 6.056035879542e-01 6.067390791129e-01 6.080776003129e-01 6.096170789144e-01 6.113547511493e-01 6.132922094163e-01 6.154221562807e-01 6.177452429027e-01 6.202499586797e-01 6.229382213668e-01 6.257974755669e-01 6.288215802933e-01 6.320056284016e-01 6.353346821712e-01 6.388071803594e-01 6.424041599389e-01 6.461209845146e-01 6.499448325092e-01 6.538615744443e-01 6.578633038021e-01 6.619339602446e-01 6.660645943652e-01 6.702403358966e-01 6.744472202909e-01 6.786760985436e-01 6.829096933226e-01 6.871391713789e-01 6.913490048284e-01 6.955291781603e-01 6.996663225313e-01 7.037488440977e-01 7.077658620644e-01 7.117052082608e-01 7.155570932193e-01 7.193110562792e-01 7.229586145580e-01 7.264874615671e-01 7.298955835895e-01 7.331674046831e-01 7.363006456813e-01 7.392886736506e-01 7.421220841458e-01 7.448011980778e-01 7.473151086428e-01 7.496670077143e-01 7.518468343594e-01 7.538585241980e-01 7.556990280103e-01 7.573624395028e-01 7.588586852080e-01 7.601788401155e-01 7.613322519179e-01 7.623158542016e-01 7.631350155427e-01 7.637951527602e-01 7.642971886619e-01 7.646523626801e-01 7.648582291389e-01 7.649301497941e-01 7.648690167715e-01 7.646875485943e-01 7.643929319063e-01 7.639915307010e-01 7.635007275137e-01 7.629199686877e-01 7.622733922554e-01 7.615608295157e-01 7.608003440995e-01 7.600052990691e-01 7.591815452501e-01 7.583531755412e-01 7.575200098173e-01 7.567098322702e-01 7.559255195767e-01 7.551859353313e-01 7.545060219398e-01 7.538930838625e-01 7.533732496569e-01 7.529459493874e-01 7.526376911063e-01 7.524518534056e-01 7.524087220176e-01 7.525169748698e-01 7.527873453595e-01 7.532399827210e-01 7.538693065030e-01 7.547055140171e-01 7.557385146041e-01 7.569882936663e-01 7.584606724781e-01 7.601510605747e-01 7.620830937433e-01 7.642361192021e-01 7.666351769119e-01 7.692654735363e-01 7.721283915470e-01 7.752292706476e-01 7.785499992289e-01 7.821016283997e-01 7.858594494858e-01 7.898296889463e-01 7.939930286952e-01 7.983383838676e-01 8.028571692773e-01 8.075257812857e-01 8.123406306052e-01 8.172694826411e-01 8.223069831909e-01 8.274246901989e-01 8.326045488257e-01 8.378287659511e-01 8.430675899554e-01 8.483066927229e-01 8.535143198274e-01 8.586756888985e-01 8.637582497087e-01 8.687458379378e-01 8.736108253469e-01 8.783284962297e-01 8.828818507132e-01 8.872376000195e-01 8.913873303645e-01 8.952976537364e-01 8.989574274300e-01 9.023417665370e-01 9.054344438268e-01 9.082235913679e-01 9.106839324114e-01 9.128151853993e-01 9.145920387533e-01 9.160159736354e-01 9.170726091722e-01 9.177560713338e-01 9.180655790270e-01 9.179943858903e-01 9.175508327576e-01 9.167275291264e-01 9.155411693510e-01 9.139909250416e-01 9.120910523407e-01 9.098583979625e-01 9.073000835835e-01 9.044469288115e-01 9.013074238369e-01 8.979189057064e-01 8.942995363760e-01 8.904840524012e-01 8.865067082853e-01 8.823950188654e-01 8.782013619283e-01 8.739484212734e-01 8.696945233154e-01 8.654742324775e-01 8.613356424402e-01 8.573301733463e-01 8.534944537472e-01 8.498881268122e-01 8.465476455317e-01 8.435264163135e-01 8.408607076113e-01 8.385955734791e-01 8.367673129318e-01 8.354047843510e-01 8.345428180402e-01 8.341892907810e-01 8.343753272461e-01 8.350942911012e-01 8.363525595171e-01 8.381414666494e-01 8.404378876249e-01 8.432291651039e-01 8.464672022141e-01 8.501242407466e-01 8.541431187959e-01 8.584743507632e-01 8.630563133830e-01 8.678201511541e-01 8.727029852007e-01 8.776235149988e-01 8.825164240327e-01 8.872955971233e-01 8.918949695786e-01 8.962355622234e-01 9.002425770320e-01 9.038573129068e-01 9.070030526645e-01 9.096342463329e-01 9.116850066311e-01 9.131233691620e-01 9.139021114985e-01 9.139942118334e-01 9.133890795967e-01 9.120610370757e-01 9.100284771501e-01 9.072883206889e-01 9.038698425415e-01 8.998066691769e-01 8.951369469867e-01 8.899249414506e-01 8.842255447941e-01 8.781230285931e-01 8.716950707798e-01 8.650403746182e-01 8.582567891962e-01 8.514504144531e-01 8.447364655822e-01 8.382206773241e-01 8.320296526894e-01 8.262639680462e-01 8.210462755943e-01 8.164721089110e-01 8.126414367636e-01 8.096454076718e-01 8.075486156240e-01 8.064273816897e-01 8.063141720391e-01 8.072521029534e-01 8.092494041408e-01 8.123064470702e-01 8.164107340100e-01 8.215227766357e-01 8.276051584957e-01 8.345907547054e-01 8.424145435546e-01 8.509897980224e-01 8.602285349147e-01 8.700330100686e-01 8.802896087050e-01 8.908968246113e-01 9.017282966787e-01 9.126710542878e-01 9.236000617330e-01 9.343906154847e-01 9.449248023971e-01 9.550732475460e-01 9.647290332677e-01 9.737723400570e-01 9.821052349907e-01 9.896317280095e-01 9.962722774036e-01 1.001962279990e+00 1.006652378407e+00 1.010323533481e+00 1.012967424864e+00 1.014607784702e+00 1.015298368463e+00 1.015116217123e+00 1.014170455067e+00 1.012598648575e+00 1.010566906690e+00 1.008263457799e+00 1.005895322659e+00 1.003689376497e+00 1.001874168998e+00 1.000674380801e+00 1.000308070677e+00 1.000963305565e+00 1.002802750837e+00 1.005936494252e+00 1.010435210799e+00 1.016306929490e+00 1.023495849332e+00 1.031907119992e+00 1.041370605789e+00 1.051686758998e+00 1.062606567554e+00 1.073857187491e+00 1.085154159175e+00 1.096189927964e+00 1.106685533431e+00 1.116346376464e+00 1.124925073923e+00 1.132184252345e+00 1.137923519948e+00 1.141990721178e+00 1.144249429363e+00 1.144635981817e+00 1.143094335322e+00 1.139636067498e+00 1.134303513041e+00 1.127162980043e+00 1.118347294808e+00 1.107976273634e+00 1.096246741071e+00 1.083340349451e+00 1.071733258337e+00 1.058377393260e+00 1.044110871041e+00 1.030019421767e+00 1.017053969256e+00 1.005667175725e+00 9.956984180976e-01 9.864917515856e-01 9.771879714649e-01 9.671267515810e-01 9.561895124866e-01 9.448744884927e-01 9.341542052242e-01 9.251544638409e-01 9.187164211253e-01 9.150589504517e-01 9.137433197796e-01 9.138727533132e-01 9.144658757632e-01 9.148992764438e-01 9.151578131221e-01 9.158084631031e-01 9.177733806470e-01 9.219378075792e-01 9.287195581549e-01 9.378655495730e-01 9.485507844636e-01 9.596537932794e-01 9.701629335908e-01 9.795481356450e-01 9.878896542822e-01 9.957636902614e-01 1.003978219800e+00 1.013180202320e+00 1.023526544116e+00 1.034593333785e+00 1.045522001821e+00 1.055301412981e+00 1.063161837926e+00 1.068856982860e+00 1.072714031027e+00 1.075515873282e+00 1.078206282480e+00 1.081513230951e+00 1.085666148795e+00 1.090350878972e+00 1.094847199442e+00 1.098329177405e+00 1.100242086268e+00 1.100527258915e+00 1.099644161722e+00 1.098429355394e+00 1.097772803324e+00 1.098242990219e+00 1.099872783960e+00 1.102152992100e+00 1.104205949722e+00 1.105129802617e+00 1.104376405690e+00 1.101923934800e+00 1.098282822568e+00 1.094334483484e+00 1.090983514552e+00 1.088810443500e+00 1.087902698984e+00 1.087860644710e+00 1.087995380483e+00 1.087691582170e+00 1.086713166221e+00 1.085319307907e+00 1.084221580623e+00 1.084343357099e+00 1.086425196790e+00 1.090720268017e+00 1.096880155204e+00 1.104026571793e+00 1.111024483028e+00 1.116865196521e+00 1.120925441255e+00 1.123068611147e+00 1.123612095136e+00 1.123121903917e+00 1.122186285984e+00 1.121389619475e+00 1.121674237567e+00 1.124635086345e+00 1.111431444803e+00 1.071796861780e+00 9.983287410628e-01 9.281440593806e-01 9.050566037092e-01 9.471423479482e-01 1.029151120853e+00 1.106367313973e+00 1.143574654209e+00 1.125664504494e+00 1.059287211543e+00 9.720659654892e-01 9.067929126873e-01 9.003675422906e-01 9.528934233089e-01 1.027891080319e+00 1.083665255389e+00 1.094782611632e+00 1.057226320060e+00 9.879756395018e-01 9.212458981790e-01 8.948326506858e-01 9.237414248463e-01 9.863532948779e-01 1.044094125024e+00 1.066281995664e+00 1.040553570657e+00 9.749418537270e-01 8.971541285891e-01 8.480382884485e-01 8.590944563205e-01 9.249862513835e-01 1.009365946377e+00 1.074401046613e+00 1.097343817576e+00 1.073510788255e+00 1.015233706291e+00 9.487512166338e-01 9.060644928773e-01 9.080140757655e-01 9.493570558879e-01 1.004767756420e+00 1.047976843049e+00 1.064058567484e+00 1.052141979387e+00 1.023479929020e+00 9.961699762475e-01 9.866192242266e-01 1.000384332621e+00 1.029451487786e+00 1.058552594591e+00 1.074023677255e+00 1.069452331072e+00 1.047045594467e+00 1.016280072893e+00 9.902963016357e-01 9.805833174862e-01 9.918950143496e-01 1.020547268950e+00 1.057393844293e+00 1.092288144769e+00 1.117223777007e+00 1.127383290119e+00 1.121210211690e+00 1.100381277327e+00 1.069911187652e+00 1.038179104498e+00 1.015647205686e+00 1.011601098326e+00 1.029438923336e+00 1.063929222212e+00 1.103019646131e+00 1.132803833990e+00 1.142564889965e+00 1.127995973746e+00 1.092761294988e+00 1.048027708643e+00 1.009386486985e+00 9.904319215937e-01 9.952594500461e-01 1.016073783831e+00 1.038499556468e+00 1.050019009470e+00 1.045678049443e+00 1.029779537406e+00 1.013622174535e+00 1.009463404714e+00 1.022784014957e+00 1.048023758314e+00 1.071854322355e+00 1.080801347161e+00 1.068127278842e+00 1.037453395612e+00 1.002680812895e+00 9.830027403663e-01 9.922748005736e-01 1.028897948318e+00 1.076061215331e+00 1.112020011235e+00 1.120358041998e+00 1.095517490808e+00 1.044530452977e+00 9.856570952516e-01 9.426865135230e-01 9.330730738436e-01 9.562502260390e-01 9.945904972907e-01 1.026391179108e+00 1.037534536280e+00 1.026085343122e+00 1.001689470129e+00
 5.754521944961e-01 5.764706554202e-01 5.774985045728e-01 5.784135987156e-01 5.791719739130e-01 5.798320979821e-01 5.805047821045e-01 5.812780665590e-01 5.821856652392e-01 5.831997803073e-01 5.842261055888e-01 5.851469539443e-01 5.859069785762e-01 5.865581741695e-01 5.872241042261e-01 5.880096057592e-01 5.889412761466e-01 5.899650750618e-01 5.909732029552e-01 5.918603479384e-01 5.925905603529e-01 5.932274468474e-01 5.938942065577e-01 5.946893122671e-01 5.956252559706e-01 5.966345166128e-01 5.976027651014e-01 5.984353375020e-01 5.991155672704e-01 5.997259734243e-01 6.003991999281e-01 6.012161640535e-01 6.021564720972e-01 6.031196472240e-01 6.039971453643e-01 6.047375549320e-01 6.053677973338e-01 6.059759689220e-01 6.066601445134e-01 6.074668086548e-01 6.083628348234e-01 6.092596428680e-01 6.100714391890e-01 6.107575355246e-01 6.113532867642e-01 6.119511380576e-01 6.126440207558e-01 6.134588901858e-01 6.143369216789e-01 6.151808940062e-01 6.159249209823e-01 6.165689492910e-01 6.171676069695e-01 6.177911377202e-01 6.184928126702e-01 6.192813254355e-01 6.201201315952e-01 6.209438217617e-01 6.216882047840e-01 6.223243917570e-01 6.228883446887e-01 6.234711503701e-01 6.241636748789e-01 6.249837620580e-01 6.258501230206e-01 6.266403423671e-01 6.272840670839e-01 6.278178620416e-01 6.283507274333e-01 6.289828421890e-01 6.297312906888e-01 6.305288540740e-01 6.312848813816e-01 6.319521659923e-01 6.325501464451e-01 6.331265252728e-01 6.337198760276e-01 6.343477091983e-01 6.350190892752e-01 6.357322735087e-01 6.364691415863e-01 6.371832375072e-01 6.378242480181e-01 6.383767819221e-01 6.388906702818e-01 6.394590165733e-01 6.401465877449e-01 6.409315095071e-01 6.417116038997e-01 6.423801569191e-01 6.429138674516e-01 6.433887782510e-01 6.439211594350e-01 6.445824112864e-01 6.453440648264e-01 6.461082411304e-01 6.467862495447e-01 6.473643992915e-01 6.478973917822e-01 6.484550656011e-01 6.490775459175e-01 6.497538031347e-01 6.504452404575e-01 6.511194686453e-01 6.517674690016e-01 6.523910473389e-01 6.529902819080e-01 6.535642251484e-01 6.541241429106e-01 6.547034897902e-01 6.553352945182e-01 6.560242393332e-01 6.567307008864e-01 6.573845772726e-01 6.579388482303e-01 6.584112541190e-01 6.588871676743e-01 6.594641220711e-01 6.601738556334e-01 6.609559411485e-01 6.616869401840e-01 6.622730847232e-01 6.627181999475e-01 6.631338844936e-01 6.636603865268e-01 6.643616780899e-01 6.651765003855e-01 6.659600581537e-01 6.665864499538e-01 6.670436356619e-01 6.674367977424e-01 6.679165246391e-01 6.685639020491e-01 6.693360413325e-01 6.701087256550e-01 6.707629978549e-01 6.712686041538e-01 6.716946213852e-01 6.721568286384e-01 6.727390101738e-01 6.734365254942e-01 6.741780325512e-01 6.748710603052e-01 6.754600982069e-01 6.759580206487e-01 6.764365465821e-01 6.769737293444e-01 6.776040041389e-01 6.783019353411e-01 6.790019857998e-01 6.796405828859e-01 6.802001076661e-01 6.807143279193e-01 6.812406045988e-01 6.818198544939e-01 6.824586711527e-01 6.831303246992e-01 6.837908347061e-01 6.844087527517e-01 6.849799356280e-01 6.855256884366e-01 6.860783888933e-01 6.866695814295e-01 6.873043996178e-01 6.879600255675e-01 6.886008520826e-01 6.892043982358e-01 6.897700661591e-01 6.903209752561e-01 6.908892335682e-01 6.914905352246e-01 6.921183792778e-01 6.927516134478e-01 6.933707342379e-01 6.939640524489e-01 6.945375160761e-01 6.951096672775e-01 6.956986952771e-01 6.963085440676e-01 6.969308258166e-01 6.975514922435e-01 6.981571036166e-01 6.987497235302e-01 6.993412614116e-01 6.999423937557e-01 7.005559139540e-01 7.011755765879e-01 7.017927641280e-01 7.024053483454e-01 7.030177899051e-01 7.036374532143e-01 7.042681409807e-01 7.049037295837e-01 7.055372307824e-01 7.061658270291e-01 7.067923621974e-01 7.074266006223e-01 7.080758771882e-01 7.087354804258e-01 7.093949965374e-01 7.100460860393e-01 7.106909549549e-01 7.113382298671e-01 7.119982175885e-01 7.126681283918e-01 7.133383437745e-01 7.139986629805e-01 7.146519846847e-01 7.153065849108e-01 7.159707080757e-01 7.166450996775e-01 7.173192903596e-01 7.179841938940e-01 7.186443139325e-01 7.193096861420e-01 7.199867201753e-01 7.206750745487e-01 7.213660969688e-01 7.220511909837e-01 7.227344849564e-01 7.234266080911e-01 7.241325696594e-01 7.248487370200e-01 7.255641672646e-01 7.262764390291e-01 7.269871689773e-01 7.277046139462e-01 7.284333056963e-01 7.291676541051e-01 7.298985556913e-01 7.306260732680e-01 7.313559625765e-01 7.320901694685e-01 7.328318309011e-01 7.335769274098e-01 7.343212219873e-01 7.350673909547e-01 7.358189309599e-01 7.365795532914e-01 7.373448494653e-01 7.381119929473e-01 7.388810220510e-01 7.396537412669e-01 7.404347945940e-01 7.412242528172e-01 7.420164051323e-01 7.428095536622e-01 7.436034564255e-01 7.443998408464e-01 7.452046632987e-01 7.460153657540e-01 7.468272569250e-01 7.476409583939e-01 7.484582985763e-01 7.492799450469e-01 7.501081287939e-01 7.509416831292e-01 7.517781649205e-01 7.526168571941e-01 7.534636918547e-01 7.543163880166e-01 7.551735629454e-01 7.560356066345e-01 7.569001008450e-01 7.577684640546e-01 7.586422300574e-01 7.595216743037e-01 7.604048725250e-01 7.612930892892e-01 7.621862418818e-01 7.630846850597e-01 7.639873553790e-01 7.648926789607e-01 7.658023348098e-01 7.667184190232e-01 7.676427898220e-01 7.685710749800e-01 7.695025680134e-01 7.704383588923e-01 7.713777687054e-01 7.723229146016e-01 7.732724691919e-01 7.742264820948e-01 7.751850072275e-01 7.761478532708e-01 7.771166974253e-01 7.780904553193e-01 7.790697958937e-01 7.800535610604e-01 7.810404314640e-01 7.820327411311e-01 7.830294477101e-01 7.840319333072e-01 7.850402001258e-01 7.860527368493e-01 7.870706053640e-01 7.880926358371e-01 7.891197457859e-01 7.901503355025e-01 7.911867777275e-01 7.922276243539e-01 7.932740401237e-01 7.943257688277e-01 7.953817445646e-01 7.964435857390e-01 7.975081131252e-01 7.985770767872e-01 7.996511288776e-01 8.007295248548e-01 8.018134806262e-01 8.029026546299e-01 8.039963135289e-01 8.050940221559e-01 8.061959907288e-01 8.073009687494e-01 8.084120611477e-01 8.095283023990e-01 8.106496085726e-01 8.117744694801e-01 8.129032982241e-01 8.140364520426e-01 8.151735019794e-01 8.163162875608e-01 8.174627263221e-01 8.186132191776e-01 8.197683382334e-01 8.209261418306e-01 8.220888590321e-01 8.232556302447e-01 8.244271139661e-01 8.256011071959e-01 8.267785660042e-01 8.279595624996e-01 8.291440622172e-01 8.303332952167e-01 8.315259515430e-01 8.327226003940e-01 8.339208326365e-01 8.351213245118e-01 8.363249603658e-01 8.375334820881e-01 8.387459764738e-01 8.399619030369e-01 8.411803160670e-01 8.423995785262e-01 8.436217627926e-01 8.448496277977e-01 8.460807471573e-01 8.473140303815e-01 8.485498073086e-01 8.497865471447e-01 8.510273277807e-01 8.522710833448e-01 8.535166659739e-01 8.547646556659e-01 8.560144229829e-01 8.572648379308e-01 8.585180105565e-01 8.597732206489e-01 8.610297973288e-01 8.622887156980e-01 8.635482798010e-01 8.648070237456e-01 8.660683817065e-01 8.673319764102e-01 8.685965171226e-01 8.698628815604e-01 8.711297575778e-01 8.723951704903e-01 8.736630533814e-01 8.749312052367e-01 8.762005721782e-01 8.774700062399e-01 8.787404875415e-01 8.800109029880e-01 8.812811692096e-01 8.825509810436e-01 8.838211889877e-01 8.850911875919e-01 8.863611479599e-01 8.876293689600e-01 8.888979358511e-01 8.901652862707e-01 8.914315073229e-01 8.926975231321e-01 8.939616814635e-01 8.952238767235e-01 8.964857277958e-01 8.977459744441e-01 8.990045442922e-01 9.002606941552e-01 9.015147189270e-01 9.027674349253e-01 9.040179827610e-01 9.052653757188e-01 9.065110720652e-01 9.077533874826e-01 9.089928798751e-01 9.102298762151e-01 9.114643316878e-01 9.126941949790e-01 9.139215546971e-01 9.151451732601e-01 9.163648972803e-01 9.175807954133e-01 9.187932363568e-01 9.200012755852e-01 9.212050484265e-01 9.224042918180e-01 9.235982027285e-01 9.247881193885e-01 9.259730577767e-01 9.271526600137e-01 9.283276216137e-01 9.294965138054e-01 9.306600717321e-01 9.318184542431e-01 9.329697668684e-01 9.341157349080e-01 9.352549420258e-01 9.363883748729e-01 9.375154570720e-01 9.386355353387e-01 9.397484996497e-01 9.408543388024e-01 9.419540984848e-01 9.430457366101e-01 9.441298334934e-01 9.452058425875e-01 9.462741149457e-01 9.473348099457e-01 9.483869443192e-01 9.494303594944e-01 9.504654161812e-01 9.514920549310e-01 9.525090280732e-01 9.535169329930e-01 9.545158675367e-01 9.555062981942e-01 9.564857841780e-01 9.574555960395e-01 9.584154617843e-01 9.593651627184e-01 9.603042984106e-01 9.612334429392e-01 9.621517440290e-01 9.630589151253e-01 9.639542753623e-01 9.648390999880e-01 9.657129327145e-01 9.665741562188e-01 9.674250127412e-01 9.682628751994e-01 9.690894109560e-01 9.699029526696e-01 9.707050973223e-01 9.714941724930e-01 9.722705875657e-01 9.730332235374e-01 9.737832413308e-01 9.745201875827e-01 9.752427449632e-01 9.759525863076e-01 9.766483569523e-01 9.773291421243e-01 9.779959753548e-01 9.786487578837e-01 9.792880763913e-01 9.799115501816e-01 9.805200909321e-01 9.811134604004e-01 9.816920794446e-01 9.822549483561e-01 9.828032060049e-01 9.833354720203e-01 9.838514742558e-01 9.843509626917e-01 9.848350342348e-01 9.853029170581e-01 9.857541232777e-01 9.861887380349e-01 9.866058346563e-01 9.870071282451e-01 9.873904899896e-01 9.877562265076e-01 9.881060957982e-01 9.884368722704e-01 9.887503823384e-01 9.890463870239e-01 9.893236308843e-01 9.895843652454e-01 9.898250621990e-01 9.900480199192e-01 9.902537862480e-01 9.904390836611e-01 9.906059505018e-01 9.907547739790e-01 9.908829199201e-01 9.909934493384e-01 9.910833105850e-01 9.911544484990e-01 9.912067520604e-01 9.912378014516e-01 9.912490936895e-01 9.912421505177e-01 9.912141579644e-01 9.911662499938e-01 9.910985424786e-01 9.910099078308e-01 9.909015687335e-01 9.907721469316e-01 9.906217167385e-01 9.904517625001e-01 9.902600247033e-01 9.900486685437e-01 9.898160107970e-01 9.895611854302e-01 9.892862596202e-01 9.889906020891e-01 9.886735534142e-01 9.883347009406e-01 9.879746984790e-01 9.875939543986e-01 9.871915308798e-01 9.867672340561e-01 9.863226124886e-01 9.858553936513e-01 9.853665389501e-01 9.848574192158e-01 9.843261468744e-01 9.837720943568e-01 9.831968075539e-01 9.826006199599e-01 9.819828860507e-01 9.813430085574e-01 9.806804477620e-01 9.799978427165e-01 9.792921292179e-01 9.785659715562e-01 9.778178297167e-01 9.770476904745e-01 9.762563900122e-01 9.754426316465e-01 9.746081012177e-01 9.737524944771e-01 9.728746887775e-01 9.719765827287e-01 9.710557550241e-01 9.701144806476e-01 9.691519762272e-01 9.681685812507e-01 9.671639160636e-01 9.661389934856e-01 9.650927694454e-01 9.640268160833e-01 9.629389599461e-01 9.618312864676e-01 9.607037734044e-01 9.595555429425e-01 9.583877932997e-01 9.571993265907e-01 9.559913745860e-01 9.547645386323e-01 9.535178685244e-01 9.522520693849e-01 9.509673609467e-01 9.496625368850e-01 9.483402148220e-01 9.469995515288e-01 9.456399442403e-01 9.442621147312e-01 9.428663331897e-01 9.414539982484e-01 9.400235507021e-01 9.385759805567e-01 9.371117734562e-01 9.356305036652e-01 9.341340415499e-01 9.326211721717e-01 9.310920309705e-01 9.295477012678e-01 9.279885804951e-01 9.264145993059e-01 9.248261781035e-01 9.232231280041e-01 9.216061530958e-01 9.199763232239e-01 9.183331584698e-01 9.166763281486e-01 9.150077987608e-01 9.133279398134e-01 9.116353346930e-01 9.099321878903e-01 9.082176830192e-01 9.064931686616e-01 9.047586106802e-01 9.030148296618e-01 9.012616546049e-01 8.995007053131e-01 8.977306251245e-01 8.959530178350e-01 8.941682287295e-01 8.923768617565e-01 8.905790446089e-01 8.887750898825e-01 8.869668328922e-01 8.851534569972e-01 8.833353227458e-01 8.815147795653e-01 8.796899105579e-01 8.778629119698e-01 8.760340122069e-01 8.742035047493e-01 8.723727819154e-01 8.705414918397e-01 8.687100225988e-01 8.668805175801e-01 8.650516086655e-01 8.632252195206e-01 8.614022198396e-01 8.595817250655e-01 8.577654054500e-01 8.559533774160e-01 8.541477152865e-01 8.523474037296e-01 8.505531657400e-01 8.487668414150e-01 8.469877919940e-01 8.452180860785e-01 8.434568057958e-01 8.417063593815e-01 8.399659808895e-01 8.382365892568e-01 8.365203765922e-01 8.348164919547e-01 8.331250721349e-01 8.314477042363e-01 8.297862812833e-01 8.281387848719e-01 8.265074585211e-01 8.248939603653e-01 8.232978462064e-01 8.217183397120e-01 8.201593533566e-01 8.186189590228e-01 8.170991201963e-01 8.155998107449e-01 8.141222304288e-01 8.126671663797e-01 8.112341988255e-01 8.098256172073e-01 8.084405474348e-01 8.070796374798e-01 8.057454907327e-01 8.044364403230e-01 8.031542398803e-01 8.018997117562e-01 8.006731102826e-01 7.994740826808e-01 7.983038897184e-01 7.971646984604e-01 7.960542969437e-01 7.949741117810e-01 7.939267685034e-01 7.929099742134e-01 7.919255870074e-01 7.909739154141e-01 7.900546079720e-01 7.891695863374e-01 7.883175188619e-01 7.875011131821e-01 7.867179045421e-01 7.859701847217e-01 7.852585871339e-01 7.845816503131e-01 7.839412394575e-01 7.833371840644e-01 7.827687502389e-01 7.822370435052e-01 7.817423248290e-01 7.812854847976e-01 7.808650936231e-01 7.804810095788e-01 7.801361213312e-01 7.798276554446e-01 7.795564844962e-01 7.793232092153e-01 7.791273574047e-01 7.789689503467e-01 7.788478589024e-01 7.787644086548e-01 7.787173934852e-01 7.787077863296e-01 7.787344911672e-01 7.787979728778e-01 7.788977108956e-01 7.790323854633e-01 7.792039898152e-01 7.794100383999e-01 7.796510498868e-01 7.799277487114e-01 7.802370992284e-01 7.805819882668e-01 7.809582003123e-01 7.813681277789e-01 7.818099706601e-01 7.822829651656e-01 7.827875927433e-01 7.833216576694e-01 7.838865148456e-01 7.844790276012e-01 7.850998258680e-01 7.857487898452e-01 7.864236046313e-01 7.871260606893e-01 7.878518273961e-01 7.886026480467e-01 7.893772273033e-01 7.901734526326e-01 7.909925919279e-01 7.918309249846e-01 7.926911669744e-01 7.935694695035e-01 7.944636317265e-01 7.953774554102e-01 7.963046136958e-01 7.972491207058e-01 7.982043519764e-01 7.991748465118e-01 8.001555375533e-01 8.011457141347e-01 8.021473893369e-01 8.031555026633e-01 8.041725796133e-01 8.051928466052e-01 8.062200365011e-01 8.072505686656e-01 8.082819154963e-01 8.093173108696e-01 8.103490035318e-01 8.113822192178e-01 8.124117313329e-01 8.134379899690e-01 8.144601607864e-01 8.154737244873e-01 8.164831301550e-01 8.174806950776e-01 8.184722234278e-01 8.194500694220e-01 8.204151838918e-01 8.213695353230e-01 8.223054659677e-01 8.232302592031e-01 8.241329643358e-01 8.250203221389e-01 8.258872480186e-01 8.267326270395e-01 8.275583553657e-01 8.283564591309e-01 8.291350240323e-01 8.298841442271e-01 8.306078763008e-01 8.313049632157e-01 8.319701758911e-01 8.326090868176e-01 8.332109673742e-01 8.337864290390e-01 8.343236672836e-01 8.348284384481e-01 8.352971883529e-01 8.357270430499e-01 8.361236815088e-01 8.364744966565e-01 8.367912496871e-01 8.370639172377e-01 8.372949514812e-01 8.374850734682e-01 8.376271803802e-01 8.377296144122e-01 8.377810344538e-01 8.377899059636e-01 8.377484407929e-01 8.376597675064e-01 8.375241193251e-01 8.373340968852e-01 8.370996527520e-01 8.368069632686e-01 8.364678744027e-01 8.360719651522e-01 8.356240343663e-01 8.351242819430e-01 8.345645093633e-01 8.339554355333e-01 8.332852667331e-01 8.325642348520e-01 8.317825093708e-01 8.309459545712e-01 8.300529657098e-01 8.290983066094e-01 8.280921823639e-01 8.270196492831e-01 8.258965258943e-01 8.247087441022e-01 8.234643476651e-01 8.221630579926e-01 8.207981096983e-01 8.193815878202e-01 8.178969877753e-01 8.163619411597e-01 8.147631279237e-01 8.131077565031e-01 8.113963771024e-01 8.096222192702e-01 8.077980182129e-01 8.059072910873e-01 8.039690411282e-01 8.019684802426e-01 7.999151157689e-01 7.978085786072e-01 7.956410472303e-01 7.934305052790e-01 7.911559706698e-01 7.888408065267e-01 7.864661661172e-01 7.840454035531e-01 7.815779785237e-01 7.790562984319e-01 7.764985028377e-01 7.738831373153e-01 7.712358970446e-01 7.685371507686e-01 7.658015728990e-01 7.630274254674e-01 7.602087991456e-01 7.573648748114e-01 7.544734087817e-01 7.515619636147e-01 7.486086617433e-01 7.456319822203e-01 7.426286545770e-01 7.395941952260e-01 7.365478737706e-01 7.334673078212e-01 7.303808263128e-01 7.272684086447e-01 7.241477929569e-01 7.210166300255e-01 7.178689317548e-01 7.147264613931e-01 7.115664349621e-01 7.084175850115e-01 7.052621136971e-01 7.021150879722e-01 6.989755406368e-01 6.958399052048e-01 6.927286410399e-01 6.896206307464e-01 6.865432061517e-01 6.834779744919e-01 6.804432550257e-01 6.774369487734e-01 6.744572651143e-01 6.715191372071e-01 6.686086756187e-01 6.657493622812e-01 6.629235918736e-01 6.601510734098e-01 6.574267368141e-01 6.547524801563e-01 6.521397707078e-01 6.495780174224e-01 6.470874607669e-01 6.446540405046e-01 6.422932833048e-01 6.400016727740e-01 6.377803547846e-01 6.356409260619e-01 6.335720708028e-01 6.315920470081e-01 6.296885101396e-01 6.278747536644e-01 6.261476712328e-01 6.245065131327e-01 6.229625599060e-01 6.215038988702e-01 6.201478898389e-01 6.188820949413e-01 6.177149345642e-01 6.166473572270e-01 6.156748252302e-01 6.148082332956e-01 6.140345665717e-01 6.133677552445e-01 6.127980323217e-01 6.123288036950e-01 6.119625953408e-01 6.116914348230e-01 6.115252585979e-01 6.114512524718e-01 6.114795828776e-01 6.116003941537e-01 6.118174100220e-01 6.121293283192e-01 6.125283119202e-01 6.130230496015e-01 6.135986458535e-01 6.142647558434e-01 6.150114433971e-01 6.158370625752e-01 6.167441868684e-01 6.177212502507e-01 6.187761164320e-01 6.198942607405e-01 6.210810562511e-01 6.223292892103e-01 6.236360216396e-01 6.250017009346e-01 6.264155846003e-01 6.278829325706e-01 6.293914297861e-01 6.309436591602e-01 6.325354110050e-01 6.341570973134e-01 6.358152953015e-01 6.374931300839e-01 6.391992806924e-01 6.409229775256e-01 6.426599890341e-01 6.444144789896e-01 6.461695436963e-01 6.479360604715e-01 6.496964871224e-01 6.514590839884e-01 6.532126853046e-01 6.549548801107e-01 6.566870997950e-01 6.583961509793e-01 6.600916255070e-01 6.617561481969e-01 6.633981837438e-01 6.650069316435e-01 6.665802514445e-01 6.681206393351e-01 6.696141998003e-01 6.710720119044e-01 6.724766671428e-01 6.738366185499e-01 6.751430571183e-01 6.763920814382e-01 6.775894254163e-01 6.787205674010e-01 6.797950375714e-01 6.807997646858e-01 6.817401223095e-01 6.826112880439e-01 6.834073820653e-01 6.841360133895e-01 6.847821929799e-01 6.853577074358e-01 6.858488083570e-01 6.862627358203e-01 6.865939108796e-01 6.868389112988e-01 6.870046895420e-01 6.870780597715e-01 6.870725439516e-01 6.869723134726e-01 6.867877447791e-01 6.865154043580e-01 6.861503501741e-01 6.857013492030e-01 6.851559996134e-01 6.845298926410e-01 6.838087274761e-01 6.830024718467e-01 6.821082491708e-01 6.811255906960e-01 6.800631844317e-01 6.789096125656e-01 6.776808272289e-01 6.763678459368e-01 6.749776986258e-01 6.735135054647e-01 6.719729362547e-01 6.703678432712e-01 6.686908229601e-01 6.669545030400e-01 6.651573586931e-01 6.633049555738e-01 6.614040756194e-01 6.594532534860e-01 6.574671350141e-01 6.554407076364e-01 6.533892405422e-01 6.513115348783e-01 6.492188048270e-01 6.471168393348e-01 6.450093445287e-01 6.429089179154e-01 6.408177210871e-01 6.387503018082e-01 6.367079521767e-01 6.347037980573e-01 6.327446531655e-01 6.308401487440e-01 6.290007807361e-01 6.272303380090e-01 6.255445365316e-01 6.239465465375e-01 6.224517125563e-01 6.210666356301e-01 6.197985467293e-01 6.186602763029e-01 6.176549746153e-01 6.167991167384e-01 6.160928182137e-01 6.155499481785e-01 6.151744549697e-01 6.149724870931e-01 6.149536343389e-01 6.151194161982e-01 6.154804027372e-01 6.160328321930e-01 6.167860186835e-01 6.177404906005e-01 6.188970287498e-01 6.202582546904e-01 6.218205507114e-01 6.235878371548e-01 6.255519384231e-01 6.277152726169e-01 6.300705027329e-01 6.326119500684e-01 6.353374800925e-01 6.382346618360e-01 6.413039999231e-01 6.445280002455e-01 6.479039629355e-01 6.514207919352e-01 6.550653252649e-01 6.588320176874e-01 6.627035147963e-01 6.666726282102e-01 6.707249252805e-01 6.748476319395e-01 6.790300973402e-01 6.832565032571e-01 6.875186173921e-01 6.917970375424e-01 6.960845207123e-01 7.003657764142e-01 7.046279127096e-01 7.088596738841e-01 7.130472730935e-01 7.171811712589e-01 7.212477694083e-01 7.252379189471e-01 7.291384167966e-01 7.329433346049e-01 7.366379591522e-01 7.402179761715e-01 7.436723343393e-01 7.469920213158e-01 7.501745293214e-01 7.532072192859e-01 7.560914045584e-01 7.588148148315e-01 7.613784091212e-01 7.637772631449e-01 7.660035487224e-01 7.680658533407e-01 7.699508375132e-01 7.716669768371e-01 7.732090386800e-01 7.745798230859e-01 7.757835977910e-01 7.768158201799e-01 7.776887563392e-01 7.783968735000e-01 7.789531819907e-01 7.793560465567e-01 7.796163224144e-01 7.797402557686e-01 7.797292897433e-01 7.796019395417e-01 7.793547796664e-01 7.790088653981e-01 7.785639993370e-01 7.780359977670e-01 7.774369892903e-01 7.767703072407e-01 7.760615463517e-01 7.753060858171e-01 7.745322913276e-01 7.737421362683e-01 7.729514454477e-01 7.721808732106e-01 7.714314127775e-01 7.707321900690e-01 7.700815781719e-01 7.695065566266e-01 7.690126210857e-01 7.686188969054e-01 7.683383670054e-01 7.681804704967e-01 7.681667304054e-01 7.682970944095e-01 7.686004008677e-01 7.690729047763e-01 7.697351539746e-01 7.705970366185e-01 7.716586090127e-01 7.729444960564e-01 7.744415212554e-01 7.761753529835e-01 7.781381542242e-01 7.803353994221e-01 7.827774567863e-01 7.854493734276e-01 7.883692583202e-01 7.915148008627e-01 7.948972471960e-01 7.985031627754e-01 8.023248418705e-01 8.063577839104e-01 8.105836835032e-01 8.150001734660e-01 8.195805564679e-01 8.243214560521e-01 8.291985606461e-01 8.341948735565e-01 8.392952716105e-01 8.444710922157e-01 8.497104208186e-01 8.549819501498e-01 8.602702226629e-01 8.655445244808e-01 8.707870952429e-01 8.759691176554e-01 8.810668474036e-01 8.860590025387e-01 8.909123463185e-01 8.956160282662e-01 9.001324360108e-01 9.044482047583e-01 9.085367067899e-01 9.123753804009e-01 9.159500056125e-01 9.192306768682e-01 9.222116801710e-01 9.248650963571e-01 9.271843999321e-01 9.291523293520e-01 9.307559063975e-01 9.319919988871e-01 9.328431364676e-01 9.333146112348e-01 9.333929174140e-01 9.330862320605e-01 9.323898292958e-01 9.313092787305e-01 9.298553819128e-01 9.280281491967e-01 9.258538198506e-01 9.233334840917e-01 9.204956310722e-01 9.173554901999e-01 9.139378264789e-01 9.102732425059e-01 9.063844673234e-01 9.023161403034e-01 8.980890082798e-01 8.937558552379e-01 8.893474548367e-01 8.849105283972e-01 8.804953516606e-01 8.761381538253e-01 8.719000054288e-01 8.678195226550e-01 8.639537968135e-01 8.603478192418e-01 8.570511463036e-01 8.541103908016e-01 8.515649460580e-01 8.494637319064e-01 8.478306124726e-01 8.467068659752e-01 8.461064470087e-01 8.460537280662e-01 8.465574466321e-01 8.476131810644e-01 8.492246883556e-01 8.513636907451e-01 8.540193152917e-01 8.571488545411e-01 8.607164387892e-01 8.646731609364e-01 8.689587582820e-01 8.735203966195e-01 8.782791278644e-01 8.831756905143e-01 8.881236304411e-01 8.930541810442e-01 8.978873637122e-01 9.025399695791e-01 9.069462442589e-01 9.110197426249e-01 9.147027725726e-01 9.179180562228e-01 9.206159315136e-01 9.227368291997e-01 9.242350179024e-01 9.250807696374e-01 9.252309402657e-01 9.246829200717e-01 9.234168316395e-01 9.214378733192e-01 9.187629669814e-01 9.154065793908e-01 9.114136989874e-01 9.068211376428e-01 9.016941131481e-01 8.960933956076e-01 8.901001653345e-01 8.837997932035e-01 8.772848972356e-01 8.706617085780e-01 8.640317696302e-01 8.575144442920e-01 8.512131698332e-01 8.452529734390e-01 8.397382035038e-01 8.347811759839e-01 8.304904702312e-01 8.269493887091e-01 8.242577496901e-01 8.224767006249e-01 8.216756714955e-01 8.218976454408e-01 8.231722141248e-01 8.255203271509e-01 8.289331723613e-01 8.334042161405e-01 8.388928325322e-01 8.453607008617e-01 8.527451149973e-01 8.609748203601e-01 8.699702744257e-01 8.796312126492e-01 8.898672962455e-01 9.005577439859e-01 9.115934372889e-01 9.228503882079e-01 9.341993820285e-01 9.455200634843e-01 9.566726313480e-01 9.675351580095e-01 9.779745837347e-01 9.878716998820e-01 9.971076937750e-01 1.005576170539e+00 1.013183021574e+00 1.019842761359e+00 1.025498108716e+00 1.030099699501e+00 1.033629940151e+00 1.036096078607e+00 1.037526234805e+00 1.037983463363e+00 1.037561407381e+00 1.036380314918e+00 1.034590062756e+00 1.032367879771e+00 1.029915575302e+00 1.027449568650e+00 1.025196395530e+00 1.023390331933e+00 1.022252079642e+00 1.021990786899e+00 1.022782363990e+00 1.024769016302e+00 1.028048888199e+00 1.032653669477e+00 1.038580690442e+00 1.045745649200e+00 1.054027594124e+00 1.063244392147e+00 1.073173137578e+00 1.083567564797e+00 1.094137805275e+00 1.104609345157e+00 1.114680043699e+00 1.124074675829e+00 1.132527291088e+00 1.139791363164e+00 1.145668794094e+00 1.149966079459e+00 1.152563278676e+00 1.153346526561e+00 1.152265285307e+00 1.149306823503e+00 1.144475654800e+00 1.137855210289e+00 1.129514448458e+00 1.119602832473e+00 1.108263942200e+00 1.097677090959e+00 1.085136632128e+00 1.071476551676e+00 1.057775353638e+00 1.044979674908e+00 1.033543272310e+00 1.023300323206e+00 1.013597659596e+00 1.003580549147e+00 9.925874486003e-01 9.805015077312e-01 9.678317051581e-01 9.555604475330e-01 9.448418067158e-01 9.365613988287e-01 9.309872615417e-01 9.277251437028e-01 9.259169462633e-01 9.246028898302e-01 9.231728389372e-01 9.216244627945e-01 9.205534199308e-01 9.209181880793e-01 9.236518351725e-01 9.292206628029e-01 9.374009301919e-01 9.473762343337e-01 9.580198392895e-01 9.683019993232e-01 9.776767950110e-01 9.862189614890e-01 9.945080170272e-01 1.003350686995e+00 1.013387986257e+00 1.024755026195e+00 1.036988418356e+00 1.049183435489e+00 1.060281439216e+00 1.069467057094e+00 1.076461332158e+00 1.081567537811e+00 1.085544657188e+00 1.089318082107e+00 1.093595283867e+00 1.098583916762e+00 1.103944376231e+00 1.108939733566e+00 1.112733169458e+00 1.114765232680e+00 1.114986175949e+00 1.113874671074e+00 1.112295162842e+00 1.111173905780e+00 1.111124008709e+00 1.112212280130e+00 1.113958360472e+00 1.115504464917e+00 1.115954212641e+00 1.114758159117e+00 1.111892742653e+00 1.107870892233e+00 1.103573711175e+00 1.099911306438e+00 1.097463622796e+00 1.096315907376e+00 1.096056906766e+00 1.095985389620e+00 1.095467466310e+00 1.094258449025e+00 1.092619605033e+00 1.091268366781e+00 1.091149273952e+00 1.093032780979e+00 1.097198687612e+00 1.103321070915e+00 1.110537620330e+00 1.117716835446e+00 1.123837649304e+00 1.128251116192e+00 1.130765252786e+00 1.131602420221e+00 1.131198801485e+00 1.129971173074e+00 1.128356289284e+00 1.127464278612e+00 1.128475731208e+00 1.102343328069e+00 1.052553196925e+00 9.750841767524e-01 9.137929177655e-01 9.115192918898e-01 9.746336312437e-01 1.066907310566e+00 1.141957763583e+00 1.168264606263e+00 1.135862641757e+00 1.056992436882e+00 9.649293575071e-01 9.059617050880e-01 9.132192839949e-01 9.766965291797e-01 1.053766545246e+00 1.103540219080e+00 1.104645889886e+00 1.058185800542e+00 9.864503937049e-01 9.272652621068e-01 9.160159052732e-01 9.582777296973e-01 1.024584723591e+00 1.075622872828e+00 1.084189810664e+00 1.042782465825e+00 9.649350355962e-01 8.839915514767e-01 8.436072482657e-01 8.697053735512e-01 9.459582773048e-01 1.030560643850e+00 1.087039505729e+00 1.096807029312e+00 1.060213632919e+00 9.948798001331e-01 9.314246193066e-01 9.020541311427e-01 9.206634312823e-01 9.725108844448e-01 1.028046355761e+00 1.062593305133e+00 1.065469149287e+00 1.040798153585e+00 1.004644684679e+00 9.783494554125e-01 9.779477569180e-01 1.004580182863e+00 1.044851214219e+00 1.080494475931e+00 1.097677869668e+00 1.091330365164e+00 1.065256748122e+00 1.030027319920e+00 9.991559237690e-01 9.841278161091e-01 9.900166498168e-01 1.014183483414e+00 1.048927633718e+00 1.085203108151e+00 1.115140771393e+00 1.132869433446e+00 1.134797769493e+00 1.120152871085e+00 1.091835309921e+00 1.057226145236e+00 1.027545239017e+00 1.014687466048e+00 1.025466153070e+00 1.056955318239e+00 1.097281839361e+00 1.131231830329e+00 1.146493087283e+00 1.137571136734e+00 1.107417788101e+00 1.066683804626e+00 1.030279704451e+00 1.010920952646e+00 1.012153118416e+00 1.026508396445e+00 1.040767523960e+00 1.044007405854e+00 1.033050887027e+00 1.013882427651e+00 9.988031788938e-01 9.995013849696e-01 1.019075333803e+00 1.049004310641e+00 1.074101566804e+00 1.080710123813e+00 1.063176147145e+00 1.026944407159e+00 9.880271947367e-01 9.673372790806e-01 9.789998526594e-01 1.019907833714e+00 1.071351042466e+00 1.110709667561e+00 1.121821313866e+00 1.099914686037e+00 1.052659178982e+00 9.981311678261e-01 9.586157754055e-01 9.493265067894e-01 9.686317141397e-01 1.000059694625e+00 1.024281439492e+00 1.029555329362e+00 1.015732904395e+00 9.931612102068e-01
 5.688113629519e-01 5.698628574987e-01 5.709236218427e-01 5.718716702806e-01 5.726625379642e-01 5.733587060575e-01 5.740691629719e-01 5.748783211459e-01 5.758211772910e-01 5.768701089878e-01 5.779298103498e-01 5.788845286605e-01 5.796772538619e-01 5.803629504628e-01 5.810656839207e-01 5.818878537438e-01 5.828551713189e-01 5.839122447159e-01 5.849517785916e-01 5.858706165346e-01 5.866340359962e-01 5.873064287249e-01 5.880103445474e-01 5.888411891871e-01 5.898107185825e-01 5.908515202644e-01 5.918513030630e-01 5.927162511571e-01 5.934299699184e-01 5.940753967177e-01 5.947851353286e-01 5.956370014521e-01 5.966110223463e-01 5.976038578924e-01 5.985106439287e-01 5.992819651863e-01 5.999460506982e-01 6.005911049996e-01 6.013115945815e-01 6.021522358357e-01 6.030776994559e-01 6.040033961181e-01 6.048455952717e-01 6.055639334881e-01 6.061955796451e-01 6.068293343844e-01 6.075575371610e-01 6.084047899494e-01 6.093125179389e-01 6.101861069347e-01 6.109594577543e-01 6.116364786834e-01 6.122708615887e-01 6.129315392427e-01 6.136678599293e-01 6.144870861030e-01 6.153531706865e-01 6.162046768980e-01 6.169800564464e-01 6.176508162599e-01 6.182516227920e-01 6.188694991764e-01 6.195931670979e-01 6.204418048222e-01 6.213364314687e-01 6.221567249807e-01 6.228343803508e-01 6.234026717978e-01 6.239697608123e-01 6.246334591062e-01 6.254134551886e-01 6.262424019391e-01 6.270275345403e-01 6.277240833065e-01 6.283515907752e-01 6.289601035801e-01 6.295872757734e-01 6.302487796474e-01 6.309515948933e-01 6.316921345433e-01 6.324536518682e-01 6.331945538093e-01 6.338652140565e-01 6.344517198613e-01 6.349988239099e-01 6.355969506188e-01 6.363104462270e-01 6.371198813032e-01 6.379247594405e-01 6.386220133141e-01 6.391878422512e-01 6.396942233293e-01 6.402574623518e-01 6.409457311965e-01 6.417336076639e-01 6.425238801218e-01 6.432290609919e-01 6.438353449567e-01 6.443962539066e-01 6.449825369673e-01 6.456338837457e-01 6.463391394843e-01 6.470570512193e-01 6.477550674082e-01 6.484246158653e-01 6.490706176433e-01 6.496954182134e-01 6.502982407890e-01 6.508878463108e-01 6.514931639313e-01 6.521462803706e-01 6.528529013707e-01 6.535784531894e-01 6.542567370676e-01 6.548394490694e-01 6.553412065306e-01 6.558439512559e-01 6.564411497966e-01 6.571690928511e-01 6.579690837308e-01 6.587222096248e-01 6.593334842292e-01 6.598059093168e-01 6.602475282848e-01 6.607957515282e-01 6.615154212118e-01 6.623460799934e-01 6.631471706144e-01 6.637951892512e-01 6.642756025282e-01 6.646926361629e-01 6.651940194605e-01 6.658592321756e-01 6.666471056866e-01 6.674357343745e-01 6.681094004245e-01 6.686350143200e-01 6.690817085113e-01 6.695646266290e-01 6.701641624909e-01 6.708777510469e-01 6.716347564141e-01 6.723447442904e-01 6.729508944915e-01 6.734670004525e-01 6.739627521941e-01 6.745166360653e-01 6.751613846929e-01 6.758738127816e-01 6.765888498237e-01 6.772419476464e-01 6.778159021955e-01 6.783450183019e-01 6.788850824786e-01 6.794785196146e-01 6.801307477780e-01 6.808152025110e-01 6.814884346100e-01 6.821184037439e-01 6.827012166471e-01 6.832583123354e-01 6.838229500407e-01 6.844250526015e-01 6.850710296038e-01 6.857364407850e-01 6.863874924838e-01 6.870007726586e-01 6.875756894713e-01 6.881355500049e-01 6.887124470463e-01 6.893232356567e-01 6.899593606084e-01 6.906008314551e-01 6.912274870661e-01 6.918283268378e-01 6.924086981555e-01 6.929883329328e-01 6.935847290500e-01 6.942011152768e-01 6.948300558625e-01 6.954556335660e-01 6.960675292483e-01 6.966659513900e-01 6.972634768948e-01 6.978705826126e-01 6.984890456510e-01 6.991127515953e-01 6.997345611626e-01 7.003514861380e-01 7.009682078441e-01 7.015914960520e-01 7.022271897648e-01 7.028659560605e-01 7.035022720037e-01 7.041322639265e-01 7.047613457708e-01 7.053977833062e-01 7.060482766136e-01 7.067088949933e-01 7.073686733154e-01 7.080208821335e-01 7.086659796318e-01 7.093131169418e-01 7.099718769095e-01 7.106412291638e-01 7.113093815612e-01 7.119685214004e-01 7.126196270173e-01 7.132722796130e-01 7.139342834501e-01 7.146057626291e-01 7.152766684222e-01 7.159389364873e-01 7.165952613582e-01 7.172576351452e-01 7.179324501382e-01 7.186166615549e-01 7.193031938807e-01 7.199840498056e-01 7.206634449985e-01 7.213504306290e-01 7.220523759188e-01 7.227632475874e-01 7.234734760593e-01 7.241792400109e-01 7.248835943972e-01 7.255948765192e-01 7.263171310393e-01 7.270425709280e-01 7.277660168985e-01 7.284868432970e-01 7.292088775199e-01 7.299348250412e-01 7.306692909422e-01 7.314057861168e-01 7.321410663573e-01 7.328782213739e-01 7.336222417479e-01 7.343733127394e-01 7.351295100006e-01 7.358886452007e-01 7.366476242499e-01 7.374097854948e-01 7.381815684085e-01 7.389612682014e-01 7.397425699686e-01 7.405249701566e-01 7.413077509390e-01 7.420939946137e-01 7.428872360541e-01 7.436871523033e-01 7.444876465223e-01 7.452896421041e-01 7.460951126132e-01 7.469055817434e-01 7.477218807372e-01 7.485438629442e-01 7.493678000919e-01 7.501948868936e-01 7.510300376948e-01 7.518705980618e-01 7.527150724454e-01 7.535652010903e-01 7.544170286027e-01 7.552727685454e-01 7.561339534568e-01 7.570001914817e-01 7.578706536205e-01 7.587458677757e-01 7.596275585383e-01 7.605130781955e-01 7.614026481055e-01 7.622953943984e-01 7.631922688073e-01 7.640960583003e-01 7.650070577419e-01 7.659219270866e-01 7.668407479905e-01 7.677636577031e-01 7.686910453190e-01 7.696226015197e-01 7.705601725110e-01 7.715017657797e-01 7.724470157200e-01 7.733975624922e-01 7.743546173941e-01 7.753157348068e-01 7.762826563246e-01 7.772537495476e-01 7.782289568722e-01 7.792096160608e-01 7.801947031140e-01 7.811853829983e-01 7.821815242618e-01 7.831829252338e-01 7.841899046178e-01 7.852012977022e-01 7.862170018893e-01 7.872363040811e-01 7.882619073695e-01 7.892924954812e-01 7.903295848635e-01 7.913709760674e-01 7.924170624796e-01 7.934692524833e-01 7.945247395984e-01 7.955849448641e-01 7.966502343978e-01 7.977195606366e-01 7.987951059123e-01 7.998766250687e-01 8.009624256251e-01 8.020531551234e-01 8.031476554855e-01 8.042454750866e-01 8.053504527367e-01 8.064604480855e-01 8.075753348870e-01 8.086952124322e-01 8.098197066275e-01 8.109476273267e-01 8.120798306255e-01 8.132190799901e-01 8.143614224735e-01 8.155094766143e-01 8.166605498120e-01 8.178164120007e-01 8.189772306883e-01 8.201425442178e-01 8.213120974277e-01 8.224852067529e-01 8.236633057918e-01 8.248445470897e-01 8.260292111046e-01 8.272198963737e-01 8.284136995709e-01 8.296126390947e-01 8.308131250740e-01 8.320168047456e-01 8.332244112979e-01 8.344374377166e-01 8.356545377150e-01 8.368754448243e-01 8.380999044272e-01 8.393253605264e-01 8.405553445847e-01 8.417902028520e-01 8.430283345974e-01 8.442711656240e-01 8.455164649934e-01 8.467638370295e-01 8.480144190389e-01 8.492688704524e-01 8.505268568665e-01 8.517871888480e-01 8.530494038450e-01 8.543136334508e-01 8.555804068126e-01 8.568510412787e-01 8.581238199255e-01 8.593989894270e-01 8.606751098940e-01 8.619525441889e-01 8.632321362247e-01 8.645149205346e-01 8.657997024855e-01 8.670864709467e-01 8.683738679303e-01 8.696617049312e-01 8.709524297165e-01 8.722439865800e-01 8.735376764082e-01 8.748331943864e-01 8.761296957018e-01 8.774264780194e-01 8.787236402322e-01 8.800214592254e-01 8.813206186132e-01 8.826208647307e-01 8.839213905611e-01 8.852208275350e-01 8.865218279382e-01 8.878229099049e-01 8.891227199495e-01 8.904230671799e-01 8.917231940347e-01 8.930219924855e-01 8.943208499135e-01 8.956190310629e-01 8.969172550924e-01 8.982131079006e-01 8.995076044323e-01 9.008019110412e-01 9.020950636930e-01 9.033859010580e-01 9.046759165112e-01 9.059632400237e-01 9.072492920220e-01 9.085342503888e-01 9.098151534354e-01 9.110942689741e-01 9.123713387948e-01 9.136449991182e-01 9.149165631253e-01 9.161847642870e-01 9.174499100202e-01 9.187125819982e-01 9.199716269090e-01 9.212261323257e-01 9.224783193270e-01 9.237264955476e-01 9.249696159598e-01 9.262101904097e-01 9.274453252767e-01 9.286764897480e-01 9.299028401489e-01 9.311244668427e-01 9.323405465787e-01 9.335523002281e-01 9.347588614510e-01 9.359599374382e-01 9.371545343024e-01 9.383441054472e-01 9.395276631794e-01 9.407055390480e-01 9.418768384418e-01 9.430416616718e-01 9.442004179739e-01 9.453512245913e-01 9.464959426444e-01 9.476335722349e-01 9.487638563413e-01 9.498869657960e-01 9.510017644334e-01 9.521093999782e-01 9.532082314825e-01 9.542985840906e-01 9.553826320428e-01 9.564568435044e-01 9.575223531732e-01 9.585784867176e-01 9.596259396033e-01 9.606632395282e-01 9.616922686320e-01 9.627116816514e-01 9.637205038808e-01 9.647201675656e-01 9.657092179581e-01 9.666875557095e-01 9.676563367110e-01 9.686141206111e-01 9.695617100587e-01 9.704975034487e-01 9.714215023585e-01 9.723353173180e-01 9.732373512986e-01 9.741273401761e-01 9.750050638933e-01 9.758710397075e-01 9.767244864170e-01 9.775657495809e-01 9.783943709105e-01 9.792100755181e-01 9.800129101527e-01 9.808011875408e-01 9.815774074842e-01 9.823396263173e-01 9.830886718180e-01 9.838228842031e-01 9.845433053477e-01 9.852489598254e-01 9.859414093661e-01 9.866190117814e-01 9.872807375206e-01 9.879289449988e-01 9.885615097140e-01 9.891784809423e-01 9.897794628495e-01 9.903658237455e-01 9.909366138915e-01 9.914914509160e-01 9.920284474669e-01 9.925502902097e-01 9.930557010398e-01 9.935439689672e-01 9.940159896481e-01 9.944705259502e-01 9.949083731320e-01 9.953291575163e-01 9.957319353682e-01 9.961175345321e-01 9.964846528072e-01 9.968343672359e-01 9.971659692670e-01 9.974794095763e-01 9.977754607539e-01 9.980524288394e-01 9.983097199757e-01 9.985489131162e-01 9.987698540187e-01 9.989709330451e-01 9.991543392390e-01 9.993159680257e-01 9.994591970260e-01 9.995829070585e-01 9.996877627253e-01 9.997723563565e-01 9.998370251064e-01 9.998802156607e-01 9.999052538094e-01 9.999086028654e-01 9.998920823055e-01 9.998558249215e-01 9.997980951516e-01 9.997200419188e-01 9.996211345087e-01 9.995012859742e-01 9.993603971134e-01 9.991983261412e-01 9.990149493440e-01 9.988116135520e-01 9.985854804952e-01 9.983393082703e-01 9.980705953055e-01 9.977803652621e-01 9.974692818546e-01 9.971361250159e-01 9.967816760104e-01 9.964047667080e-01 9.960058824867e-01 9.955857513257e-01 9.951435658162e-01 9.946800948823e-01 9.941936023854e-01 9.936850235407e-01 9.931549982113e-01 9.926022471871e-01 9.920276355894e-01 9.914312643038e-01 9.908122554194e-01 9.901716948708e-01 9.895093603078e-01 9.888237359907e-01 9.881155852104e-01 9.873869037106e-01 9.866350863341e-01 9.858625804215e-01 9.850664776581e-01 9.842487897041e-01 9.834096289158e-01 9.825486958130e-01 9.816656592358e-01 9.807611394378e-01 9.798346924160e-01 9.788862168043e-01 9.779160913348e-01 9.769253067903e-01 9.759139868296e-01 9.748802310562e-01 9.738264398014e-01 9.727500296193e-01 9.716528497655e-01 9.705358539695e-01 9.693977808944e-01 9.682388500677e-01 9.670597586710e-01 9.658598707610e-01 9.646404504925e-01 9.634004730512e-01 9.621408455699e-01 9.608622948069e-01 9.595634998052e-01 9.582460227476e-01 9.569094154799e-01 9.555540182097e-01 9.541802439745e-01 9.527881184325e-01 9.513779461281e-01 9.499491922013e-01 9.485033004210e-01 9.470408945648e-01 9.455601207703e-01 9.440626738822e-01 9.425491263940e-01 9.410187937522e-01 9.394722967666e-01 9.379107931959e-01 9.363337692086e-01 9.347409352440e-01 9.331344508846e-01 9.315126945291e-01 9.298776511046e-01 9.282292217235e-01 9.265669804056e-01 9.248919581261e-01 9.232036810776e-01 9.215049632457e-01 9.197923461741e-01 9.180697246833e-01 9.163361017507e-01 9.145916550336e-01 9.128376525347e-01 9.110735658870e-01 9.093013611393e-01 9.075194241604e-01 9.057292370482e-01 9.039317007034e-01 9.021266484754e-01 9.003157977813e-01 8.984974857595e-01 8.966743267976e-01 8.948457611438e-01 8.930117544827e-01 8.911755021927e-01 8.893345937213e-01 8.874897665721e-01 8.856445273929e-01 8.837955386768e-01 8.819462742323e-01 8.800963618090e-01 8.782460250543e-01 8.763960538538e-01 8.745472379671e-01 8.727008393615e-01 8.708558975089e-01 8.690145722868e-01 8.671772932847e-01 8.653437564662e-01 8.635151353089e-01 8.616924413048e-01 8.598759642663e-01 8.580657908287e-01 8.562632968792e-01 8.544699915800e-01 8.526839602209e-01 8.509084721013e-01 8.491436438289e-01 8.473898595877e-01 8.456480602942e-01 8.439169357908e-01 8.422001819477e-01 8.404971324642e-01 8.388089711884e-01 8.371358780163e-01 8.354777932490e-01 8.338366529849e-01 8.322129675452e-01 8.306077006795e-01 8.290204655207e-01 8.274528799611e-01 8.259048072955e-01 8.243777656148e-01 8.228722473765e-01 8.213893236184e-01 8.199281327029e-01 8.184906882204e-01 8.170782714943e-01 8.156892891108e-01 8.143267181019e-01 8.129894700432e-01 8.116784525726e-01 8.103963828616e-01 8.091405531203e-01 8.079147860512e-01 8.067163551635e-01 8.055483365926e-01 8.044106361567e-01 8.033029348452e-01 8.022279990315e-01 8.011831642841e-01 8.001711864313e-01 7.991922190302e-01 7.982458310580e-01 7.973344390453e-01 7.964553586037e-01 7.956120614091e-01 7.948027906808e-01 7.940297875597e-01 7.932915097312e-01 7.925893906873e-01 7.919237417993e-01 7.912936585576e-01 7.907007901299e-01 7.901458973780e-01 7.896263153117e-01 7.891454995169e-01 7.887013998777e-01 7.882953055062e-01 7.879268916978e-01 7.875958209986e-01 7.873032643892e-01 7.870474139965e-01 7.868306956458e-01 7.866512245727e-01 7.865091372953e-01 7.864050585466e-01 7.863373656910e-01 7.863089816186e-01 7.863165547727e-01 7.863614642330e-01 7.864437349800e-01 7.865600203322e-01 7.867140210477e-01 7.869023578423e-01 7.871281420493e-01 7.873872929109e-01 7.876808086150e-01 7.880096895181e-01 7.883707880335e-01 7.887656876019e-01 7.891923870520e-01 7.896518180466e-01 7.901427716432e-01 7.906621316046e-01 7.912142167955e-01 7.917938600008e-01 7.924025100312e-01 7.930392177996e-01 7.937021384348e-01 7.943928407879e-01 7.951071138252e-01 7.958477756111e-01 7.966104876934e-01 7.973955672122e-01 7.982050639017e-01 7.990333912622e-01 7.998825194257e-01 8.007493346016e-01 8.016360758417e-01 8.025381185409e-01 8.034562064467e-01 8.043908263003e-01 8.053369593074e-01 8.062984569435e-01 8.072682973378e-01 8.082516226650e-01 8.092431323137e-01 8.102413162796e-01 8.112489665089e-01 8.122600766834e-01 8.132789935387e-01 8.142979816529e-01 8.153207514900e-01 8.163450276143e-01 8.173668009882e-01 8.183902042924e-01 8.194078112890e-01 8.204244091183e-01 8.214347095949e-01 8.224389497337e-01 8.234365764702e-01 8.244217918109e-01 8.254016053896e-01 8.263659698418e-01 8.273204503942e-01 8.282596952488e-01 8.291837761637e-01 8.300933044376e-01 8.309814662842e-01 8.318553761820e-01 8.327047386058e-01 8.335354106406e-01 8.343433819197e-01 8.351257499914e-01 8.358864362658e-01 8.366170139754e-01 8.373244049400e-01 8.379992930661e-01 8.386464096214e-01 8.392628333377e-01 8.398445032615e-01 8.403982164084e-01 8.409115695431e-01 8.413949522759e-01 8.418366584322e-01 8.422440082861e-01 8.426126133428e-01 8.429382279139e-01 8.432284973937e-01 8.434707926873e-01 8.436765412199e-01 8.438339128738e-01 8.439487058073e-01 8.440183364222e-01 8.440376693590e-01 8.440155968762e-01 8.439380312856e-01 8.438175411623e-01 8.436425619155e-01 8.434194092951e-01 8.431454211430e-01 8.428155719183e-01 8.424391463504e-01 8.420012879840e-01 8.415156607937e-01 8.409713831516e-01 8.403740130849e-01 8.397205378381e-01 8.390074338983e-01 8.382435274566e-01 8.374145424786e-01 8.365354361280e-01 8.355930616943e-01 8.345944048409e-01 8.335384686343e-01 8.324182703338e-01 8.312472763335e-01 8.300074815944e-01 8.287179445958e-01 8.273621911858e-01 8.259513618238e-01 8.244801311382e-01 8.229459605521e-01 8.213611617722e-01 8.197077783896e-01 8.180048001706e-01 8.162355378564e-01 8.144147224418e-01 8.125353118833e-01 8.105928100100e-01 8.086040827304e-01 8.065477968206e-01 8.044476792414e-01 8.022833683570e-01 8.000710278475e-01 7.978051048728e-01 7.954827936088e-01 7.931177245314e-01 7.906910065614e-01 7.882275810741e-01 7.857063653636e-01 7.831436205489e-01 7.805353751197e-01 7.778782269304e-01 7.751871836163e-01 7.724414813552e-01 7.696709383161e-01 7.668494058682e-01 7.639998152145e-01 7.611138688967e-01 7.581888818758e-01 7.552436635765e-01 7.522559496812e-01 7.492552559706e-01 7.462178841425e-01 7.431640114726e-01 7.400883272974e-01 7.369895201287e-01 7.338841529916e-01 7.307533358139e-01 7.276233395285e-01 7.244730238206e-01 7.213239402207e-01 7.181702757926e-01 7.150116853603e-01 7.118632578920e-01 7.087069321738e-01 7.055719901728e-01 7.024369488592e-01 6.993219895496e-01 6.962207760214e-01 6.931365349123e-01 6.900810925639e-01 6.870418610971e-01 6.840422393418e-01 6.810647884507e-01 6.781288807789e-01 6.752279975049e-01 6.723663913119e-01 6.695555944600e-01 6.667833259785e-01 6.640713744969e-01 6.614039175074e-01 6.588005506672e-01 6.562529136026e-01 6.537675187950e-01 6.513529445068e-01 6.489991564778e-01 6.467244720826e-01 6.445171852943e-01 6.423908289254e-01 6.403429758761e-01 6.383742205418e-01 6.364944411253e-01 6.346940328088e-01 6.329894379526e-01 6.313684724717e-01 6.298437050088e-01 6.284124705778e-01 6.270739146180e-01 6.258372327835e-01 6.246911997977e-01 6.236513762691e-01 6.227051801058e-01 6.218624258993e-01 6.211205915984e-01 6.204773500265e-01 6.199395353885e-01 6.194975476524e-01 6.191616581379e-01 6.189225845192e-01 6.187841134306e-01 6.187454544766e-01 6.188019472843e-01 6.189602878807e-01 6.192070855625e-01 6.195530228604e-01 6.199874239909e-01 6.205137266019e-01 6.211275947123e-01 6.218242202508e-01 6.226091450852e-01 6.234688190046e-01 6.244112508804e-01 6.254272724310e-01 6.265145867220e-01 6.276734214249e-01 6.288942279123e-01 6.301828732336e-01 6.315270827299e-01 6.329297283134e-01 6.343846717210e-01 6.358870912020e-01 6.374389942699e-01 6.390273897647e-01 6.406594262790e-01 6.423231612867e-01 6.440174475597e-01 6.457415266731e-01 6.474831297624e-01 6.492514168684e-01 6.510293504372e-01 6.528242153291e-01 6.546246709005e-01 6.564294641629e-01 6.582382117888e-01 6.600393284136e-01 6.618395101790e-01 6.636245569833e-01 6.653998341258e-01 6.671559730606e-01 6.688908241711e-01 6.706049734497e-01 6.722857561361e-01 6.739419900510e-01 6.755582949697e-01 6.771418952191e-01 6.786831939611e-01 6.801797732602e-01 6.816338962240e-01 6.830322659409e-01 6.843852250514e-01 6.856773545012e-01 6.869152399023e-01 6.880917750170e-01 6.892020768212e-01 6.902529343532e-01 6.912287071040e-01 6.921412568853e-01 6.929754269173e-01 6.937380506459e-01 6.944242554449e-01 6.950297442354e-01 6.955596108091e-01 6.960019113175e-01 6.963669146566e-01 6.966413965467e-01 6.968340869431e-01 6.969388673497e-01 6.969529058090e-01 6.968834239081e-01 6.967166301941e-01 6.964672873343e-01 6.961208599919e-01 6.956873691024e-01 6.951632569050e-01 6.945454411334e-01 6.938429437167e-01 6.930438300755e-01 6.921627691186e-01 6.911902032217e-01 6.901313562641e-01 6.889899450305e-01 6.877621880603e-01 6.864585901386e-01 6.850698190192e-01 6.836112498681e-01 6.820758627540e-01 6.804710267216e-01 6.788012998309e-01 6.770662074468e-01 6.752768547674e-01 6.734286976580e-01 6.715353116225e-01 6.695963432998e-01 6.676189701997e-01 6.656095025746e-01 6.635722018571e-01 6.615173757811e-01 6.594469692761e-01 6.573727868835e-01 6.552981656710e-01 6.532341046243e-01 6.511881823296e-01 6.491663916795e-01 6.471802485619e-01 6.452355409831e-01 6.433464082437e-01 6.415157620876e-01 6.397581810778e-01 6.380802298065e-01 6.364907123519e-01 6.350049300816e-01 6.336233717764e-01 6.323642040232e-01 6.312296314600e-01 6.302335268726e-01 6.293828360554e-01 6.286841474519e-01 6.281492516724e-01 6.277804788980e-01 6.275907856218e-01 6.275807746265e-01 6.277608397294e-01 6.281335155061e-01 6.287022516284e-01 6.294740319576e-01 6.304465623071e-01 6.316259904954e-01 6.330088286847e-01 6.345985024122e-01 6.363918645246e-01 6.383861729550e-01 6.405809599165e-01 6.429676884580e-01 6.455466200388e-01 6.483057946556e-01 6.512436420001e-01 6.543518494882e-01 6.576175835668e-01 6.610373205484e-01 6.645962151136e-01 6.682885024431e-01 6.720983128908e-01 6.760183175728e-01 6.800352014086e-01 6.841345909196e-01 6.883076290874e-01 6.925376055844e-01 6.968153112513e-01 7.011242682300e-01 7.054535354680e-01 7.097893291101e-01 7.141189479755e-01 7.184310288044e-01 7.227107209358e-01 7.269476621725e-01 7.311287202764e-01 7.352444392999e-01 7.392796240201e-01 7.432297603070e-01 7.470805672728e-01 7.508212790153e-01 7.544488628074e-01 7.579468435010e-01 7.613162734663e-01 7.645422731299e-01 7.676223016421e-01 7.705517924261e-01 7.733210944403e-01 7.759335698535e-01 7.783749642065e-01 7.806534269111e-01 7.827591104249e-01 7.846934446802e-01 7.864584029071e-01 7.880469230921e-01 7.894700029182e-01 7.907178531048e-01 7.918041951462e-01 7.927236350305e-01 7.934822539598e-01 7.940883260622e-01 7.945393629469e-01 7.948517486407e-01 7.950205182916e-01 7.950633321525e-01 7.949798697198e-01 7.947816336400e-01 7.944824596594e-01 7.940812430898e-01 7.936020888556e-01 7.930395632640e-01 7.924203792718e-01 7.917459977288e-01 7.910306879021e-01 7.902932867801e-01 7.895336515136e-01 7.887811375258e-01 7.880335783807e-01 7.873173619225e-01 7.866403525104e-01 7.860150760618e-01 7.854634513699e-01 7.849893081580e-01 7.846179442468e-01 7.843515942557e-01 7.842163168830e-01 7.842160312107e-01 7.843683187457e-01 7.846879150348e-01 7.851772524355e-01 7.858640213654e-01 7.867394984664e-01 7.878323558494e-01 7.891371751805e-01 7.906657083747e-01 7.924324120331e-01 7.944244069860e-01 7.966672144680e-01 7.991434618997e-01 8.018672849862e-01 8.048310360542e-01 8.080320783459e-01 8.114721120445e-01 8.151347254010e-01 8.190233512503e-01 8.231165679459e-01 8.274142434321e-01 8.318954004472e-01 8.365478392837e-01 8.413583866766e-01 8.463021297158e-01 8.513690232550e-01 8.565302352714e-01 8.617709758151e-01 8.670641474573e-01 8.723887347289e-01 8.777198591901e-01 8.830318757491e-01 8.883040987642e-01 8.935022796682e-01 8.986118828727e-01 9.035962160471e-01 9.084391619643e-01 9.131119947821e-01 9.175872290152e-01 9.218492136293e-01 9.258644169089e-01 9.296225905524e-01 9.330910749888e-01 9.362602642491e-01 9.391071672925e-01 9.416131005045e-01 9.437713310711e-01 9.455561941778e-01 9.469690765891e-01 9.479915292625e-01 9.486224090484e-01 9.488529869592e-01 9.486814439290e-01 9.481133987500e-01 9.471410072104e-01 9.457813157523e-01 9.440318853663e-01 9.419126267385e-01 9.394334808815e-01 9.366094682127e-01 9.334666127273e-01 9.300217038889e-01 9.263090445829e-01 9.223477023642e-01 9.181823901776e-01 9.138400691958e-01 9.093618394039e-01 9.047944052153e-01 9.001711587622e-01 8.955526126406e-01 8.909744120386e-01 8.864955861201e-01 8.821648667609e-01 8.780319236815e-01 8.741525676363e-01 8.705723903087e-01 8.673473333765e-01 8.645159251197e-01 8.621299043859e-01 8.602189183834e-01 8.588242879503e-01 8.579692323111e-01 8.576701107533e-01 8.579500829810e-01 8.587984790284e-01 8.602243492914e-01 8.622034072264e-01 8.647175407583e-01 8.677349026413e-01 8.712092246022e-01 8.751021431603e-01 8.793433458604e-01 8.838819187333e-01 8.886381832550e-01 8.935483393661e-01 8.985289912473e-01 9.035006474504e-01 9.083903167326e-01 9.131064942895e-01 9.175819393242e-01 9.217335703445e-01 9.254931437748e-01 9.287923178861e-01 9.315673583713e-01 9.337738191255e-01 9.353516217577e-01 9.362779566268e-01 9.365125200227e-01 9.360421678667e-01 9.348626175934e-01 9.329678715534e-01 9.303825310872e-01 9.271220198645e-01 9.232322893610e-01 9.187533052641e-01 9.137486620977e-01 9.082869129946e-01 9.024440391776e-01 8.963114470425e-01 8.899802177710e-01 8.835583329757e-01 8.771459051862e-01 8.708633383246e-01 8.648166228636e-01 8.591197819415e-01 8.538908210724e-01 8.492274142175e-01 8.452424924706e-01 8.420185615544e-01 8.396483524442e-01 8.382013763079e-01 8.377362304968e-01 8.383046238555e-01 8.399285455157e-01 8.426348414631e-01 8.464132118220e-01 8.512556129065e-01 8.571293097016e-01 8.639884145025e-01 8.717767927482e-01 8.804171139116e-01 8.898341576569e-01 8.999243619997e-01 9.105870312661e-01 9.217096839736e-01 9.331671294594e-01 9.448363661726e-01 9.565798265400e-01 9.682653834546e-01 9.797541602604e-01 9.909102864748e-01 1.001598819795e+00 1.011690334036e+00 1.021065364474e+00 1.029610137530e+00 1.037231408193e+00 1.043845862837e+00 1.049391567208e+00 1.053832431856e+00 1.057152104903e+00 1.059364354267e+00 1.060513970193e+00 1.060671383881e+00 1.059942720337e+00 1.058460585090e+00 1.056389831470e+00 1.053918161997e+00 1.051251909931e+00 1.048620898407e+00 1.046251907441e+00 1.044376494106e+00 1.043210741171e+00 1.042951742871e+00 1.043765659633e+00 1.045766677726e+00 1.049040317884e+00 1.053593010172e+00 1.059393011404e+00 1.066345244700e+00 1.074297613378e+00 1.083067377466e+00 1.092407736975e+00 1.102074706500e+00 1.111782008726e+00 1.121249313908e+00 1.130201578915e+00 1.138359582892e+00 1.145494414270e+00 1.151363555899e+00 1.155800023852e+00 1.158635631826e+00 1.159760050800e+00 1.159106661097e+00 1.156619359792e+00 1.152327205981e+00 1.146243608482e+00 1.138465207935e+00 1.129091213007e+00 1.119895966703e+00 1.108583139375e+00 1.095985068040e+00 1.083163611343e+00 1.071056101264e+00 1.060103132653e+00 1.050126970510e+00 1.040463631992e+00 1.030258361457e+00 1.018843323708e+00 1.006100006218e+00 9.925406032758e-01 9.791557297830e-01 9.671123354459e-01 9.573267528844e-01 9.501061449639e-01 9.450923212147e-01 9.414619122920e-01 9.382834693994e-01 9.349553308683e-01 9.314984032946e-01 9.285368173427e-01 9.270679718792e-01 9.280779266583e-01 9.320882337558e-01 9.389189780766e-01 9.477724549898e-01 9.575297402439e-01 9.671508854729e-01 9.760808077887e-01 9.843978896474e-01 9.926884208033e-01 1.001768173094e+00 1.012278890672e+00 1.024346440091e+00 1.037474222501e+00 1.050713098789e+00 1.062960895003e+00 1.073357157482e+00 1.081588487972e+00 1.087935804129e+00 1.093136251147e+00 1.098091343506e+00 1.103487605992e+00 1.109502400272e+00 1.115766962377e+00 1.121519010425e+00 1.125900850466e+00 1.128341110462e+00 1.128788520778e+00 1.127738460148e+00 1.126069186391e+00 1.124740319984e+00 1.124398310281e+00 1.125141257481e+00 1.126513368464e+00 1.127676590614e+00 1.127745941870e+00 1.126173385411e+00 1.122938608573e+00 1.118559272294e+00 1.113918415156e+00 1.109934767944e+00 1.107188556087e+00 1.105758784695e+00 1.105225669270e+00 1.104873164835e+00 1.104046394364e+00 1.102488091004e+00 1.100455234048e+00 1.098668214657e+00 1.098086264396e+00 1.099507739246e+00 1.103239620618e+00 1.108983989743e+00 1.115909993943e+00 1.122909369614e+00 1.128974393808e+00 1.133464350745e+00 1.136167512843e+00 1.137242408307e+00 1.136993970305e+00 1.135604672326e+00 1.133076711440e+00 1.129576204870e+00 1.121641839486e+00 1.091501899481e+00 1.031795111307e+00 9.524399829958e-01 9.021469426760e-01 9.201725791068e-01 1.000532255660e+00 1.098821597094e+00 1.169057597329e+00 1.183836333863e+00 1.138231135892e+00 1.049889831941e+00 9.572800438839e-01 9.085587489990e-01 9.304818584323e-01 1.002753779563e+00 1.078812470219e+00 1.120132567597e+00 1.109994580299e+00 1.054853162531e+00 9.823174767777e-01 9.330719713891e-01 9.382826138729e-01 9.933255867185e-01 1.062194587165e+00 1.105982447204e+00 1.101304918842e+00 1.045572030353e+00 9.578024723297e-01 8.765962444982e-01 8.468234568976e-01 8.867702370913e-01 9.698886578304e-01 1.051174679762e+00 1.096590580560e+00 1.091945602948e+00 1.042715101963e+00 9.719473312301e-01 9.143539670106e-01 9.007768359598e-01 9.363139257710e-01 9.971129249005e-01 1.050975287586e+00 1.075620042792e+00 1.064729062226e+00 1.027375023391e+00 9.843420289804e-01 9.598544590410e-01 9.687267292300e-01 1.007032908252e+00 1.056411915074e+00 1.096653749708e+00 1.114638041208e+00 1.107104316267e+00 1.079513048954e+00 1.043136913259e+00 1.010942019361e+00 9.931250553880e-01 9.940009548302e-01 1.011752489331e+00 1.040853637862e+00 1.074581613552e+00 1.106352746598e+00 1.129989729458e+00 1.140168600826e+00 1.133601348993e+00 1.110676874419e+00 1.076999229111e+00 1.043364610615e+00 1.023022843373e+00 1.025625463445e+00 1.051142636014e+00 1.089133525912e+00 1.124220103635e+00 1.143200331699e+00 1.139692135922e+00 1.115917538342e+00 1.081699355246e+00 1.050667801820e+00 1.033881037059e+00 1.033636573210e+00 1.042483006889e+00 1.048459190523e+00 1.042554821290e+00 1.023705399913e+00 9.998689388378e-01 9.845514429016e-01 9.889895929405e-01 1.013967465292e+00 1.048129526577e+00 1.074542694190e+00 1.079321626252e+00 1.057676520421e+00 1.016507650176e+00 9.735097334550e-01 9.509841248568e-01 9.633212722877e-01 1.006327743247e+00 1.059995692993e+00 1.101293709582e+00 1.114557648372e+00 1.095890982047e+00 1.053574806723e+00 1.005329117669e+00 9.715747793912e-01 9.647891910062e-01 9.817907393374e-01 1.007010748603e+00 1.023568876786e+00 1.022386850173e+00 1.005453148984e+00 9.841024791361e-01
 5.621384429070e-01 5.632244410098e-01 5.643182692662e-01 5.652977885876e-01 5.661220208608e-01 5.668551407480e-01 5.676031700023e-01 5.684486527856e-01 5.694269811361e-01 5.705104740809e-01 5.716043064779e-01 5.725924708233e-01 5.734186304817e-01 5.741398480645e-01 5.748793825353e-01 5.757379291223e-01 5.767407068320e-01 5.778313174229e-01 5.789032959653e-01 5.798544392067e-01 5.806508501353e-01 5.813588247158e-01 5.821000310450e-01 5.829674462506e-01 5.839710690110e-01 5.850438863872e-01 5.860753318822e-01 5.869731369970e-01 5.877205088775e-01 5.884024982233e-01 5.891482592073e-01 5.900368412090e-01 5.910435470115e-01 5.920666180296e-01 5.930032206016e-01 5.938063895278e-01 5.945051511887e-01 5.951871235942e-01 5.959454735482e-01 5.968196598575e-01 5.977757927929e-01 5.987310296094e-01 5.996030248155e-01 6.003563914289e-01 6.010242720198e-01 6.016950187250e-01 6.024586159327e-01 6.033394710639e-01 6.042785395535e-01 6.051814696599e-01 6.059854600818e-01 6.066962436174e-01 6.073672153593e-01 6.080654225569e-01 6.088370085733e-01 6.096884390340e-01 6.105834816109e-01 6.114630677639e-01 6.122701968176e-01 6.129783820291e-01 6.136180243705e-01 6.142714555828e-01 6.150273220619e-01 6.159049737065e-01 6.168289473054e-01 6.176811945401e-01 6.183939140682e-01 6.189971830824e-01 6.195988964198e-01 6.202964924413e-01 6.211092441312e-01 6.219694125817e-01 6.227853725697e-01 6.235124667674e-01 6.241716239762e-01 6.248126292042e-01 6.254746770362e-01 6.261721373932e-01 6.269064858374e-01 6.276766162796e-01 6.284639783008e-01 6.292314579906e-01 6.299333870594e-01 6.305545821988e-01 6.311365407921e-01 6.317663539931e-01 6.325083786056e-01 6.333428099473e-01 6.341730006082e-01 6.349004819933e-01 6.354999830180e-01 6.360401455955e-01 6.366339774759e-01 6.373516216168e-01 6.381668859625e-01 6.389854094753e-01 6.397199752186e-01 6.403565971763e-01 6.409457033494e-01 6.415612970304e-01 6.422435545186e-01 6.429790959201e-01 6.437255412487e-01 6.444486605411e-01 6.451408725872e-01 6.458112575399e-01 6.464631521491e-01 6.470963375525e-01 6.477171787059e-01 6.483506698503e-01 6.490258126165e-01 6.497527732864e-01 6.504990703723e-01 6.512024005585e-01 6.518143674447e-01 6.523474995226e-01 6.528791418505e-01 6.534990541661e-01 6.542470791248e-01 6.550663176471e-01 6.558423031886e-01 6.564810262173e-01 6.569831412548e-01 6.574522252957e-01 6.580238946586e-01 6.587625178803e-01 6.596120004201e-01 6.604328861385e-01 6.611045174631e-01 6.616100882243e-01 6.620528854554e-01 6.625767064345e-01 6.632608700401e-01 6.640667569313e-01 6.648731845888e-01 6.655665112374e-01 6.661141987583e-01 6.665836620715e-01 6.670894159920e-01 6.677082731857e-01 6.684400680849e-01 6.692141566526e-01 6.699421390600e-01 6.705674272499e-01 6.711031321449e-01 6.716188224425e-01 6.721902255287e-01 6.728527401187e-01 6.735819507753e-01 6.743124199250e-01 6.749822198350e-01 6.755727181506e-01 6.761182442022e-01 6.766752899829e-01 6.772843222777e-01 6.779513192087e-01 6.786499062263e-01 6.793376165060e-01 6.799815184952e-01 6.805781130576e-01 6.811484948472e-01 6.817265320079e-01 6.823409610773e-01 6.830002256249e-01 6.836785985701e-01 6.843416307727e-01 6.849646182517e-01 6.855506773442e-01 6.861220533515e-01 6.867099273541e-01 6.873312712137e-01 6.879782145887e-01 6.886298554827e-01 6.892655693926e-01 6.898757124585e-01 6.904647396652e-01 6.910540120670e-01 6.916593784505e-01 6.922846653111e-01 6.929213249475e-01 6.935549198331e-01 6.941746335333e-01 6.947810183040e-01 6.953857207306e-01 6.960005377794e-01 6.966253100988e-01 6.972554260349e-01 6.978834745140e-01 6.985065018441e-01 6.991290579806e-01 6.997599550893e-01 7.003994826336e-01 7.010420831271e-01 7.016833601739e-01 7.023184000198e-01 7.029507655714e-01 7.035914736918e-01 7.042453234706e-01 7.049088259911e-01 7.055706955188e-01 7.062245177888e-01 7.068706901551e-01 7.075191351357e-01 7.081792555941e-01 7.088490406892e-01 7.095173671226e-01 7.101754419658e-01 7.108257433585e-01 7.114782252961e-01 7.121394987164e-01 7.128103699286e-01 7.134790344952e-01 7.141394478755e-01 7.147949597275e-01 7.154552292582e-01 7.161279829826e-01 7.168096000899e-01 7.174930476225e-01 7.181710127987e-01 7.188473623512e-01 7.195313178120e-01 7.202296235932e-01 7.209357051674e-01 7.216412322015e-01 7.223426883307e-01 7.230415051999e-01 7.237473377083e-01 7.244636501470e-01 7.251835919059e-01 7.259008274217e-01 7.266145987545e-01 7.273289273578e-01 7.280483129071e-01 7.287754842214e-01 7.295045905487e-01 7.302322547415e-01 7.309615075393e-01 7.316978331561e-01 7.324403065997e-01 7.331882360223e-01 7.339385346489e-01 7.346881756601e-01 7.354415017740e-01 7.362049922681e-01 7.369739409382e-01 7.377456129447e-01 7.385179682841e-01 7.392895297968e-01 7.400651623982e-01 7.408483883611e-01 7.416368543690e-01 7.424261603416e-01 7.432171465482e-01 7.440111573247e-01 7.448103235736e-01 7.456149224638e-01 7.464243344180e-01 7.472362883212e-01 7.480525699482e-01 7.488747395056e-01 7.497027810362e-01 7.505357103858e-01 7.513721801764e-01 7.522117228989e-01 7.530543792173e-01 7.539027192903e-01 7.547559540015e-01 7.556135271327e-01 7.564754864751e-01 7.573438073781e-01 7.582162568891e-01 7.590913531176e-01 7.599711185155e-01 7.608544838243e-01 7.617442681637e-01 7.626417895074e-01 7.635436288569e-01 7.644489007675e-01 7.653574645073e-01 7.662707894730e-01 7.671883943897e-01 7.681122238156e-01 7.690401395575e-01 7.699715627268e-01 7.709087827328e-01 7.718515367484e-01 7.727990710068e-01 7.737518914391e-01 7.747097458792e-01 7.756717554053e-01 7.766386262643e-01 7.776102112220e-01 7.785880013763e-01 7.795698855646e-01 7.805589262441e-01 7.815523548591e-01 7.825503384431e-01 7.835532350156e-01 7.845611783741e-01 7.855732199004e-01 7.865928919151e-01 7.876166075189e-01 7.886450805786e-01 7.896802714882e-01 7.907198154377e-01 7.917640797385e-01 7.928129697038e-01 7.938664887593e-01 7.949250800759e-01 7.959897857466e-01 7.970604213226e-01 7.981361155544e-01 7.992170508334e-01 8.003011336263e-01 8.013902889776e-01 8.024854930922e-01 8.035864993162e-01 8.046925783580e-01 8.058037746136e-01 8.069200626966e-01 8.080400114635e-01 8.091649278936e-01 8.102965226910e-01 8.114322413181e-01 8.125728893191e-01 8.137181548661e-01 8.148689858199e-01 8.160237926225e-01 8.171843594973e-01 8.183486684527e-01 8.195177654654e-01 8.206919106172e-01 8.218693477232e-01 8.230508497537e-01 8.242387357935e-01 8.254311241518e-01 8.266275450498e-01 8.278272168205e-01 8.290293361889e-01 8.302374465193e-01 8.314503706125e-01 8.326683328123e-01 8.338904558585e-01 8.351162356123e-01 8.363439685333e-01 8.375762540380e-01 8.388147789189e-01 8.400577400971e-01 8.413044992515e-01 8.425542726573e-01 8.438073857529e-01 8.450639464868e-01 8.463251856531e-01 8.475900324087e-01 8.488583917921e-01 8.501288838937e-01 8.514025511662e-01 8.526787694294e-01 8.539595133807e-01 8.552436600894e-01 8.565302974648e-01 8.578179011227e-01 8.591081868067e-01 8.604014568123e-01 8.616986608626e-01 8.629982278425e-01 8.643006181646e-01 8.656040467365e-01 8.669101677655e-01 8.682182908237e-01 8.695289268069e-01 8.708409990409e-01 8.721563514142e-01 8.734731725657e-01 8.747909687980e-01 8.761108722585e-01 8.774324281483e-01 8.787547708071e-01 8.800805433472e-01 8.814055801990e-01 8.827317419194e-01 8.840599839761e-01 8.853876351042e-01 8.867167608835e-01 8.880467381752e-01 8.893758074655e-01 8.907063309023e-01 8.920370326705e-01 8.933677935646e-01 8.946988964433e-01 8.960298264922e-01 8.973596816631e-01 8.986906209339e-01 9.000204420260e-01 9.013486664403e-01 9.026780036492e-01 9.040054492033e-01 9.053314206643e-01 9.066568017821e-01 9.079806655033e-01 9.093035664500e-01 9.106246425652e-01 9.119432009594e-01 9.132604531501e-01 9.145764089271e-01 9.158894704164e-01 9.172007733013e-01 9.185093979502e-01 9.198145475331e-01 9.211184035950e-01 9.224184980184e-01 9.237159232211e-01 9.250104944082e-01 9.263008391969e-01 9.275880064081e-01 9.288721208429e-01 9.301516088142e-01 9.314275854222e-01 9.326989926574e-01 9.339665877786e-01 9.352294902966e-01 9.364878880120e-01 9.377414848472e-01 9.389900192417e-01 9.402344710214e-01 9.414723655507e-01 9.427052325833e-01 9.439325324897e-01 9.451537466601e-01 9.463697946333e-01 9.475791068813e-01 9.487815802360e-01 9.499794836953e-01 9.511690891759e-01 9.523510234943e-01 9.535275461323e-01 9.546964195617e-01 9.558584767146e-01 9.570118904873e-01 9.581581953417e-01 9.592964096688e-01 9.604267418495e-01 9.615480339387e-01 9.626620073351e-01 9.637672553553e-01 9.648624655687e-01 9.659490817278e-01 9.670263026656e-01 9.680948362242e-01 9.691535117362e-01 9.702031327779e-01 9.712414235706e-01 9.722712954467e-01 9.732900099895e-01 9.742982018340e-01 9.752962797687e-01 9.762826576994e-01 9.772595318541e-01 9.782244347036e-01 9.791768603587e-01 9.801192309414e-01 9.810487244252e-01 9.819665985833e-01 9.828728832751e-01 9.837658892168e-01 9.846462707300e-01 9.855147214210e-01 9.863699833528e-01 9.872124096813e-01 9.880417880752e-01 9.888568480748e-01 9.896585763200e-01 9.904473904382e-01 9.912210824002e-01 9.919816137826e-01 9.927269995875e-01 9.934576881122e-01 9.941750024892e-01 9.948762226754e-01 9.955633985002e-01 9.962349836981e-01 9.968906745997e-01 9.975308076623e-01 9.981550910151e-01 9.987643186794e-01 9.993566631406e-01 9.999325881794e-01 1.000492601481e+00 1.001035594095e+00 1.001561791795e+00 1.002071713307e+00 1.002563324942e+00 1.003038853395e+00 1.003496960214e+00 1.003936514602e+00 1.004359388124e+00 1.004762884744e+00 1.005149455180e+00 1.005517103472e+00 1.005867142187e+00 1.006198056437e+00 1.006510508949e+00 1.006803795725e+00 1.007078503583e+00 1.007333171497e+00 1.007569264081e+00 1.007786217813e+00 1.007983563057e+00 1.008160298828e+00 1.008318866891e+00 1.008455880273e+00 1.008573590541e+00 1.008671312135e+00 1.008747960938e+00 1.008805047603e+00 1.008840941647e+00 1.008856037658e+00 1.008851196135e+00 1.008824317678e+00 1.008777348231e+00 1.008709702934e+00 1.008619858743e+00 1.008509245221e+00 1.008377006946e+00 1.008222624699e+00 1.008048255074e+00 1.007850964614e+00 1.007633061574e+00 1.007393399422e+00 1.007130097545e+00 1.006845954961e+00 1.006539588215e+00 1.006210915033e+00 1.005861787485e+00 1.005487734081e+00 1.005093106929e+00 1.004675579561e+00 1.004235981574e+00 1.003773684273e+00 1.003288939341e+00 1.002781825462e+00 1.002252709711e+00 1.001700070055e+00 1.001125273327e+00 1.000527832171e+00 9.999077365784e-01 9.992662047903e-01 9.986007123768e-01 9.979128227795e-01 9.972033013176e-01 9.964700015465e-01 9.957152849979e-01 9.949379213135e-01 9.941380123820e-01 9.933161125123e-01 9.924711589311e-01 9.916043470344e-01 9.907156856407e-01 9.898043349749e-01 9.888710046719e-01 9.879156340887e-01 9.869380795830e-01 9.859388814576e-01 9.849176720688e-01 9.838757624546e-01 9.828109909271e-01 9.817246060280e-01 9.806182053925e-01 9.794892385094e-01 9.783397214264e-01 9.771702445767e-01 9.759786852138e-01 9.747667129331e-01 9.735346452398e-01 9.722817118824e-01 9.710097336334e-01 9.697166276806e-01 9.684048620301e-01 9.670722994779e-01 9.657210273741e-01 9.643515437137e-01 9.629614652926e-01 9.615542174499e-01 9.601275242232e-01 9.586829594353e-01 9.572211563268e-01 9.557408539995e-01 9.542436780689e-01 9.527289733645e-01 9.511977417434e-01 9.496488374488e-01 9.480853102509e-01 9.465049792298e-01 9.449091559215e-01 9.432980107121e-01 9.416721664200e-01 9.400322209871e-01 9.383774269730e-01 9.367101071794e-01 9.350276610291e-01 9.333325967505e-01 9.316258625340e-01 9.299051790101e-01 9.281739507817e-01 9.264304901328e-01 9.246763374950e-01 9.229120768648e-01 9.211371371177e-01 9.193529802460e-01 9.175595284877e-01 9.157568269149e-01 9.139467764716e-01 9.121280015670e-01 9.103036267412e-01 9.084712113357e-01 9.066328338099e-01 9.047889813254e-01 9.029396716042e-01 9.010867747012e-01 8.992288498278e-01 8.973678578147e-01 8.955041599741e-01 8.936382260207e-01 8.917699215412e-01 8.899006975389e-01 8.880313955528e-01 8.861618859000e-01 8.842925896711e-01 8.824251539487e-01 8.805598653891e-01 8.786973030963e-01 8.768373028585e-01 8.749815457439e-01 8.731314357543e-01 8.712849933939e-01 8.694452477919e-01 8.676119125671e-01 8.657855184280e-01 8.639674515172e-01 8.621577531638e-01 8.603582902010e-01 8.585669610988e-01 8.567882755748e-01 8.550199890926e-01 8.532643504684e-01 8.515210590786e-01 8.497917998037e-01 8.480765051548e-01 8.463758815833e-01 8.446915727246e-01 8.430229233748e-01 8.413720412026e-01 8.397386048960e-01 8.381238248815e-01 8.365283992256e-01 8.349523291977e-01 8.333973457058e-01 8.318632862527e-01 8.303519522646e-01 8.288630936117e-01 8.273971584393e-01 8.259557312019e-01 8.245390331552e-01 8.231468004214e-01 8.217810204225e-01 8.204428077059e-01 8.191307244034e-01 8.178466170063e-01 8.165920372835e-01 8.153659675364e-01 8.141692959672e-01 8.130034869372e-01 8.118676533901e-01 8.107638730856e-01 8.096921527648e-01 8.086529470407e-01 8.076458697952e-01 8.066721866559e-01 8.057334285956e-01 8.048273566527e-01 8.039571335870e-01 8.031210402436e-01 8.023213080752e-01 8.015571099874e-01 8.008285997657e-01 8.001378507151e-01 7.994825507616e-01 7.988643538165e-01 7.982840245917e-01 7.977403460077e-01 7.972354594053e-01 7.967680084711e-01 7.963381166806e-01 7.959469885893e-01 7.955929773324e-01 7.952780461335e-01 7.950000440690e-01 7.947615156949e-01 7.945604670117e-01 7.943972889566e-01 7.942721285068e-01 7.941851901218e-01 7.941364488194e-01 7.941238731031e-01 7.941502941823e-01 7.942132653313e-01 7.943117594706e-01 7.944480947985e-01 7.946195033065e-01 7.948275280498e-01 7.950704127884e-01 7.953475422583e-01 7.956603488001e-01 7.960046068603e-01 7.963847901027e-01 7.967966655277e-01 7.972410422187e-01 7.977170550236e-01 7.982236261260e-01 7.987618433302e-01 7.993273252424e-01 7.999237568219e-01 8.005465329199e-01 8.011989105662e-01 8.018760961251e-01 8.025787539538e-01 8.033076388727e-01 8.040583837678e-01 8.048338869105e-01 8.056302458115e-01 8.064481819991e-01 8.072873044824e-01 8.081431160817e-01 8.090197697094e-01 8.099109673680e-01 8.108201849920e-01 8.117435937587e-01 8.126801371027e-01 8.136316278665e-01 8.145909961316e-01 8.155646884051e-01 8.165448501169e-01 8.175347408708e-01 8.185315074192e-01 8.195324678604e-01 8.205408818475e-01 8.215491747702e-01 8.225628309501e-01 8.235744031458e-01 8.245872483922e-01 8.255993465121e-01 8.266064135881e-01 8.276125353225e-01 8.286093582250e-01 8.296026210705e-01 8.305864012792e-01 8.315602004383e-01 8.325261819887e-01 8.334771677232e-01 8.344193803895e-01 8.353420874864e-01 8.362534224857e-01 8.371466019910e-01 8.380199606879e-01 8.388778027198e-01 8.397105344507e-01 8.405261754219e-01 8.413141991017e-01 8.420808980025e-01 8.428219896590e-01 8.435334295948e-01 8.442203947024e-01 8.448738378040e-01 8.455026188293e-01 8.460940981732e-01 8.466558756373e-01 8.471838280359e-01 8.476734851287e-01 8.481329671557e-01 8.485481389895e-01 8.489312369021e-01 8.492703914137e-01 8.495715058761e-01 8.498309182325e-01 8.500449675304e-01 8.502204310614e-01 8.503451815117e-01 8.504307817586e-01 8.504644773653e-01 8.504539338858e-01 8.503946450935e-01 8.502828439003e-01 8.501271420550e-01 8.499138628318e-01 8.496553215277e-01 8.493395670199e-01 8.489738058393e-01 8.485533557296e-01 8.480762785156e-01 8.475505250187e-01 8.469612535880e-01 8.463235074816e-01 8.456222618393e-01 8.448679935166e-01 8.440556255832e-01 8.431823650431e-01 8.422566226085e-01 8.412634088594e-01 8.402216761587e-01 8.391112371254e-01 8.379469180972e-01 8.367224248993e-01 8.354355892841e-01 8.340961104508e-01 8.326858651407e-01 8.312276120436e-01 8.297002147783e-01 8.281195031461e-01 8.264776237237e-01 8.247740331222e-01 8.230189635567e-01 8.211948128615e-01 8.193245709494e-01 8.173868293926e-01 8.153994845159e-01 8.133523297918e-01 8.112480492468e-01 8.090954213886e-01 8.068777783408e-01 8.046197143309e-01 8.022974245406e-01 7.999319210861e-01 7.975123124498e-01 7.950407223010e-01 7.925294952492e-01 7.899589130378e-01 7.873560201827e-01 7.846957708130e-01 7.820014629704e-01 7.792626747259e-01 7.764809960490e-01 7.736702439154e-01 7.708088035773e-01 7.679276412295e-01 7.649994774336e-01 7.620500885370e-01 7.590681960582e-01 7.560564219413e-01 7.530265497537e-01 7.499618735916e-01 7.468912374071e-01 7.437887798413e-01 7.406799529678e-01 7.375524399664e-01 7.344120158796e-01 7.312711478897e-01 7.281134608766e-01 7.249652483864e-01 7.218037503069e-01 7.186538198348e-01 7.155051800386e-01 7.123627057393e-01 7.092379068478e-01 7.061173222102e-01 7.030243306848e-01 6.999414061867e-01 6.968889295164e-01 6.938579185328e-01 6.908561929874e-01 6.878918321445e-01 6.849545811949e-01 6.820660098395e-01 6.792102312410e-01 6.764073935111e-01 6.736473130673e-01 6.709409333214e-01 6.682909948662e-01 6.656923172482e-01 6.631629289293e-01 6.606885126386e-01 6.582876705118e-01 6.559523258194e-01 6.536890699101e-01 6.515046075154e-01 6.493907606322e-01 6.473660832714e-01 6.454148690824e-01 6.435557463348e-01 6.417799014477e-01 6.400932403158e-01 6.385006658749e-01 6.369958216918e-01 6.355927404522e-01 6.342791068730e-01 6.330667565092e-01 6.319518799843e-01 6.309353366107e-01 6.300229146251e-01 6.292058585092e-01 6.284963000112e-01 6.278832466436e-01 6.273752314763e-01 6.269685276321e-01 6.266614879832e-01 6.264589901047e-01 6.263515995962e-01 6.263501344238e-01 6.264413778137e-01 6.266327618455e-01 6.269190795686e-01 6.272978222070e-01 6.277722328543e-01 6.283323538949e-01 6.289858610773e-01 6.297217124709e-01 6.305415727537e-01 6.314442643233e-01 6.324226500815e-01 6.334799497279e-01 6.346060958731e-01 6.358052225248e-01 6.370695963658e-01 6.383964495897e-01 6.397862921941e-01 6.412277549175e-01 6.427270681043e-01 6.442724135143e-01 6.458647121202e-01 6.475016363726e-01 6.491732380543e-01 6.508840684106e-01 6.526212825897e-01 6.543905751261e-01 6.561819307189e-01 6.579917590692e-01 6.598205338415e-01 6.616586841702e-01 6.635092560298e-01 6.653604828077e-01 6.672168011219e-01 6.690683651565e-01 6.709140256132e-01 6.727518103570e-01 6.745718193762e-01 6.763804237289e-01 6.781633137105e-01 6.799262075028e-01 6.816592067988e-01 6.833610129386e-01 6.850325373308e-01 6.866604359375e-01 6.882549394627e-01 6.897993682371e-01 6.913007814378e-01 6.927517333123e-01 6.941471862122e-01 6.954928278663e-01 6.967717790150e-01 6.979967678727e-01 6.991534841824e-01 7.002462780054e-01 7.012697296090e-01 7.022188635980e-01 7.030995408149e-01 7.038990299870e-01 7.046269767916e-01 7.052692282049e-01 7.058342025071e-01 7.063144126223e-01 7.067084913918e-01 7.070197865680e-01 7.072377281360e-01 7.073741719833e-01 7.074150127264e-01 7.073665537088e-01 7.072278320142e-01 7.069943873795e-01 7.066735708355e-01 7.062531014567e-01 7.057470887870e-01 7.051436357269e-01 7.044511503522e-01 7.036687553088e-01 7.027919783100e-01 7.018322282236e-01 7.007775629399e-01 6.996440877112e-01 6.984215804815e-01 6.971190439660e-01 6.957385683278e-01 6.942788497954e-01 6.927503322450e-01 6.911461607961e-01 6.894811294184e-01 6.877510718203e-01 6.859646807720e-01 6.841268000499e-01 6.822391221618e-01 6.803127534446e-01 6.783471479055e-01 6.763553298419e-01 6.743377200917e-01 6.723038217562e-01 6.702623775465e-01 6.682178582877e-01 6.661819994303e-01 6.641585534370e-01 6.621612838953e-01 6.601936903353e-01 6.582690662000e-01 6.563943667177e-01 6.545789928882e-01 6.528347524232e-01 6.511671079308e-01 6.495918920612e-01 6.481122668862e-01 6.467421540949e-01 6.454903503850e-01 6.443645882022e-01 6.433772615355e-01 6.425335925132e-01 6.418458204351e-01 6.413189119079e-01 6.409629168537e-01 6.407839766825e-01 6.407870014464e-01 6.409815233585e-01 6.413691162868e-01 6.419564700351e-01 6.427445150259e-01 6.437391424755e-01 6.449396978717e-01 6.463472594201e-01 6.479621287671e-01 6.497817146886e-01 6.518072308306e-01 6.540299414614e-01 6.564512145841e-01 6.590625133647e-01 6.618584527217e-01 6.648343098631e-01 6.679771764342e-01 6.712861881187e-01 6.747449706863e-01 6.783469201119e-01 6.820810468400e-01 6.859347708334e-01 6.898989850512e-01 6.939587227109e-01 6.981049175938e-01 7.023218927255e-01 7.065981330288e-01 7.109205578743e-01 7.152757585238e-01 7.196516016903e-01 7.240322159928e-01 7.284077181871e-01 7.327647755643e-01 7.370909531723e-01 7.413722025030e-01 7.455991999221e-01 7.497592101268e-01 7.538406530427e-01 7.578354120623e-01 7.617281592702e-01 7.655172836941e-01 7.691858162380e-01 7.727311358583e-01 7.761437517634e-01 7.794140331451e-01 7.825418804401e-01 7.855118535015e-01 7.883311620602e-01 7.909853380358e-01 7.934750912167e-01 7.957997936532e-01 7.979497559537e-01 7.999356810112e-01 8.017434174816e-01 8.033838900897e-01 8.048512913522e-01 8.061482673120e-01 8.072826075089e-01 8.082482656413e-01 8.090584870240e-01 8.097070055527e-01 8.102100021736e-01 8.105656733894e-01 8.107819664637e-01 8.108693901118e-01 8.108281646019e-01 8.106777853771e-01 8.104133051700e-01 8.100574184543e-01 8.096107771461e-01 8.090878748431e-01 8.085025865967e-01 8.078558356026e-01 8.071754579282e-01 8.064582956906e-01 8.057292418174e-01 8.049957299797e-01 8.042688050425e-01 8.035719893112e-01 8.029066833978e-01 8.023005395441e-01 8.017560723422e-01 8.012973998054e-01 8.009317753447e-01 8.006760509266e-01 8.005486227330e-01 8.005545528357e-01 8.007209516210e-01 8.010428968654e-01 8.015506949580e-01 8.022439876528e-01 8.031377059507e-01 8.042481264026e-01 8.055705629911e-01 8.071304781644e-01 8.089167317661e-01 8.109486020137e-01 8.132244374145e-01 8.157428568339e-01 8.185139751449e-01 8.215250131727e-01 8.247845190499e-01 8.282781154624e-01 8.320071473875e-01 8.359575305599e-01 8.401208082942e-01 8.444886907443e-01 8.490397160911e-01 8.537676604416e-01 8.586453061466e-01 8.636640029795e-01 8.687967257506e-01 8.740246549895e-01 8.793259835965e-01 8.846741906887e-01 8.900502678257e-01 8.954205628603e-01 9.007698868782e-01 9.060609855750e-01 9.112769049842e-01 9.163850702312e-01 9.213590113792e-01 9.261797046902e-01 9.308102367727e-01 9.352382128392e-01 9.394267345243e-01 9.433615835713e-01 9.470170327484e-01 9.503684774376e-01 9.534064120902e-01 9.560980724924e-01 9.584410883430e-01 9.604099917093e-01 9.619974725869e-01 9.631911242261e-01 9.639798817512e-01 9.643637974395e-01 9.643301682758e-01 9.638868807164e-01 9.630255264506e-01 9.617577130944e-01 9.600878805674e-01 9.580228248445e-01 9.555826660635e-01 9.527746754001e-01 9.496263687158e-01 9.461540607948e-01 9.423879773354e-01 9.383545013439e-01 9.340872268733e-01 9.296256502207e-01 9.250005140906e-01 9.202654213998e-01 9.154544342940e-01 9.106236108079e-01 9.058206889257e-01 9.010941497849e-01 8.965043126562e-01 8.920977837295e-01 8.879364570188e-01 8.840659246325e-01 8.805465647825e-01 8.774208144965e-01 8.747405114527e-01 8.725463407269e-01 8.708688505346e-01 8.697508953895e-01 8.692012457490e-01 8.692463227917e-01 8.698846035961e-01 8.711174632422e-01 8.729327847068e-01 8.753021559902e-01 8.782049448067e-01 8.815873872307e-01 8.854112972299e-01 8.896099425845e-01 8.941269952674e-01 8.988859917460e-01 9.038101626983e-01 9.088295341786e-01 9.138492836534e-01 9.188002401486e-01 9.235907835735e-01 9.281443868853e-01 9.323850508620e-01 9.362333925069e-01 9.396310057267e-01 9.425024963978e-01 9.448082056080e-01 9.464897487582e-01 9.475143161888e-01 9.478583325938e-01 9.474934648962e-01 9.464255434496e-01 9.446481674974e-01 9.421845421349e-01 9.390569064188e-01 9.353049417753e-01 9.309801617914e-01 9.261377038046e-01 9.208550083632e-01 9.152049806912e-01 9.092825294673e-01 9.031772199545e-01 8.969975095897e-01 8.908463229275e-01 8.848335553147e-01 8.790778046247e-01 8.736798322303e-01 8.687634249422e-01 8.644215635734e-01 8.607623395151e-01 8.578782126059e-01 8.558453737528e-01 8.547449459988e-01 8.546274895912e-01 8.555480115049e-01 8.575310350899e-01 8.605978703723e-01 8.647481469581e-01 8.699660992129e-01 8.762270408240e-01 8.834796364774e-01 8.916739146279e-01 9.007290835185e-01 9.105637198242e-01 9.210809378811e-01 9.321679409810e-01 9.437119457226e-01 9.555796718270e-01 9.676409105938e-01 9.797544076543e-01 9.917767464351e-01 1.003562108927e+00 1.014967345105e+00 1.025852783791e+00 1.036080924907e+00 1.045528272367e+00 1.054081240767e+00 1.061641565679e+00 1.068130175342e+00 1.073489387495e+00 1.077684580132e+00 1.080712246624e+00 1.082591965469e+00 1.083378693111e+00 1.083160031838e+00 1.082047220231e+00 1.080193796220e+00 1.077766941896e+00 1.074971846583e+00 1.072020166892e+00 1.069142157662e+00 1.066570504909e+00 1.064527105526e+00 1.063230053366e+00 1.062851464489e+00 1.063550041076e+00 1.065420546457e+00 1.068518330876e+00 1.072843408817e+00 1.078328160153e+00 1.084870672776e+00 1.092295740206e+00 1.100414635498e+00 1.108979982787e+00 1.117734214135e+00 1.126414303224e+00 1.134731594568e+00 1.142439930745e+00 1.149267802126e+00 1.155008480702e+00 1.159453004524e+00 1.162433919725e+00 1.163835865188e+00 1.163543370725e+00 1.161532402453e+00 1.157760543858e+00 1.152265384496e+00 1.145099543500e+00 1.137549784088e+00 1.127773864370e+00 1.116595514678e+00 1.105061306720e+00 1.094091303000e+00 1.084104007812e+00 1.074897522074e+00 1.065791220922e+00 1.055920232322e+00 1.044610173859e+00 1.031736984312e+00 1.017810861127e+00 1.003824428190e+00 9.909489141644e-01 9.801155494875e-01 9.716543283488e-01 9.652327081736e-01 9.600546208157e-01 9.552135636496e-01 9.501217405201e-01 9.448151138725e-01 9.399514760803e-01 9.365653675348e-01 9.356935653953e-01 9.379214155710e-01 9.431182839154e-01 9.505183287890e-01 9.590184172145e-01 9.675833413799e-01 9.756546847220e-01 9.833187585291e-01 9.911806789610e-01 1.000072168889e+00 1.010650005817e+00 1.023036146041e+00 1.036715300703e+00 1.050697590102e+00 1.063842218986e+00 1.075244719951e+00 1.084558830897e+00 1.092043690707e+00 1.098414870185e+00 1.104554714766e+00 1.111123802843e+00 1.118268500911e+00 1.125584214883e+00 1.132278094924e+00 1.137465669645e+00 1.140553565535e+00 1.141486687048e+00 1.140764319433e+00 1.139276683352e+00 1.138000881316e+00 1.137612483722e+00 1.138232097887e+00 1.139424548153e+00 1.140370007942e+00 1.140193432006e+00 1.138351306663e+00 1.134830901493e+00 1.130156154422e+00 1.125214341596e+00 1.120931396745e+00 1.117890955470e+00 1.116164664794e+00 1.115323618325e+00 1.114638428995e+00 1.113433572726e+00 1.111435907858e+00 1.108895070925e+00 1.106531154229e+00 1.105309449436e+00 1.106051428367e+00 1.109092160105e+00 1.114160670953e+00 1.120462643827e+00 1.126927929602e+00 1.132585928515e+00 1.136829010242e+00 1.139473785488e+00 1.140657448106e+00 1.140589543887e+00 1.139208682888e+00 1.135972406428e+00 1.129719777613e+00 1.111290405893e+00 1.081903834394e+00 1.012133808146e+00 9.326668369221e-01 8.945956621839e-01 9.309415514328e-01 1.023875433575e+00 1.123776486097e+00 1.186624161488e+00 1.189407809241e+00 1.132187346409e+00 1.037878540069e+00 9.494999464937e-01 9.149136157060e-01 9.519122842530e-01 1.030532119514e+00 1.102595928488e+00 1.133221340528e+00 1.110798354071e+00 1.047333330875e+00 9.756767646187e-01 9.383887199406e-01 9.605753774486e-01 1.027217424139e+00 1.097309954121e+00 1.133358980300e+00 1.116070425445e+00 1.047825455253e+00 9.530636877809e-01 8.750046503201e-01 8.576831390307e-01 9.100076079340e-01 9.966662762084e-01 1.071535366558e+00 1.103802901712e+00 1.083848363787e+00 1.022393015663e+00 9.480137365042e-01 8.990085503364e-01 9.029440762598e-01 9.546824607587e-01 1.022396879377e+00 1.072821125655e+00 1.086668877684e+00 1.062010069693e+00 1.012729893137e+00 9.640877938791e-01 9.425431515629e-01 9.605969021939e-01 1.008751299266e+00 1.064407646148e+00 1.106587838469e+00 1.123767319013e+00 1.115022564005e+00 1.087658847063e+00 1.053394017000e+00 1.023829023715e+00 1.006625224110e+00 1.004120783808e+00 1.014682500894e+00 1.035242240672e+00 1.062450357406e+00 1.092297221876e+00 1.119312150891e+00 1.136947159086e+00 1.139470230389e+00 1.124515287119e+00 1.095342483745e+00 1.061355827859e+00 1.035891771344e+00 1.030444601939e+00 1.047899578989e+00 1.080260149407e+00 1.113216597493e+00 1.133565829242e+00 1.134482467591e+00 1.117545971088e+00 1.091538744692e+00 1.068356290551e+00 1.056807501612e+00 1.057410482084e+00 1.062385110289e+00 1.060918656389e+00 1.045972746210e+00 1.018712589966e+00 9.891988472732e-01 9.723129350611e-01 9.790422086300e-01 1.008126606766e+00 1.045694190988e+00 1.073282472771e+00 1.076778094612e+00 1.052028926219e+00 1.006970588168e+00 9.604206647895e-01 9.355419825404e-01 9.468706042469e-01 9.895966477393e-01 1.043123897445e+00 1.084545178334e+00 1.098963020060e+00 1.083434248468e+00 1.046804889271e+00 1.006257169811e+00 9.800447599060e-01 9.775678033569e-01 9.938070363593e-01 1.013858085234e+00 1.023208474060e+00 1.015539116824e+00 9.951669634841e-01 9.746268506391e-01
 5.554594561554e-01 5.565796869475e-01 5.577056233423e-01 5.587166494665e-01 5.595761445081e-01 5.603454514013e-01 5.611300936388e-01 5.620127759525e-01 5.630270468449e-01 5.641453612910e-01 5.652732041893e-01 5.662941014894e-01 5.671537035249e-01 5.679102241310e-01 5.686862947792e-01 5.695819029152e-01 5.706207250888e-01 5.717455475102e-01 5.728501831716e-01 5.738323832130e-01 5.746617484890e-01 5.754058788033e-01 5.761853420741e-01 5.770890776603e-01 5.781268854959e-01 5.792318427621e-01 5.802956280042e-01 5.812257180597e-01 5.820073711790e-01 5.827257844850e-01 5.835081108991e-01 5.844339903515e-01 5.854739278492e-01 5.865287641081e-01 5.874954758553e-01 5.883296713405e-01 5.890634459706e-01 5.897831447128e-01 5.905795350555e-01 5.914887494871e-01 5.924764188805e-01 5.934612943512e-01 5.943635938051e-01 5.951519547415e-01 5.958567632974e-01 5.965653881343e-01 5.973653934025e-01 5.982803400897e-01 5.992512903911e-01 6.001839066547e-01 6.010200496538e-01 6.017649013696e-01 6.024737371679e-01 6.032108702228e-01 6.040195986860e-01 6.049037175731e-01 6.058277907860e-01 6.067366367336e-01 6.075764338186e-01 6.083232683534e-01 6.090015494482e-01 6.096914913427e-01 6.104805232870e-01 6.113888850568e-01 6.123433809618e-01 6.132290745543e-01 6.139771119264e-01 6.146169572348e-01 6.152535929110e-01 6.159858282488e-01 6.168326247746e-01 6.177262432674e-01 6.185747344478e-01 6.193331744510e-01 6.200239388707e-01 6.206988587507e-01 6.213964948147e-01 6.221302863666e-01 6.228985087773e-01 6.236985760718e-01 6.245136158481e-01 6.253084969273e-01 6.260428325547e-01 6.266990769561e-01 6.273180431871e-01 6.279819732803e-01 6.287531960308e-01 6.296126241551e-01 6.304704840395e-01 6.312296590539e-01 6.318634258981e-01 6.324381564894e-01 6.330647459922e-01 6.338135173768e-01 6.346583752443e-01 6.355065199975e-01 6.362710305514e-01 6.369374984929e-01 6.375574242469e-01 6.382043370454e-01 6.389188485044e-01 6.396852471372e-01 6.404621459839e-01 6.412124342025e-01 6.419293266050e-01 6.426241109320e-01 6.433041735709e-01 6.439691418994e-01 6.446225315597e-01 6.452864379765e-01 6.459860304859e-01 6.467348059798e-01 6.475026078152e-01 6.482321568938e-01 6.488757310404e-01 6.494423388518e-01 6.500033170863e-01 6.506491403737e-01 6.514178895347e-01 6.522579488743e-01 6.530588209238e-01 6.537267092161e-01 6.542590834225e-01 6.547573824080e-01 6.553547456044e-01 6.561144008740e-01 6.569838950511e-01 6.578257044633e-01 6.585219563472e-01 6.590542377082e-01 6.595243839180e-01 6.600731795496e-01 6.607790339373e-01 6.616043782959e-01 6.624306233078e-01 6.631452327992e-01 6.637173319764e-01 6.642121638025e-01 6.647408260827e-01 6.653813500703e-01 6.661328722488e-01 6.669267337447e-01 6.676740706958e-01 6.683203115331e-01 6.688772964405e-01 6.694144724185e-01 6.700062585159e-01 6.706876933049e-01 6.714347895239e-01 6.721831599273e-01 6.728713540952e-01 6.734801171748e-01 6.740438249416e-01 6.746190912389e-01 6.752453138774e-01 6.759290521838e-01 6.766448232571e-01 6.773490914341e-01 6.780084210549e-01 6.786211211187e-01 6.792065484265e-01 6.797986360733e-01 6.804287216574e-01 6.811023438034e-01 6.817946802605e-01 6.824706952146e-01 6.831076819217e-01 6.837064814533e-01 6.842907838997e-01 6.848919134043e-01 6.855259930084e-01 6.861851742939e-01 6.868483753217e-01 6.874954870728e-01 6.881167051679e-01 6.887177754337e-01 6.893179279691e-01 6.899340204223e-01 6.905698874676e-01 6.912160121787e-01 6.918595051284e-01 6.924880428099e-01 6.931041182979e-01 6.937187948308e-01 6.943432321833e-01 6.949768166553e-01 6.956146436357e-01 6.962508484389e-01 6.968813558578e-01 6.975118190879e-01 6.981508985192e-01 6.987973461653e-01 6.994473929083e-01 7.000937359223e-01 7.007348339269e-01 7.013731688478e-01 7.020197547073e-01 7.026786257168e-01 7.033461138061e-01 7.040114054240e-01 7.046684417555e-01 7.053179526266e-01 7.059701115743e-01 7.066333737180e-01 7.073042103205e-01 7.079738527973e-01 7.086331340789e-01 7.092856777949e-01 7.099393251750e-01 7.106010917931e-01 7.112719836435e-01 7.119410801028e-01 7.126012704190e-01 7.132563116267e-01 7.139161767647e-01 7.145882636213e-01 7.152693888727e-01 7.159515818385e-01 7.166283702413e-01 7.173020967720e-01 7.179848529434e-01 7.186807994194e-01 7.193841594766e-01 7.200860298493e-01 7.207834167801e-01 7.214783323456e-01 7.221808633849e-01 7.228924611599e-01 7.236076982214e-01 7.243188154591e-01 7.250262386512e-01 7.257347686533e-01 7.264496570682e-01 7.271698625326e-01 7.278914243677e-01 7.286126331766e-01 7.293361468088e-01 7.300651157111e-01 7.308006729419e-01 7.315410691714e-01 7.322826913023e-01 7.330244443470e-01 7.337699179016e-01 7.345250246091e-01 7.352846437632e-01 7.360471527386e-01 7.368091100115e-01 7.375717412835e-01 7.383372533429e-01 7.391105054240e-01 7.398879919925e-01 7.406665966753e-01 7.414460652437e-01 7.422289830950e-01 7.430168043985e-01 7.438109810415e-01 7.446091569026e-01 7.454098488800e-01 7.462136943634e-01 7.470236361962e-01 7.478395724340e-01 7.486600461366e-01 7.494837047201e-01 7.503107655180e-01 7.511403348723e-01 7.519757239693e-01 7.528155361348e-01 7.536594663820e-01 7.545089294641e-01 7.553631208925e-01 7.562214730697e-01 7.570833967008e-01 7.579492642200e-01 7.588187597379e-01 7.596944655750e-01 7.605778697933e-01 7.614650885223e-01 7.623558733351e-01 7.632498103643e-01 7.641474310282e-01 7.650515392986e-01 7.659609994944e-01 7.668742698487e-01 7.677908554319e-01 7.687130435501e-01 7.696407607183e-01 7.705733693942e-01 7.715118858020e-01 7.724547714872e-01 7.734021225259e-01 7.743537041921e-01 7.753107828892e-01 7.762734075353e-01 7.772411804354e-01 7.782152889537e-01 7.791945426281e-01 7.801778073784e-01 7.811664227443e-01 7.821597582439e-01 7.831570864976e-01 7.841620946589e-01 7.851713068268e-01 7.861861570548e-01 7.872074949978e-01 7.882331967860e-01 7.892639207184e-01 7.902992200707e-01 7.913388420352e-01 7.923844441218e-01 7.934365682092e-01 7.944944494849e-01 7.955568676271e-01 7.966249581967e-01 7.976962347459e-01 7.987738704320e-01 7.998566420872e-01 8.009460253561e-01 8.020410099484e-01 8.031406868509e-01 8.042461940140e-01 8.053556764518e-01 8.064708264738e-01 8.075911026145e-01 8.087171044790e-01 8.098483683570e-01 8.109852531718e-01 8.121262645447e-01 8.132724456796e-01 8.144242993752e-01 8.155811620522e-01 8.167424176796e-01 8.179084166070e-01 8.190784495652e-01 8.202547664011e-01 8.214358688134e-01 8.226221109863e-01 8.238124893940e-01 8.250078763721e-01 8.262055648125e-01 8.274090309284e-01 8.286184018876e-01 8.298335937164e-01 8.310529529818e-01 8.322758875496e-01 8.335022874755e-01 8.347334248825e-01 8.359708344454e-01 8.372135260920e-01 8.384602194553e-01 8.397108253065e-01 8.409639290674e-01 8.422227698743e-01 8.434864198121e-01 8.447543627335e-01 8.460258180573e-01 8.473002892885e-01 8.485778686519e-01 8.498594832038e-01 8.511456591855e-01 8.524354563943e-01 8.537290150738e-01 8.550249552596e-01 8.563231923000e-01 8.576255813280e-01 8.589315771264e-01 8.602409488381e-01 8.615546410336e-01 8.628699108283e-01 8.641875475925e-01 8.655077074562e-01 8.668319123141e-01 8.681585393897e-01 8.694885767651e-01 8.708209754555e-01 8.721553082549e-01 8.734925559382e-01 8.748316957302e-01 8.761721517598e-01 8.775170697145e-01 8.788617897436e-01 8.802089532109e-01 8.815587731412e-01 8.829085102589e-01 8.842607979070e-01 8.856147925044e-01 8.869692878310e-01 8.883251591430e-01 8.896817227413e-01 8.910399294407e-01 8.923989077939e-01 8.937589731449e-01 8.951181996825e-01 8.964796903746e-01 8.978411001061e-01 8.992020662847e-01 9.005635196155e-01 9.019249719380e-01 9.032862058002e-01 9.046476172969e-01 9.060085223043e-01 9.073687717060e-01 9.087276660994e-01 9.100862826502e-01 9.114435876972e-01 9.128001584496e-01 9.141558946353e-01 9.155097914589e-01 9.168620185321e-01 9.182133920999e-01 9.195618901873e-01 9.209086242221e-01 9.222541353861e-01 9.235971473682e-01 9.249380652333e-01 9.262754489901e-01 9.276110013357e-01 9.289432057601e-01 9.302721776323e-01 9.315992900482e-01 9.329218022212e-01 9.342409890687e-01 9.355571443422e-01 9.368691244912e-01 9.381770696010e-01 9.394809763947e-01 9.407801901494e-01 9.420764500308e-01 9.433673645694e-01 9.446530377961e-01 9.459335563522e-01 9.472089490351e-01 9.484793242991e-01 9.497457070507e-01 9.510043214044e-01 9.522577949233e-01 9.535052888367e-01 9.547472376669e-01 9.559818303964e-01 9.572102569160e-01 9.584317831178e-01 9.596462650574e-01 9.608542189111e-01 9.620538325218e-01 9.632467113549e-01 9.644317212455e-01 9.656093237084e-01 9.667787844771e-01 9.679387168834e-01 9.690917322105e-01 9.702362732526e-01 9.713721136450e-01 9.724984706265e-01 9.736163744388e-01 9.747242027383e-01 9.758228200688e-01 9.769122223446e-01 9.779913154948e-01 9.790612879436e-01 9.801192878404e-01 9.811673440989e-01 9.822064705531e-01 9.832324052184e-01 9.842487059659e-01 9.852533096129e-01 9.862472048845e-01 9.872285738100e-01 9.881982159396e-01 9.891563300793e-01 9.901023834549e-01 9.910357913070e-01 9.919561045699e-01 9.928655528159e-01 9.937603365395e-01 9.946422908835e-01 9.955120295778e-01 9.963673993810e-01 9.972095637672e-01 9.980376249085e-01 9.988510445792e-01 9.996517622838e-01 1.000436725104e+00 1.001207258812e+00 1.001963383896e+00 1.002704883694e+00 1.003430371395e+00 1.004141674361e+00 1.004836087001e+00 1.005515349245e+00 1.006178649449e+00 1.006826179268e+00 1.007457932442e+00 1.008071832003e+00 1.008670065823e+00 1.009251818229e+00 1.009815995518e+00 1.010363832291e+00 1.010893545759e+00 1.011406523073e+00 1.011902013305e+00 1.012378777004e+00 1.012838604085e+00 1.013279493708e+00 1.013702444702e+00 1.014106198640e+00 1.014492572907e+00 1.014859408355e+00 1.015207981748e+00 1.015537010078e+00 1.015846332089e+00 1.016137967116e+00 1.016408266744e+00 1.016659763265e+00 1.016891918502e+00 1.017103392617e+00 1.017295624811e+00 1.017467450285e+00 1.017617361847e+00 1.017748435911e+00 1.017858002411e+00 1.017948266555e+00 1.018017198818e+00 1.018064539437e+00 1.018091355653e+00 1.018096485065e+00 1.018080203403e+00 1.018043792238e+00 1.017984932472e+00 1.017904031245e+00 1.017802098619e+00 1.017677820997e+00 1.017531956139e+00 1.017363897901e+00 1.017173054550e+00 1.016962567407e+00 1.016728185952e+00 1.016471203235e+00 1.016191633369e+00 1.015889625117e+00 1.015565545996e+00 1.015218741628e+00 1.014849226942e+00 1.014457273749e+00 1.014041375117e+00 1.013603698290e+00 1.013142620388e+00 1.012659074515e+00 1.012152899045e+00 1.011622950280e+00 1.011069996543e+00 1.010494766670e+00 1.009895115916e+00 1.009275115291e+00 1.008630267504e+00 1.007962679495e+00 1.007272559491e+00 1.006558514166e+00 1.005822658880e+00 1.005062740566e+00 1.004281302703e+00 1.003476257640e+00 1.002648703235e+00 1.001797857007e+00 1.000924999022e+00 1.000028280258e+00 9.991099272075e-01 9.981686925704e-01 9.972042185868e-01 9.962185329153e-01 9.952098579989e-01 9.941798413285e-01 9.931271595507e-01 9.920513949164e-01 9.909553642038e-01 9.898367432821e-01 9.886971225530e-01 9.875365152877e-01 9.863527066322e-01 9.851497527535e-01 9.839245206649e-01 9.826798918140e-01 9.814135774395e-01 9.801259773216e-01 9.788198053638e-01 9.774925645827e-01 9.761457159272e-01 9.747789351988e-01 9.733920740441e-01 9.719869130429e-01 9.705628601458e-01 9.691193715668e-01 9.676577845054e-01 9.661785223071e-01 9.646807255410e-01 9.631654479664e-01 9.616322627555e-01 9.600834758861e-01 9.585162085459e-01 9.569332320243e-01 9.553341213604e-01 9.537193146522e-01 9.520888240466e-01 9.504432061722e-01 9.487832415953e-01 9.471087146530e-01 9.454197067219e-01 9.437182841710e-01 9.420030683953e-01 9.402744361452e-01 9.385335506963e-01 9.367813365538e-01 9.350178201850e-01 9.332426151644e-01 9.314568174744e-01 9.296615649156e-01 9.278552436868e-01 9.260408308728e-01 9.242176781679e-01 9.223852906611e-01 9.205464615136e-01 9.186994756530e-01 9.168460517297e-01 9.149871688420e-01 9.131215051797e-01 9.112515844068e-01 9.093772884668e-01 9.074985370935e-01 9.056175769691e-01 9.037327320658e-01 9.018461293581e-01 8.999577384117e-01 8.980686765521e-01 8.961794153569e-01 8.942900068102e-01 8.924017227950e-01 8.905151344591e-01 8.886307471316e-01 8.867486545104e-01 8.848712219928e-01 8.829974085469e-01 8.811279217265e-01 8.792647242782e-01 8.774074251190e-01 8.755573133294e-01 8.737147569793e-01 8.718806106270e-01 8.700549146247e-01 8.682390731175e-01 8.664339452040e-01 8.646403228522e-01 8.628577657900e-01 8.610886558240e-01 8.593325174788e-01 8.575899501852e-01 8.558622456482e-01 8.541510301502e-01 8.524548734973e-01 8.507760249661e-01 8.491143766028e-01 8.474718089819e-01 8.458471330919e-01 8.442438963788e-01 8.426602881464e-01 8.410979881777e-01 8.395575403602e-01 8.380396121986e-01 8.365455699334e-01 8.350745494637e-01 8.336288770012e-01 8.322085913155e-01 8.308137486174e-01 8.294463659088e-01 8.281050472540e-01 8.267926957343e-01 8.255088428934e-01 8.242539538311e-01 8.230285746100e-01 8.218338932507e-01 8.206701374274e-01 8.195382153067e-01 8.184373962052e-01 8.173698650913e-01 8.163352913571e-01 8.153340747867e-01 8.143666384253e-01 8.134338461630e-01 8.125364287647e-01 8.116735000523e-01 8.108472051977e-01 8.100562042230e-01 8.093021993404e-01 8.085847759135e-01 8.079036469953e-01 8.072601921733e-01 8.066543873623e-01 8.060863655914e-01 8.055569343869e-01 8.050646497850e-01 8.046108925511e-01 8.041958422050e-01 8.038190572735e-01 8.034807947247e-01 8.031812452887e-01 8.029205674250e-01 8.026974668871e-01 8.025130936966e-01 8.023678872285e-01 8.022598829232e-01 8.021910213556e-01 8.021583852435e-01 8.021650520817e-01 8.022077446601e-01 8.022881486127e-01 8.024055736737e-01 8.025591609814e-01 8.027502505198e-01 8.029746724456e-01 8.032358640439e-01 8.035317678473e-01 8.038614910548e-01 8.042259957932e-01 8.046213603162e-01 8.050517516528e-01 8.055127427972e-01 8.060060220068e-01 8.065286181247e-01 8.070804606735e-01 8.076638731121e-01 8.082730242724e-01 8.089121545300e-01 8.095768261793e-01 8.102672847746e-01 8.109828624696e-01 8.117219835512e-01 8.124871255458e-01 8.132712630197e-01 8.140787603924e-01 8.149050617452e-01 8.157504510935e-01 8.166165369838e-01 8.174969963003e-01 8.183958163183e-01 8.193065763142e-01 8.202336695941e-01 8.211734804238e-01 8.221238271797e-01 8.230865142100e-01 8.240544649265e-01 8.250351581584e-01 8.260199862981e-01 8.270118366496e-01 8.280080812795e-01 8.290053125200e-01 8.300085451770e-01 8.310082952656e-01 8.320111098151e-01 8.330096443284e-01 8.340054491263e-01 8.349985000940e-01 8.359828197826e-01 8.369642889772e-01 8.379330166952e-01 8.388962207958e-01 8.398459959339e-01 8.407839601648e-01 8.417108583391e-01 8.426186564183e-01 8.435161120506e-01 8.443915310149e-01 8.452515032004e-01 8.460896789174e-01 8.469061890030e-01 8.477035877127e-01 8.484727223663e-01 8.492210244206e-01 8.499394119983e-01 8.506331759481e-01 8.512975785022e-01 8.519301054362e-01 8.525360752753e-01 8.531043297985e-01 8.536444426873e-01 8.541451354026e-01 8.546129823848e-01 8.550435176695e-01 8.554335221922e-01 8.557892912077e-01 8.560989946608e-01 8.563727987462e-01 8.565983123296e-01 8.567845267023e-01 8.569260179632e-01 8.570193616056e-01 8.570714270371e-01 8.570695853379e-01 8.570264165269e-01 8.569284520297e-01 8.567834921494e-01 8.565881846429e-01 8.563383007482e-01 8.560407331288e-01 8.556829178716e-01 8.552792695487e-01 8.548144629063e-01 8.542986426771e-01 8.537251471968e-01 8.530947064772e-01 8.524113835892e-01 8.516630399991e-01 8.508656918008e-01 8.500022949617e-01 8.490858821117e-01 8.481085424306e-01 8.470695449670e-01 8.459774723305e-01 8.448164484358e-01 8.436061384209e-01 8.423257197197e-01 8.409929989669e-01 8.395957304739e-01 8.381386029645e-01 8.366266006325e-01 8.350446867938e-01 8.334155630179e-01 8.317158029866e-01 8.299644275776e-01 8.281512008724e-01 8.262789899333e-01 8.243548898367e-01 8.223627957128e-01 8.203269952287e-01 8.182224785143e-01 8.160729686226e-01 8.138635798780e-01 8.115996563798e-01 8.092891042080e-01 8.069162985540e-01 8.045049631560e-01 8.020318681291e-01 7.995199933268e-01 7.969555581868e-01 7.943445004237e-01 7.916949528661e-01 7.889914536036e-01 7.862604285724e-01 7.834747353075e-01 7.806623834716e-01 7.778065588252e-01 7.749155322277e-01 7.719984547034e-01 7.690381331187e-01 7.660624087822e-01 7.630454961364e-01 7.600152644237e-01 7.569558479359e-01 7.538760046984e-01 7.507833071237e-01 7.476641755168e-01 7.445451709387e-01 7.414022817105e-01 7.382610045447e-01 7.351086971522e-01 7.319544010612e-01 7.288042429559e-01 7.256471638016e-01 7.225078982711e-01 7.193645647738e-01 7.162429271932e-01 7.131292157327e-01 7.100346108303e-01 7.069647242441e-01 7.039100192468e-01 7.008923808866e-01 6.978942389755e-01 6.949388243662e-01 6.920127089648e-01 6.891291855196e-01 6.862893534153e-01 6.834908855032e-01 6.807500503651e-01 6.780494633910e-01 6.754159326234e-01 6.728325315292e-01 6.703143628686e-01 6.678617664958e-01 6.654709162605e-01 6.631590144672e-01 6.609113403769e-01 6.587470424893e-01 6.566563646516e-01 6.546486072516e-01 6.527268598540e-01 6.508842771808e-01 6.491382793230e-01 6.474739486933e-01 6.459086378707e-01 6.444320425044e-01 6.430521340896e-01 6.417713850485e-01 6.405841267195e-01 6.395036846573e-01 6.385149866391e-01 6.376337616408e-01 6.368510047494e-01 6.361717006007e-01 6.355967374478e-01 6.351197183298e-01 6.347511484512e-01 6.344781180378e-01 6.343115597665e-01 6.342436782261e-01 6.342755898834e-01 6.344082809699e-01 6.346347664894e-01 6.349623840335e-01 6.353799159627e-01 6.358929847017e-01 6.364964822478e-01 6.371868001656e-01 6.379674601495e-01 6.388281519513e-01 6.397742351224e-01 6.407955066109e-01 6.418948456545e-01 6.430683311968e-01 6.443084330659e-01 6.456197051204e-01 6.469916372411e-01 6.484255680644e-01 6.499159900072e-01 6.514594473187e-01 6.530548419033e-01 6.546929974102e-01 6.563784211046e-01 6.581004635722e-01 6.598583053894e-01 6.616492792210e-01 6.634658657403e-01 6.653103674685e-01 6.671709248859e-01 6.690518145641e-01 6.709432387378e-01 6.728441920529e-01 6.747523109633e-01 6.766587717829e-01 6.785666806663e-01 6.804640002891e-01 6.823562711154e-01 6.842339993729e-01 6.860929002721e-01 6.879353661932e-01 6.897487491862e-01 6.915410274762e-01 6.932972141574e-01 6.950220440390e-01 6.967086931713e-01 6.983527991168e-01 6.999570119144e-01 7.015074122276e-01 7.030136153117e-01 7.044619499166e-01 7.058565548615e-01 7.071918041326e-01 7.084617083220e-01 7.096721292299e-01 7.108087509996e-01 7.118824882731e-01 7.128777833357e-01 7.138016721512e-01 7.146472795811e-01 7.154130720149e-01 7.161011362558e-01 7.166996938058e-01 7.172194786590e-01 7.176480289032e-01 7.179915630134e-01 7.182436336318e-01 7.184041005251e-01 7.184767132332e-01 7.184499822339e-01 7.183379516727e-01 7.181250314121e-01 7.178215057999e-01 7.174239831221e-01 7.169276051499e-01 7.163436303647e-01 7.156592951423e-01 7.148891691470e-01 7.140215392248e-01 7.130656480676e-01 7.120225141190e-01 7.108884079595e-01 7.096740122509e-01 7.083718512075e-01 7.069955077454e-01 7.055387942772e-01 7.040094118980e-01 7.024124684284e-01 7.007478295185e-01 6.990255867244e-01 6.972425605075e-01 6.954129708520e-01 6.935359943109e-01 6.916202279517e-01 6.896721286835e-01 6.876950368430e-01 6.857016787808e-01 6.836939936443e-01 6.816844507094e-01 6.796762295466e-01 6.776810865021e-01 6.757068158361e-01 6.737635828691e-01 6.718597098300e-01 6.700022472074e-01 6.682065133639e-01 6.664742311540e-01 6.648226461177e-01 6.632594676190e-01 6.617928755584e-01 6.604349847957e-01 6.591920036905e-01 6.580797830838e-01 6.571020282532e-01 6.562698315854e-01 6.555926546509e-01 6.550782621663e-01 6.547344905555e-01 6.545684472236e-01 6.545884680621e-01 6.547968368776e-01 6.552021547566e-01 6.558074981188e-01 6.566155607503e-01 6.576319368726e-01 6.588525268292e-01 6.602862589032e-01 6.619249841554e-01 6.637731768365e-01 6.658249382755e-01 6.680785077718e-01 6.705320322057e-01 6.731746648779e-01 6.760064199902e-01 6.790154233737e-01 6.821967804053e-01 6.855411039203e-01 6.890375121020e-01 6.926798349935e-01 6.964524986699e-01 7.003478121682e-01 7.043521948883e-01 7.084540149126e-01 7.126409512853e-01 7.168994613348e-01 7.212184221885e-01 7.255820358338e-01 7.299803626254e-01 7.343977791512e-01 7.388215256507e-01 7.432395751869e-01 7.476387763979e-01 7.520061050204e-01 7.563311746688e-01 7.606001752752e-01 7.648007890167e-01 7.689266704479e-01 7.729604876954e-01 7.768984172565e-01 7.807287275034e-01 7.844396634511e-01 7.880300094673e-01 7.914816821728e-01 7.947995406099e-01 7.979669642162e-01 8.009847146019e-01 8.038478435149e-01 8.065454445142e-01 8.090838037032e-01 8.114498685092e-01 8.136510153903e-01 8.156785735150e-01 8.175346199307e-01 8.192221224024e-01 8.207334993892e-01 8.220814759716e-01 8.232572015851e-01 8.242733892227e-01 8.251256948963e-01 8.258219643025e-01 8.263686171786e-01 8.267643688904e-01 8.270266094414e-01 8.271498014823e-01 8.271531023336e-01 8.270352430704e-01 8.268082449867e-01 8.264862289527e-01 8.260658655806e-01 8.255768678122e-01 8.250107841166e-01 8.243931468255e-01 8.237293343820e-01 8.230295185146e-01 8.223180979033e-01 8.215920370353e-01 8.208814110562e-01 8.201860488459e-01 8.195300382243e-01 8.189248068057e-01 8.183819990388e-01 8.179243907446e-01 8.175556687826e-01 8.173042397378e-01 8.171700877405e-01 8.171804369690e-01 8.173415654314e-01 8.176692520598e-01 8.181806526501e-01 8.188776082673e-01 8.197873287947e-01 8.209042738181e-01 8.222490324074e-01 8.238274423676e-01 8.256411309725e-01 8.277058881517e-01 8.300138547415e-01 8.325790866179e-01 8.353920591784e-01 8.384587864176e-01 8.417717750571e-01 8.453278589757e-01 8.491213014352e-01 8.531381016963e-01 8.573763795583e-01 8.618127532488e-01 8.664424418290e-01 8.712416513634e-01 8.761963887361e-01 8.812866765199e-01 8.864882390853e-01 8.917835909069e-01 8.971419177269e-01 9.025481715691e-01 9.079664253771e-01 9.133785051577e-01 9.187535832179e-01 9.240618938195e-01 9.292857832215e-01 9.343824868504e-01 9.393412217919e-01 9.441214484871e-01 9.487045863860e-01 9.530633546527e-01 9.571679025924e-01 9.610057046623e-01 9.645383404103e-01 9.677594062135e-01 9.706375477421e-01 9.731600977447e-01 9.753123397611e-01 9.770716672189e-01 9.784346110564e-01 9.793818394912e-01 9.799152634419e-01 9.800197964811e-01 9.796988602414e-01 9.789505125018e-01 9.777725157245e-01 9.761808436823e-01 9.741712109791e-01 9.717659556042e-01 9.689743841169e-01 9.658171003814e-01 9.623151825191e-01 9.584924017310e-01 9.543836367330e-01 9.500119519269e-01 9.454242085500e-01 9.406502184282e-01 9.357395756484e-01 9.307360023874e-01 9.256877658459e-01 9.206510261598e-01 9.156703561202e-01 9.108129758901e-01 9.061262963010e-01 9.016725005883e-01 8.975047226072e-01 8.936811187380e-01 8.902547302433e-01 8.872701540510e-01 8.847821134142e-01 8.828197974078e-01 8.814265209005e-01 8.806211711739e-01 8.804252970474e-01 8.808481007594e-01 8.818838586540e-01 8.835305432039e-01 8.857564796772e-01 8.885396218867e-01 8.918316289851e-01 8.955872541584e-01 8.997477287400e-01 9.042428965683e-01 9.090094324904e-01 9.139558009469e-01 9.190173395359e-01 9.240968462123e-01 9.291156884132e-01 9.339933612524e-01 9.386364278511e-01 9.429802625790e-01 9.469348582154e-01 9.504446917267e-01 9.534355064614e-01 9.558575440047e-01 9.576678008018e-01 9.588178734779e-01 9.592931979189e-01 9.590675586198e-01 9.581400508533e-01 9.565148939215e-01 9.542080133902e-01 9.512509084757e-01 9.476773971162e-01 9.435464975913e-01 9.389108670899e-01 9.338499752803e-01 9.284370574499e-01 9.227655132401e-01 9.169308639802e-01 9.110302356379e-01 9.051783192331e-01 8.994736036590e-01 8.940384525651e-01 8.889729191219e-01 8.843898749663e-01 8.803950221639e-01 8.770803010953e-01 8.745460585301e-01 8.728664821786e-01 8.721177415596e-01 8.723567369715e-01 8.736324714574e-01 8.759773944327e-01 8.794070187265e-01 8.839280074475e-01 8.895225488749e-01 8.961690186938e-01 9.038170371229e-01 9.124119857745e-01 9.218797208728e-01 9.321283972728e-01 9.430636875802e-01 9.545648357055e-01 9.665126470155e-01 9.787712440864e-01 9.911993741904e-01 1.003646644875e+00 1.015964745944e+00 1.028001068739e+00 1.039598589807e+00 1.050615899450e+00 1.060911604971e+00 1.070355119088e+00 1.078833424808e+00 1.086248452117e+00 1.092521624945e+00 1.097603220028e+00 1.101462149005e+00 1.104105503403e+00 1.105564409512e+00 1.105899659368e+00 1.105218284741e+00 1.103638238079e+00 1.101326929342e+00 1.098462844888e+00 1.095254865919e+00 1.091929327938e+00 1.088707813472e+00 1.085832044976e+00 1.083509930240e+00 1.081951465906e+00 1.081321896328e+00 1.081749905363e+00 1.083327675712e+00 1.086074539052e+00 1.089984240042e+00 1.094964168949e+00 1.100900515950e+00 1.107613551943e+00 1.114892472320e+00 1.122511574468e+00 1.130198787578e+00 1.137712334260e+00 1.144774001256e+00 1.151148999208e+00 1.156603404738e+00 1.160925161456e+00 1.163957706233e+00 1.165532901253e+00 1.165572466765e+00 1.163983979162e+00 1.160744466536e+00 1.155860725306e+00 1.150082376529e+00 1.142028748976e+00 1.132516202048e+00 1.122571514320e+00 1.113088660449e+00 1.104461218004e+00 1.096457646690e+00 1.088368708545e+00 1.079315632551e+00 1.068615140300e+00 1.056129918328e+00 1.042372318946e+00 1.028328748987e+00 1.015164072990e+00 1.003811866354e+00 9.946122727945e-01 9.872419467021e-01 9.809223376777e-01 9.747649470321e-01 9.681915795377e-01 9.612558643847e-01 9.546408412288e-01 9.494186471031e-01 9.466690699118e-01 9.470397009860e-01 9.504563181658e-01 9.561888851055e-01 9.631609687330e-01 9.703518476223e-01 9.772087649313e-01 9.838333805947e-01 9.908569279464e-01 9.991372566947e-01 1.009356684529e+00 1.021650660813e+00 1.035488783139e+00 1.049855564135e+00 1.063573577244e+00 1.075702742969e+00 1.085861733665e+00 1.094293109435e+00 1.101692451191e+00 1.108921328629e+00 1.116620256533e+00 1.124902809142e+00 1.133327516398e+00 1.141064258364e+00 1.147197261048e+00 1.151107341369e+00 1.152726052579e+00 1.152553985077e+00 1.151482502506e+00 1.150501161041e+00 1.150302980623e+00 1.151024968034e+00 1.152245227093e+00 1.153156393495e+00 1.152894835785e+00 1.150920729416e+00 1.147229323833e+00 1.142354409915e+00 1.137186049639e+00 1.132656901455e+00 1.129357304522e+00 1.127349136469e+00 1.126196612078e+00 1.125156773396e+00 1.123535460623e+00 1.121041175202e+00 1.117916214134e+00 1.114878696658e+00 1.112894903287e+00 1.112801785142e+00 1.114958763493e+00 1.119118815828e+00 1.124519968603e+00 1.130136069323e+00 1.135045146852e+00 1.138705223839e+00 1.140996871457e+00 1.142097248478e+00 1.142187324377e+00 1.141047325851e+00 1.137724364418e+00 1.129966772193e+00 1.105834411604e+00 1.071951175586e+00 9.948388461998e-01 9.174080519932e-01 8.920730855546e-01 9.437037615715e-01 1.044157466605e+00 1.141369269764e+00 1.194423767032e+00 1.184906017147e+00 1.117877463617e+00 1.021403569494e+00 9.421537153110e-01 9.250526798077e-01 9.767749454410e-01 1.059138711294e+00 1.124509630988e+00 1.142596470123e+00 1.107217107825e+00 1.036059248879e+00 9.669992245663e-01 9.432068148377e-01 9.820276858952e-01 1.058469526481e+00 1.128192524759e+00 1.155981007529e+00 1.126874172310e+00 1.048290535774e+00 9.499770810955e-01 8.788228835486e-01 8.756110168418e-01 9.386966608101e-01 1.025917880483e+00 1.091791454858e+00 1.109315117117e+00 1.073582819251e+00 1.000678458824e+00 9.247495927593e-01 8.868298626382e-01 9.090588037518e-01 9.753307639000e-01 1.047533985703e+00 1.092783397713e+00 1.095215470764e+00 1.057263326748e+00 9.974658758168e-01 9.451684870888e-01 9.280924075413e-01 9.551213269407e-01 1.010886040001e+00 1.069537627625e+00 1.110497482623e+00 1.124687545891e+00 1.114090776946e+00 1.088153498395e+00 1.058897927822e+00 1.035863949850e+00 1.023075655868e+00 1.019755227989e+00 1.023616158382e+00 1.033821314742e+00 1.051001863576e+00 1.074950053966e+00 1.102129685816e+00 1.125533464521e+00 1.137229631341e+00 1.131976933159e+00 1.110295615230e+00 1.079483703321e+00 1.051873981710e+00 1.039648225677e+00 1.048098571350e+00 1.072231886952e+00 1.099935599969e+00 1.118999608401e+00 1.122744976363e+00 1.112304775527e+00 1.095301417992e+00 1.081569057637e+00 1.077280052613e+00 1.080844043978e+00 1.083894677620e+00 1.076567077278e+00 1.053634237015e+00 1.018368380637e+00 9.828360835502e-01 9.632999159468e-01 9.707151933042e-01 1.002238149397e+00 1.042005394570e+00 1.070377730093e+00 1.073079367715e+00 1.046395042041e+00 9.988688484298e-01 9.497896757871e-01 9.224898298344e-01 9.313651832591e-01 9.714369581682e-01 1.022307766030e+00 1.061795081548e+00 1.076059314051e+00 1.063196014097e+00 1.032548081479e+00 1.000556033207e+00 9.830419769713e-01 9.861489413439e-01 1.002914508806e+00 1.018942544450e+00 1.021926171361e+00 1.008236553690e+00 9.845440635239e-01 9.646572852279e-01
 5.488014076217e-01 5.499552219290e-01 5.511134217696e-01 5.521575487315e-01 5.530507207836e-01 5.538553928379e-01 5.546778198447e-01 5.555976487833e-01 5.566474073706e-01 5.577997782737e-01 5.589616258969e-01 5.600149126003e-01 5.609084539741e-01 5.617003265311e-01 5.625132576353e-01 5.634460908761e-01 5.645205694483e-01 5.656787913260e-01 5.668151188777e-01 5.678287121885e-01 5.686914133996e-01 5.694720879100e-01 5.702897201943e-01 5.712301041790e-01 5.723022319296e-01 5.734395540526e-01 5.745348444884e-01 5.754978586393e-01 5.763142631132e-01 5.770684144935e-01 5.778892821970e-01 5.788510360861e-01 5.799248924531e-01 5.810109432247e-01 5.820066261016e-01 5.828731165291e-01 5.836424830170e-01 5.844011158911e-01 5.852358180763e-01 5.861801976309e-01 5.871992487102e-01 5.882132711900e-01 5.891483022474e-01 5.899714199031e-01 5.907137677742e-01 5.914608563665e-01 5.922983945271e-01 5.932478122810e-01 5.942508330064e-01 5.952145423471e-01 5.960831950832e-01 5.968633536662e-01 5.976102532263e-01 5.983865761455e-01 5.992335134315e-01 6.001507783397e-01 6.011045640544e-01 6.020437084805e-01 6.029180320110e-01 6.037026440320e-01 6.044205501944e-01 6.051489211912e-01 6.059722726790e-01 6.069121779802e-01 6.078980064781e-01 6.088180622064e-01 6.096018027031e-01 6.102791708121e-01 6.109523194352e-01 6.117200296951e-01 6.126015994914e-01 6.135297779547e-01 6.144111362441e-01 6.152016436133e-01 6.159239942070e-01 6.166335975478e-01 6.173689198272e-01 6.181393029271e-01 6.189437328389e-01 6.197745295923e-01 6.206173035976e-01 6.214418287929e-01 6.222087089307e-01 6.229013663006e-01 6.235578507402e-01 6.242568269883e-01 6.250577567717e-01 6.259450896728e-01 6.268323184276e-01 6.276235399427e-01 6.282923849292e-01 6.289032332853e-01 6.295650234660e-01 6.303453147414e-01 6.312206977820e-01 6.320993674479e-01 6.328959625202e-01 6.335937697216e-01 6.342458909819e-01 6.349249770454e-01 6.356723378696e-01 6.364723347961e-01 6.372808112828e-01 6.380591580908e-01 6.388019477141e-01 6.395225539661e-01 6.402318737274e-01 6.409303037228e-01 6.416185645693e-01 6.423131009515e-01 6.430392367543e-01 6.438103606473e-01 6.446012028089e-01 6.453588109115e-01 6.460355811854e-01 6.466361142217e-01 6.472288825374e-01 6.479024078021e-01 6.486940620565e-01 6.495566299215e-01 6.503829967350e-01 6.510808782185e-01 6.516453238037e-01 6.521752825673e-01 6.527999902684e-01 6.535833131460e-01 6.544737110607e-01 6.553383104029e-01 6.560601328448e-01 6.566215344037e-01 6.571200809377e-01 6.576958544543e-01 6.584254366735e-01 6.592713626820e-01 6.601191310778e-01 6.608571751065e-01 6.614547618416e-01 6.619761482367e-01 6.625298149748e-01 6.631943581402e-01 6.639669475146e-01 6.647820426576e-01 6.655509982851e-01 6.662196852481e-01 6.668001461197e-01 6.673599002386e-01 6.679740257758e-01 6.686761499817e-01 6.694430892996e-01 6.702117245253e-01 6.709194307135e-01 6.715481981238e-01 6.721324006200e-01 6.727274377126e-01 6.733724123322e-01 6.740752524145e-01 6.748099169193e-01 6.755319135893e-01 6.762089165347e-01 6.768389940264e-01 6.774415808583e-01 6.780502384873e-01 6.786978921500e-01 6.793879109908e-01 6.800965391756e-01 6.807872647840e-01 6.814400505698e-01 6.820536434197e-01 6.826526224752e-01 6.832689322432e-01 6.839176439324e-01 6.845913380380e-01 6.852678799589e-01 6.859287736084e-01 6.865624867237e-01 6.871764603999e-01 6.877895914013e-01 6.884186205840e-01 6.890667199477e-01 6.897251799211e-01 6.903802987896e-01 6.910205173523e-01 6.916481110274e-01 6.922743419291e-01 6.929096341799e-01 6.935538702390e-01 6.942024363433e-01 6.948479528358e-01 6.954886216158e-01 6.961294745602e-01 6.967773653970e-01 6.974329407225e-01 6.980920060161e-01 6.987461052312e-01 6.993945610188e-01 7.000404967161e-01 7.006935099796e-01 7.013595133268e-01 7.020334680500e-01 7.027048272775e-01 7.033667707931e-01 7.040218315852e-01 7.046788752731e-01 7.053456683749e-01 7.060208407335e-01 7.066938811687e-01 7.073565115418e-01 7.080119363437e-01 7.086684719644e-01 7.093327674212e-01 7.100050560663e-01 7.106758937454e-01 7.113383650150e-01 7.119945099816e-01 7.126564725381e-01 7.133296527859e-01 7.140113548184e-01 7.146935466417e-01 7.153701050083e-01 7.160440356466e-01 7.167261426815e-01 7.174207220593e-01 7.181229185970e-01 7.188236974342e-01 7.195185229044e-01 7.202106220973e-01 7.209103891970e-01 7.216188982211e-01 7.223297338020e-01 7.230369337179e-01 7.237410121299e-01 7.244460984413e-01 7.251546842897e-01 7.258697516194e-01 7.265872455907e-01 7.273026833134e-01 7.280205402488e-01 7.287432328687e-01 7.294728288562e-01 7.302063291763e-01 7.309414750900e-01 7.316760531802e-01 7.324144150138e-01 7.331606096271e-01 7.339130116814e-01 7.346673206045e-01 7.354202252568e-01 7.361746398695e-01 7.369310494773e-01 7.376940787095e-01 7.384624556353e-01 7.392309486107e-01 7.400000720151e-01 7.407732376657e-01 7.415505852780e-01 7.423333345286e-01 7.431200544502e-01 7.439097671900e-01 7.447013722559e-01 7.455004509550e-01 7.463049918909e-01 7.471128673698e-01 7.479249635435e-01 7.487391122792e-01 7.495562231553e-01 7.503783948401e-01 7.512056506388e-01 7.520358086797e-01 7.528722407191e-01 7.537134393122e-01 7.545575996894e-01 7.554058991194e-01 7.562571110084e-01 7.571122079459e-01 7.579741485091e-01 7.588433301262e-01 7.597154173066e-01 7.605912160276e-01 7.614706228935e-01 7.623538634639e-01 7.632422755552e-01 7.641362843634e-01 7.650340935697e-01 7.659353019834e-01 7.668420643928e-01 7.677543760316e-01 7.686714514950e-01 7.695942375885e-01 7.705217156323e-01 7.714528504888e-01 7.723892917825e-01 7.733311218352e-01 7.742763201880e-01 7.752285711761e-01 7.761865458874e-01 7.771496744679e-01 7.781175913298e-01 7.790906089857e-01 7.800671763144e-01 7.810497251696e-01 7.820378229231e-01 7.830319147740e-01 7.840328591735e-01 7.850369326265e-01 7.860476098232e-01 7.870622331692e-01 7.880821066335e-01 7.891067543399e-01 7.901364614013e-01 7.911738181286e-01 7.922164925826e-01 7.932641828274e-01 7.943174243303e-01 7.953747989711e-01 7.964373183083e-01 7.975062725112e-01 7.985821213797e-01 7.996624144025e-01 8.007482782863e-01 8.018401612279e-01 8.029361808151e-01 8.040383654498e-01 8.051459074591e-01 8.062590816211e-01 8.073777167872e-01 8.085022094761e-01 8.096304087574e-01 8.107655835004e-01 8.119059289490e-01 8.130520980356e-01 8.142022775102e-01 8.153575768845e-01 8.165175047874e-01 8.176835551597e-01 8.188557292313e-01 8.200323029009e-01 8.212147719478e-01 8.224005984021e-01 8.235907068581e-01 8.247858803615e-01 8.259884006766e-01 8.271964468673e-01 8.284089751189e-01 8.296257080227e-01 8.308463936991e-01 8.320727964141e-01 8.333057562587e-01 8.345427733906e-01 8.357860457416e-01 8.370336986567e-01 8.382840214216e-01 8.395402659591e-01 8.408014559473e-01 8.420679495659e-01 8.433378350312e-01 8.446124487004e-01 8.458899840037e-01 8.471717437520e-01 8.484592304105e-01 8.497513240377e-01 8.510462473972e-01 8.523452959791e-01 8.536462785151e-01 8.549528730207e-01 8.562633133016e-01 8.575785092610e-01 8.588977212763e-01 8.602191868482e-01 8.615432096718e-01 8.628719398819e-01 8.642039280304e-01 8.655404272155e-01 8.668807675131e-01 8.682233542073e-01 8.695685890735e-01 8.709178685851e-01 8.722687319692e-01 8.736230766896e-01 8.749814251398e-01 8.763415451589e-01 8.777044035858e-01 8.790692540039e-01 8.804370694716e-01 8.818069793374e-01 8.831781533600e-01 8.845524787876e-01 8.859286979152e-01 8.873062945707e-01 8.886858061434e-01 8.900671192314e-01 8.914500580355e-01 8.928341206896e-01 8.942198820245e-01 8.956065999037e-01 8.969947005505e-01 8.983834003843e-01 8.997730080632e-01 9.011635886775e-01 9.025550688537e-01 9.039465024299e-01 9.053382363275e-01 9.067301539673e-01 9.081218846027e-01 9.095140473387e-01 9.109061129759e-01 9.122980562082e-01 9.136891315609e-01 9.150793534372e-01 9.164691288428e-01 9.178583863075e-01 9.192464537535e-01 9.206334067649e-01 9.220189182331e-01 9.234033465518e-01 9.247855591405e-01 9.261666935039e-01 9.275452350253e-01 9.289213450959e-01 9.302970440873e-01 9.316695838043e-01 9.330397627645e-01 9.344072924345e-01 9.357707311909e-01 9.371328412623e-01 9.384919111370e-01 9.398470788336e-01 9.411992348711e-01 9.425470045753e-01 9.438914356487e-01 9.452324085793e-01 9.465684192326e-01 9.479011378793e-01 9.492287634031e-01 9.505509664676e-01 9.518697105994e-01 9.531823918646e-01 9.544902371560e-01 9.557925346535e-01 9.570905923955e-01 9.583819839493e-01 9.596671779327e-01 9.609461063285e-01 9.622187367417e-01 9.634858786810e-01 9.647462526761e-01 9.659996258303e-01 9.672459648335e-01 9.684845561719e-01 9.697160602793e-01 9.709404435205e-01 9.721565277434e-01 9.733660551453e-01 9.745664452584e-01 9.757585118348e-01 9.769424780290e-01 9.781181544051e-01 9.792849434596e-01 9.804428234933e-01 9.815900560274e-01 9.827293602362e-01 9.838588288990e-01 9.849772929116e-01 9.860869308011e-01 9.871856780098e-01 9.882738576369e-01 9.893518489724e-01 9.904192100173e-01 9.914752325316e-01 9.925206467606e-01 9.935540185271e-01 9.945749614785e-01 9.955863404337e-01 9.965846348092e-01 9.975710984242e-01 9.985447791772e-01 9.995060572419e-01 1.000455416693e+00 1.001390324527e+00 1.002312292886e+00 1.003222608002e+00 1.004118491518e+00 1.004999818771e+00 1.005868197709e+00 1.006722434652e+00 1.007561487885e+00 1.008387229196e+00 1.009196822372e+00 1.009992739717e+00 1.010773817366e+00 1.011539364728e+00 1.012288930081e+00 1.013023305335e+00 1.013742226418e+00 1.014444858063e+00 1.015131178178e+00 1.015801125420e+00 1.016455124842e+00 1.017091809808e+00 1.017711620622e+00 1.018313969720e+00 1.018899243550e+00 1.019467550452e+00 1.020018505544e+00 1.020550965128e+00 1.021066002964e+00 1.021562054520e+00 1.022040801716e+00 1.022500625588e+00 1.022941962479e+00 1.023364742892e+00 1.023767117321e+00 1.024151662584e+00 1.024517596581e+00 1.024863455151e+00 1.025189809187e+00 1.025495759882e+00 1.025782500166e+00 1.026049434483e+00 1.026294997018e+00 1.026521551704e+00 1.026727025831e+00 1.026912006150e+00 1.027076835281e+00 1.027219838795e+00 1.027342270689e+00 1.027443854067e+00 1.027524107295e+00 1.027583105830e+00 1.027620334631e+00 1.027636108674e+00 1.027630721659e+00 1.027601991418e+00 1.027552298782e+00 1.027480098248e+00 1.027386197176e+00 1.027269249950e+00 1.027130822680e+00 1.026969043679e+00 1.026786120165e+00 1.026579451182e+00 1.026349896972e+00 1.026098476509e+00 1.025822703147e+00 1.025525303066e+00 1.025204371624e+00 1.024860291878e+00 1.024493068715e+00 1.024103071270e+00 1.023689858445e+00 1.023252469596e+00 1.022792589798e+00 1.022309903993e+00 1.021802709856e+00 1.021272717741e+00 1.020719595252e+00 1.020142234720e+00 1.019542531991e+00 1.018919037239e+00 1.018271367024e+00 1.017601341972e+00 1.016906351110e+00 1.016188805574e+00 1.015447861380e+00 1.014683920766e+00 1.013896065904e+00 1.013084658566e+00 1.012250850023e+00 1.011393113557e+00 1.010511591226e+00 1.009607709500e+00 1.008681100625e+00 1.007730713088e+00 1.006758320938e+00 1.005762151522e+00 1.004743934047e+00 1.003703420095e+00 1.002640003298e+00 1.001554531212e+00 1.000445007043e+00 9.993154253532e-01 9.981636961650e-01 9.969902490085e-01 9.957945948216e-01 9.945763224784e-01 9.933379354565e-01 9.920782420640e-01 9.907974338785e-01 9.894961671898e-01 9.881737547270e-01 9.868304476923e-01 9.854676665571e-01 9.840842720791e-01 9.826814220693e-01 9.812595008644e-01 9.798173971490e-01 9.783565649116e-01 9.768772109652e-01 9.753794725400e-01 9.738637973661e-01 9.723293592029e-01 9.707778107343e-01 9.692088021071e-01 9.676228210387e-01 9.660206819926e-01 9.644010261504e-01 9.627660199844e-01 9.611153889169e-01 9.594490663300e-01 9.577686283558e-01 9.560725815322e-01 9.543644936748e-01 9.526400910140e-01 9.509034585816e-01 9.491544738103e-01 9.473920262186e-01 9.456181157903e-01 9.438325836454e-01 9.420358139381e-01 9.402281532235e-01 9.384105622256e-01 9.365829164285e-01 9.347466010753e-01 9.329005354193e-01 9.310480932186e-01 9.291864379716e-01 9.273173335147e-01 9.254428743545e-01 9.235612929082e-01 9.216747370033e-01 9.197829984789e-01 9.178871571312e-01 9.159871382120e-01 9.140836379503e-01 9.121780443182e-01 9.102704690510e-01 9.083622976047e-01 9.064514924237e-01 9.045417391493e-01 9.026329404896e-01 9.007254194119e-01 8.988183693723e-01 8.969146428745e-01 8.950130334563e-01 8.931164621866e-01 8.912240572638e-01 8.893370143535e-01 8.874555413595e-01 8.855808650364e-01 8.837136198823e-01 8.818538458288e-01 8.800032275697e-01 8.781618427038e-01 8.763303303291e-01 8.745102755283e-01 8.727014604018e-01 8.709051265410e-01 8.691214047736e-01 8.673520193462e-01 8.655977882561e-01 8.638574528039e-01 8.621337237513e-01 8.604269578588e-01 8.587368977706e-01 8.570659506932e-01 8.554133530433e-01 8.537804561725e-01 8.521678074174e-01 8.505766514071e-01 8.490071726851e-01 8.474594964301e-01 8.459368587092e-01 8.444365134023e-01 8.429614998790e-01 8.415120904054e-01 8.400879642806e-01 8.386911398321e-01 8.373208663933e-01 8.359793032270e-01 8.346659398627e-01 8.333815097310e-01 8.321273438890e-01 8.309035077815e-01 8.297112797088e-01 8.285495649757e-01 8.274206796790e-01 8.263241648792e-01 8.252609271634e-01 8.242319869536e-01 8.232365848898e-01 8.222763214531e-01 8.213511683988e-01 8.204607018850e-01 8.196074692918e-01 8.187893570104e-01 8.180086286237e-01 8.172647558131e-01 8.165572967985e-01 8.158885550034e-01 8.152570601494e-01 8.146634423783e-01 8.141092035443e-01 8.135923484199e-01 8.131149163600e-01 8.126749645175e-01 8.122753175195e-01 8.119143907950e-01 8.115909116713e-01 8.113081939094e-01 8.110629018241e-01 8.108579831190e-01 8.106897855959e-01 8.105619993552e-01 8.104718313840e-01 8.104189674494e-01 8.104059293760e-01 8.104289673151e-01 8.104914506480e-01 8.105891914571e-01 8.107246953150e-01 8.108971007800e-01 8.111040642828e-01 8.113487091527e-01 8.116275387082e-01 8.119401206491e-01 8.122880829170e-01 8.126686718525e-01 8.130837285362e-01 8.135284759253e-01 8.140072867551e-01 8.145146838129e-01 8.150538525900e-01 8.156222783644e-01 8.162189370421e-01 8.168442731083e-01 8.174939233344e-01 8.181732303336e-01 8.188761381540e-01 8.196033437342e-01 8.203548634071e-01 8.211266848718e-01 8.219231950046e-01 8.227369363105e-01 8.235720611473e-01 8.244250175535e-01 8.252939213524e-01 8.261818190891e-01 8.270822338630e-01 8.279989983337e-01 8.289252182332e-01 8.298658910912e-01 8.308163158852e-01 8.317744428900e-01 8.327439096339e-01 8.337162409556e-01 8.346978675992e-01 8.356807465160e-01 8.366685435859e-01 8.376581796159e-01 8.386457666800e-01 8.396368745574e-01 8.406215530260e-01 8.416065282418e-01 8.425850508646e-01 8.435574202890e-01 8.445246105821e-01 8.454791708233e-01 8.464290149073e-01 8.473624213653e-01 8.482882925986e-01 8.491975959540e-01 8.500910956490e-01 8.509707313876e-01 8.518287468789e-01 8.526722299110e-01 8.534905279124e-01 8.542914876113e-01 8.550665928096e-01 8.558177353156e-01 8.565459931644e-01 8.572426243418e-01 8.579161715972e-01 8.585559893083e-01 8.591688487565e-01 8.597491736968e-01 8.602936119434e-01 8.608089762407e-01 8.612828247433e-01 8.617260071362e-01 8.621269316609e-01 8.624916979611e-01 8.628152260263e-01 8.630961792358e-01 8.633398844469e-01 8.635333375709e-01 8.636899155662e-01 8.637945935705e-01 8.638576184315e-01 8.638720789963e-01 8.638365214792e-01 8.637562642746e-01 8.636201942062e-01 8.634399520431e-01 8.632011990746e-01 8.629154603469e-01 8.625738362187e-01 8.621772367989e-01 8.617298816965e-01 8.612212572098e-01 8.606641768147e-01 8.600427962586e-01 8.593711161895e-01 8.586374453460e-01 8.578451979361e-01 8.569994623016e-01 8.560880342438e-01 8.551264303041e-01 8.540943541766e-01 8.530111022627e-01 8.518640063919e-01 8.506558315684e-01 8.493920379240e-01 8.480594504830e-01 8.466772428026e-01 8.452238692882e-01 8.437187948515e-01 8.421491194399e-01 8.405188576659e-01 8.388343743907e-01 8.370812904445e-01 8.352813148484e-01 8.334101610759e-01 8.314912377275e-01 8.295075232147e-01 8.274687240929e-01 8.253776223017e-01 8.232218367188e-01 8.210237576395e-01 8.187571775668e-01 8.164504212399e-01 8.140836290677e-01 8.116682473430e-01 8.092064034307e-01 8.066862756045e-01 8.041324233154e-01 8.015171527194e-01 7.988707547742e-01 7.961716963093e-01 7.934330856003e-01 7.906588484797e-01 7.878361165108e-01 7.849909047880e-01 7.820946809437e-01 7.791784411370e-01 7.762222327332e-01 7.732395461049e-01 7.702338865872e-01 7.671933169734e-01 7.641437903242e-01 7.610593894768e-01 7.579699169398e-01 7.548554642951e-01 7.517319156450e-01 7.486000127937e-01 7.454515189652e-01 7.423102688463e-01 7.391535461077e-01 7.360089371491e-01 7.328577692373e-01 7.297172473740e-01 7.265869780471e-01 7.234619422652e-01 7.203621903630e-01 7.172687563294e-01 7.142081929533e-01 7.111632209310e-01 7.081492307237e-01 7.051677975342e-01 7.022151174704e-01 6.993077834989e-01 6.964296069400e-01 6.936065870008e-01 6.908206414705e-01 6.880900967929e-01 6.854127989555e-01 6.827867170700e-01 6.802276652213e-01 6.777217175223e-01 6.752907978501e-01 6.729206608986e-01 6.706258002675e-01 6.684056041091e-01 6.662576532459e-01 6.641966789954e-01 6.622084894362e-01 6.603131324130e-01 6.584986516401e-01 6.567755657333e-01 6.551446351753e-01 6.536014103860e-01 6.521610167242e-01 6.508073389238e-01 6.495608154312e-01 6.484062598725e-01 6.473544956601e-01 6.464049694547e-01 6.455542031773e-01 6.448107805490e-01 6.441634592662e-01 6.436273938916e-01 6.431888042066e-01 6.428550391175e-01 6.426247886072e-01 6.424934285468e-01 6.424687455724e-01 6.425379020101e-01 6.427135503552e-01 6.429828295848e-01 6.433499554110e-01 6.438136731593e-01 6.443680563165e-01 6.450169974377e-01 6.457523445141e-01 6.465770932481e-01 6.474857561773e-01 6.484751100870e-01 6.495465785014e-01 6.506921223666e-01 6.519131058082e-01 6.532034566499e-01 6.545610943819e-01 6.559854390739e-01 6.574681507235e-01 6.590111860480e-01 6.606054482780e-01 6.622520086886e-01 6.639465751032e-01 6.656821170033e-01 6.674611766501e-01 6.692721047991e-01 6.711186984056e-01 6.729921845193e-01 6.748908097731e-01 6.768117406118e-01 6.787470388693e-01 6.806991053238e-01 6.826569394328e-01 6.846238649646e-01 6.865912858758e-01 6.885562284789e-01 6.905181135511e-01 6.924677489278e-01 6.944081975978e-01 6.963270165713e-01 6.982295056818e-01 7.001071126774e-01 7.019560665604e-01 7.037766919942e-01 7.055581667359e-01 7.073080350641e-01 7.090109177932e-01 7.106722943134e-01 7.122855875615e-01 7.138454727149e-01 7.153557175646e-01 7.168030865090e-01 7.181954680669e-01 7.195211187912e-01 7.207825092432e-01 7.219748482855e-01 7.230941704635e-01 7.241437749032e-01 7.251110683012e-01 7.260054918216e-01 7.268139714297e-01 7.275427814336e-01 7.281850810239e-01 7.287391219940e-01 7.292087982776e-01 7.295815339305e-01 7.298688585908e-01 7.300586081728e-01 7.301574672550e-01 7.301605753105e-01 7.300666028879e-01 7.298799369407e-01 7.295917546587e-01 7.292121789338e-01 7.287322874070e-01 7.281579936941e-01 7.274887039776e-01 7.267221668056e-01 7.258669771381e-01 7.249140981308e-01 7.238767056876e-01 7.227466551254e-01 7.215325817121e-01 7.202369767419e-01 7.188577242119e-01 7.174060173436e-01 7.158778892025e-01 7.142837238335e-01 7.126232035500e-01 7.109034548255e-01 7.091301441408e-01 7.073066817092e-01 7.054426266610e-01 7.035390553741e-01 7.016089935302e-01 6.996543481801e-01 6.976858509907e-01 6.957102225299e-01 6.937344777276e-01 6.917695961561e-01 6.898217861360e-01 6.879047024794e-01 6.860215475737e-01 6.841874022883e-01 6.824087998323e-01 6.806960103408e-01 6.790621131422e-01 6.775119843497e-01 6.760611803060e-01 6.747156395454e-01 6.734878371319e-01 6.723878751161e-01 6.714231646042e-01 6.706056301432e-01 6.699409249615e-01 6.694411482567e-01 6.691119172543e-01 6.689608486612e-01 6.689961300216e-01 6.692214966733e-01 6.696451758531e-01 6.702683918137e-01 6.710993924268e-01 6.721342970877e-01 6.733801242489e-01 6.748359358613e-01 6.765007532276e-01 6.783749416665e-01 6.804541660773e-01 6.827380814369e-01 6.852186036035e-01 6.878943718083e-01 6.907579349682e-01 6.937993650885e-01 6.970162583312e-01 7.003928390868e-01 7.039264199426e-01 7.076027237667e-01 7.114126900642e-01 7.153450189077e-01 7.193860022223e-01 7.235262938550e-01 7.277497448958e-01 7.320477062341e-01 7.364037919819e-01 7.408069623955e-01 7.452430639470e-01 7.496993618890e-01 7.541626192802e-01 7.586195114009e-01 7.630580808636e-01 7.674638873590e-01 7.718286068956e-01 7.761353811639e-01 7.803778126075e-01 7.845417282906e-01 7.886158823153e-01 7.925954593860e-01 7.964630887358e-01 8.002192856298e-01 8.038466741936e-01 8.073435890059e-01 8.107024049839e-01 8.139120990875e-01 8.169763319519e-01 8.198779212778e-01 8.226244281806e-01 8.252032657838e-01 8.276160617985e-01 8.298626401637e-01 8.319327287022e-01 8.338379824885e-01 8.355659716430e-01 8.371269858787e-01 8.385170781560e-01 8.397380727901e-01 8.407984609748e-01 8.416912738846e-01 8.424337340302e-01 8.430158057416e-01 8.434558715879e-01 8.437518083287e-01 8.439125757404e-01 8.439491625443e-01 8.438588747142e-01 8.436659581740e-01 8.433619697077e-01 8.429718787525e-01 8.424981450396e-01 8.419497728561e-01 8.413476867305e-01 8.406891209641e-01 8.400040562807e-01 8.392901297028e-01 8.385698469049e-01 8.378565586279e-01 8.371581314108e-01 8.364984800526e-01 8.358816122406e-01 8.353343039537e-01 8.348622452249e-01 8.344868711566e-01 8.342213084796e-01 8.340788299072e-01 8.340816016499e-01 8.342320418855e-01 8.345591226446e-01 8.350634882575e-01 8.357668176518e-01 8.366790327368e-01 8.378059141005e-01 8.391684110037e-01 8.407621497856e-01 8.426057756555e-01 8.446982371460e-01 8.470453795491e-01 8.496514094026e-01 8.525129678985e-01 8.556342617112e-01 8.590050902081e-01 8.626271651560e-01 8.664850017398e-01 8.705768751535e-01 8.748859429268e-01 8.794005834216e-01 8.841058244755e-01 8.889812976438e-01 8.940134879574e-01 8.991733664120e-01 9.044481754563e-01 9.098040781390e-01 9.152238643398e-01 9.206787285847e-01 9.261390379566e-01 9.315857191788e-01 9.369779142232e-01 9.423016938164e-01 9.475154858029e-01 9.525992984521e-01 9.575228580212e-01 9.622526429691e-01 9.667736732689e-01 9.710441066733e-01 9.750530096600e-01 9.787653289384e-01 9.821618431153e-01 9.852243866497e-01 9.879224726186e-01 9.902518580539e-01 9.921834936214e-01 9.937122865975e-01 9.948182391562e-01 9.954966141474e-01 9.957407363239e-01 9.955386558315e-01 9.949004485597e-01 9.938134579478e-01 9.922936628104e-01 9.903410101120e-01 9.879668917256e-01 9.851890689589e-01 9.820186532641e-01 9.784845485942e-01 9.746028175317e-01 9.704102396637e-01 9.659343830757e-01 9.612122211546e-01 9.562850989245e-01 9.511936566607e-01 9.459909721115e-01 9.407183983829e-01 9.354385478155e-01 9.302005437226e-01 9.250638533561e-01 9.200893294335e-01 9.153349513262e-01 9.108615785577e-01 9.067242719235e-01 9.029867519926e-01 8.996926831441e-01 8.969003121272e-01 8.946466637393e-01 8.929713309038e-01 8.919053860502e-01 8.914633498986e-01 8.916657588541e-01 8.925038092809e-01 8.939772329233e-01 8.960591347197e-01 8.987223503094e-01 9.019268516295e-01 9.056169554291e-01 9.097421664339e-01 9.142229521069e-01 9.189995496168e-01 9.239808439783e-01 9.290893517065e-01 9.342428269568e-01 9.393421351420e-01 9.443159707054e-01 9.490686843478e-01 9.535279808297e-01 9.576114286666e-01 9.612488210343e-01 9.643836236151e-01 9.669473066160e-01 9.689070241684e-01 9.702156054254e-01 9.708512847697e-01 9.707963104872e-01 9.700451667144e-01 9.686082516453e-01 9.664971473569e-01 9.637495446647e-01 9.603985983858e-01 9.565027798581e-01 9.521177458191e-01 9.473199283820e-01 9.421898483471e-01 9.368104000479e-01 9.312851409082e-01 9.257055602171e-01 9.201852818773e-01 9.148239587121e-01 9.097345545810e-01 9.050270201644e-01 9.008001718485e-01 8.971661976969e-01 8.942127431006e-01 8.920357467250e-01 8.907160189332e-01 8.903229468500e-01 8.909191732257e-01 8.925503214435e-01 8.952530668559e-01 8.990434179437e-01 9.039310482970e-01 9.099002531226e-01 9.169260647711e-01 9.249656650817e-01 9.339546870272e-01 9.438259851320e-01 9.544802727193e-01 9.658173806617e-01 9.777158242398e-01 9.900444249487e-01 1.002662659126e+00 1.015419467491e+00 1.028159855676e+00 1.040718766795e+00 1.052942098425e+00 1.064668190827e+00 1.075740456772e+00 1.086018729153e+00 1.095371688168e+00 1.103680990181e+00 1.110853662681e+00 1.116813058636e+00 1.121515750233e+00 1.124940359350e+00 1.127096596413e+00 1.128036899164e+00 1.127826143638e+00 1.126583096995e+00 1.124444333105e+00 1.121578530322e+00 1.118184602655e+00 1.114465142337e+00 1.110662594371e+00 1.106990794103e+00 1.103687452610e+00 1.100963424450e+00 1.099002744640e+00 1.097971430397e+00 1.097967452967e+00 1.099076277927e+00 1.101297141503e+00 1.104600582682e+00 1.108895509098e+00 1.114038199341e+00 1.119864598989e+00 1.126145496710e+00 1.132670609938e+00 1.139175484862e+00 1.145422806009e+00 1.151170897787e+00 1.156178195731e+00 1.160259698618e+00 1.163205531489e+00 1.164891128067e+00 1.165177393900e+00 1.163984448486e+00 1.161274127660e+00 1.157253484768e+00 1.150971856738e+00 1.143237429552e+00 1.135057246072e+00 1.127295575379e+00 1.120315127871e+00 1.113847491263e+00 1.107152066374e+00 1.099328753417e+00 1.089679437483e+00 1.078060142813e+00 1.064976996269e+00 1.051410180749e+00 1.038509696414e+00 1.027198004138e+00 1.017810451584e+00 1.010019902614e+00 1.003052893835e+00 9.960313320145e-01 9.883848328855e-01 9.801777088203e-01 9.721146491492e-01 9.652945060978e-01 9.608358916202e-01 9.594406415471e-01 9.610853609566e-01 9.650842704209e-01 9.703904556708e-01 9.760048491394e-01 9.813894064984e-01 9.866665413525e-01 9.925015955504e-01 9.997892910454e-01 1.009247715231e+00 1.021034860040e+00 1.034627003249e+00 1.048987285180e+00 1.062912865872e+00 1.075429615601e+00 1.086130269653e+00 1.095239590674e+00 1.103439527713e+00 1.111576544124e+00 1.120269314656e+00 1.129605191920e+00 1.139100950361e+00 1.147890539312e+00 1.155022199986e+00 1.159847008045e+00 1.162279793443e+00 1.162812901189e+00 1.162338491302e+00 1.161848425856e+00 1.162043304046e+00 1.163071791874e+00 1.164515290075e+00 1.165576189483e+00 1.165396837603e+00 1.163440529879e+00 1.159714186468e+00 1.154755395258e+00 1.149460158947e+00 1.144767342839e+00 1.141271365592e+00 1.139027273019e+00 1.137588604700e+00 1.136202504411e+00 1.134158516561e+00 1.131145836714e+00 1.127402182861e+00 1.123641087230e+00 1.120830547205e+00 1.119818724102e+00 1.120976612625e+00 1.124076466229e+00 1.128381705427e+00 1.132902700581e+00 1.136774716857e+00 1.139531547687e+00 1.141158817329e+00 1.141933456550e+00 1.142102369825e+00 1.141409604269e+00 1.138625861527e+00 1.129819984262e+00 1.108079204786e+00 1.063348569329e+00 9.808547337732e-01 9.076609343659e-01 8.950583422703e-01 9.583939160757e-01 1.061397054690e+00 1.151938820610e+00 1.193041116400e+00 1.171080844068e+00 1.096194371071e+00 1.001454122426e+00 9.359287918835e-01 9.386494161663e-01 1.003896914520e+00 1.087368119674e+00 1.143775481768e+00 1.148027544532e+00 1.099552584012e+00 1.021738147117e+00 9.570654523887e-01 9.477600618401e-01 1.002008644605e+00 1.085880270815e+00 1.153381778153e+00 1.172325491068e+00 1.132296894048e+00 1.045823162402e+00 9.477591028672e-01 8.873452356308e-01 8.995317449842e-01 9.716735619145e-01 1.056882627847e+00 1.111739678609e+00 1.113470193148e+00 1.062009848967e+00 9.789053233947e-01 9.037659017316e-01 8.790873173308e-01 9.193744665722e-01 9.977014979580e-01 1.071696238222e+00 1.110062635691e+00 1.100656642700e+00 1.050258236266e+00 9.819132372285e-01 9.285435436004e-01 9.178379857641e-01 9.536188679768e-01 1.014621256400e+00 1.072861122035e+00 1.109224759452e+00 1.117836585561e+00 1.104181180001e+00 1.080247822251e+00 1.058327172763e+00 1.045284024587e+00 1.040601972920e+00 1.039508445934e+00 1.038260379455e+00 1.037642832527e+00 1.042272587445e+00 1.056605500573e+00 1.080350684977e+00 1.107073636306e+00 1.127097615155e+00 1.132331091398e+00 1.120309511564e+00 1.095724772666e+00 1.069083266108e+00 1.052180120364e+00 1.051891047914e+00 1.066242278985e+00 1.086115976932e+00 1.101268962607e+00 1.105855936322e+00 1.100864710677e+00 1.092747126104e+00 1.089078044219e+00 1.093208331932e+00 1.101326398337e+00 1.104352933641e+00 1.093165454823e+00 1.064084750013e+00 1.022157063424e+00 9.811031306991e-01 9.583256605856e-01 9.648833848958e-01 9.969358988075e-01 1.037357934380e+00 1.065836176531e+00 1.068085262602e+00 1.040686594435e+00 9.923834095332e-01 9.422548952035e-01 9.129957324546e-01 9.184139389470e-01 9.536924561147e-01 9.994292895712e-01 1.034819997111e+00 1.047412561897e+00 1.036427871051e+00 1.011620605740e+00 9.884716000671e-01 9.801501468908e-01 9.895044501552e-01 1.007689435136e+00 1.020763348042e+00 1.018438971477e+00 9.995874695139e-01 9.730973644171e-01 9.539807633613e-01
 5.421964374603e-01 5.433835870065e-01 5.445740737416e-01 5.456498134029e-01 5.465749460927e-01 5.474161462329e-01 5.482762763065e-01 5.492322184714e-01 5.503168319841e-01 5.515041372216e-01 5.526987434617e-01 5.537851396811e-01 5.547114070428e-01 5.555378982742e-01 5.563873063756e-01 5.573572739308e-01 5.584668289573e-01 5.596587703652e-01 5.608265989811e-01 5.618722914358e-01 5.627684299406e-01 5.635846492112e-01 5.644397981063e-01 5.654169874940e-01 5.665238112955e-01 5.676930199642e-01 5.688193963012e-01 5.698153994611e-01 5.706662699584e-01 5.714566096988e-01 5.723152137507e-01 5.733129807685e-01 5.744218796546e-01 5.755379916321e-01 5.765640481763e-01 5.774632084375e-01 5.782679644393e-01 5.790649773971e-01 5.799379923441e-01 5.809183564477e-01 5.819688435331e-01 5.830129126262e-01 5.839801314301e-01 5.848383589100e-01 5.856195237600e-01 5.864048147617e-01 5.872799547193e-01 5.882648328533e-01 5.893003673687e-01 5.902958088780e-01 5.911966220694e-01 5.920129051447e-01 5.927982247941e-01 5.936143677812e-01 5.944993836477e-01 5.954511403193e-01 5.964365511620e-01 5.974060775064e-01 5.983147974813e-01 5.991377839229e-01 5.998971395089e-01 6.006648050946e-01 6.015226866007e-01 6.024939684510e-01 6.035123401278e-01 6.044665969978e-01 6.052875974776e-01 6.060028956184e-01 6.067136662656e-01 6.075177285724e-01 6.084346697016e-01 6.093981331209e-01 6.103127662050e-01 6.111364607875e-01 6.118930356090e-01 6.126372835944e-01 6.134099711847e-01 6.142187444793e-01 6.150598137214e-01 6.159226716898e-01 6.167931565275e-01 6.176470523766e-01 6.184473931748e-01 6.191785591965e-01 6.198743000541e-01 6.206088393516e-01 6.214406724764e-01 6.223572978635e-01 6.232742833066e-01 6.240983407369e-01 6.248042145914e-01 6.254528800856e-01 6.261495494805e-01 6.269626688672e-01 6.278703463453e-01 6.287808099427e-01 6.296105596308e-01 6.303414433464e-01 6.310258060990e-01 6.317382449777e-01 6.325191670439e-01 6.333545219932e-01 6.341961890811e-01 6.350037990579e-01 6.357731631161e-01 6.365208999737e-01 6.372607442513e-01 6.379928713259e-01 6.387175721349e-01 6.394448322485e-01 6.401994449423e-01 6.409942241295e-01 6.418099865758e-01 6.425965190114e-01 6.433070875692e-01 6.439437598360e-01 6.445712602065e-01 6.452732204315e-01 6.460886397046e-01 6.469753281644e-01 6.478293677924e-01 6.485574572181e-01 6.491560235037e-01 6.497193943490e-01 6.503721189026e-01 6.511807460119e-01 6.520937649209e-01 6.529825174790e-01 6.537316641864e-01 6.543231835791e-01 6.548521197992e-01 6.554566021299e-01 6.562107594524e-01 6.570797941944e-01 6.579501196149e-01 6.587133837388e-01 6.593378876872e-01 6.598876304659e-01 6.604695989048e-01 6.611590845395e-01 6.619550055865e-01 6.627925412681e-01 6.635851517541e-01 6.642775375314e-01 6.648826735574e-01 6.654665848392e-01 6.661046313264e-01 6.668297149186e-01 6.676185384488e-01 6.684092746462e-01 6.691378877426e-01 6.697883957291e-01 6.703948522788e-01 6.710112533323e-01 6.716777532722e-01 6.724021729967e-01 6.731567857567e-01 6.738973878622e-01 6.745949402955e-01 6.752436990986e-01 6.758651794799e-01 6.764935720053e-01 6.771595605785e-01 6.778674391731e-01 6.785940716019e-01 6.793030729361e-01 6.799719924719e-01 6.806023284126e-01 6.812182557314e-01 6.818511448134e-01 6.825164733892e-01 6.832066858371e-01 6.838993000475e-01 6.845749510085e-01 6.852239956150e-01 6.858526467272e-01 6.864814320648e-01 6.871259022173e-01 6.877878921495e-01 6.884605519983e-01 6.891289495381e-01 6.897826627151e-01 6.904230282202e-01 6.910631391727e-01 6.917117338540e-01 6.923690917409e-01 6.930295911164e-01 6.936867526388e-01 6.943388696950e-01 6.949917181701e-01 6.956515656728e-01 6.963189626188e-01 6.969866136035e-01 6.976508236847e-01 6.983091219368e-01 6.989649804660e-01 6.996276507348e-01 7.003024818376e-01 7.009843616947e-01 7.016624093253e-01 7.023315236371e-01 7.029939226799e-01 7.036574196170e-01 7.043303844365e-01 7.050116346191e-01 7.056898477756e-01 7.063572764188e-01 7.070172593943e-01 7.076783431638e-01 7.083478117057e-01 7.090243009336e-01 7.096984774342e-01 7.103642663574e-01 7.110238464519e-01 7.116888732551e-01 7.123646011743e-01 7.130485051076e-01 7.137331241047e-01 7.144108697638e-01 7.150868971144e-01 7.157704844480e-01 7.164664346643e-01 7.171682127520e-01 7.178680105048e-01 7.185627685017e-01 7.192548164786e-01 7.199530147240e-01 7.206600351381e-01 7.213686333392e-01 7.220735785505e-01 7.227747822204e-01 7.234768131506e-01 7.241819401886e-01 7.248940177979e-01 7.256079196070e-01 7.263186214720e-01 7.270309184975e-01 7.277504623082e-01 7.284758695929e-01 7.292039783157e-01 7.299335303531e-01 7.306620068921e-01 7.313946117886e-01 7.321350295595e-01 7.328803804047e-01 7.336265940997e-01 7.343724582171e-01 7.351178958332e-01 7.358662848956e-01 7.366208549859e-01 7.373805075173e-01 7.381401276313e-01 7.389001594177e-01 7.396636810544e-01 7.404317311493e-01 7.412042467911e-01 7.419814829097e-01 7.427602058103e-01 7.435418396657e-01 7.443299669348e-01 7.451230766699e-01 7.459189989426e-01 7.467195875371e-01 7.475216164959e-01 7.483267323898e-01 7.491367358738e-01 7.499509696793e-01 7.507684582743e-01 7.515914028644e-01 7.524193593779e-01 7.532499221778e-01 7.540841861623e-01 7.549220993700e-01 7.557633122328e-01 7.566114094016e-01 7.574654977674e-01 7.583231611467e-01 7.591842145947e-01 7.600482247729e-01 7.609168691795e-01 7.617896151944e-01 7.626680611356e-01 7.635502997800e-01 7.644355411337e-01 7.653269277579e-01 7.662234372897e-01 7.671244343096e-01 7.680303652231e-01 7.689415043407e-01 7.698565366288e-01 7.707766947342e-01 7.717016675728e-01 7.726305132750e-01 7.735655895485e-01 7.745076592156e-01 7.754537334938e-01 7.764043672536e-01 7.773608019659e-01 7.783199152380e-01 7.792861273157e-01 7.802573503887e-01 7.812343699440e-01 7.822168585312e-01 7.832042955818e-01 7.841981354331e-01 7.851962355342e-01 7.861994253690e-01 7.872068987015e-01 7.882197234706e-01 7.892405174945e-01 7.902660855529e-01 7.912971505160e-01 7.923335009566e-01 7.933754041438e-01 7.944207146539e-01 7.954733588555e-01 7.965326593107e-01 7.975970112300e-01 7.986672030025e-01 7.997431791386e-01 8.008234276645e-01 8.019101476512e-01 8.030029815176e-01 8.041000003998e-01 8.052041013515e-01 8.063132708806e-01 8.074278012839e-01 8.085483496376e-01 8.096744764974e-01 8.108061864124e-01 8.119427142344e-01 8.130843528156e-01 8.142316427696e-01 8.153839792345e-01 8.165436130248e-01 8.177080512660e-01 8.188784441687e-01 8.200521718463e-01 8.212303521963e-01 8.224144377016e-01 8.236065826396e-01 8.248040924959e-01 8.260061961494e-01 8.272141539445e-01 8.284251462814e-01 8.296422024526e-01 8.308661967782e-01 8.320957325009e-01 8.333316535837e-01 8.345708109520e-01 8.358145770270e-01 8.370641449417e-01 8.383190148768e-01 8.395800966699e-01 8.408445980161e-01 8.421141297539e-01 8.433875593217e-01 8.446656638168e-01 8.459498417168e-01 8.472387274205e-01 8.485320900537e-01 8.498291727008e-01 8.511289733982e-01 8.524348404459e-01 8.537453817743e-01 8.550610654708e-01 8.563811892127e-01 8.577041838097e-01 8.590311286897e-01 8.603628072331e-01 8.616985083126e-01 8.630387200791e-01 8.643834404743e-01 8.657313566497e-01 8.670825768957e-01 8.684385622381e-01 8.697968825171e-01 8.711599110390e-01 8.725267970971e-01 8.738958415885e-01 8.752688176558e-01 8.766443550487e-01 8.780233708076e-01 8.794058685991e-01 8.807903539584e-01 8.821781625222e-01 8.835686297662e-01 8.849621245377e-01 8.863572079212e-01 8.877556240727e-01 8.891557653844e-01 8.905584869221e-01 8.919637384922e-01 8.933704256391e-01 8.947789861168e-01 8.961895313222e-01 8.976022457501e-01 8.990158615831e-01 9.004308596074e-01 9.018471843886e-01 9.032650196220e-01 9.046841423642e-01 9.061030848160e-01 9.075231932720e-01 9.089449340617e-01 9.103663968633e-01 9.117887455058e-01 9.132120374509e-01 9.146339732699e-01 9.160569889774e-01 9.174802449962e-01 9.189018901063e-01 9.203252389344e-01 9.217473136227e-01 9.231684365616e-01 9.245888611353e-01 9.260080629296e-01 9.274263748489e-01 9.288440681802e-01 9.302593932040e-01 9.316740165531e-01 9.330866341157e-01 9.344973204695e-01 9.359063611082e-01 9.373135738824e-01 9.387187074398e-01 9.401207022025e-01 9.415204123047e-01 9.429168642462e-01 9.443115919525e-01 9.457019341443e-01 9.470896190104e-01 9.484741822171e-01 9.498548103239e-01 9.512310864857e-01 9.526036579024e-01 9.539720147692e-01 9.553374632211e-01 9.566976365758e-01 9.580520101227e-01 9.594020632146e-01 9.607472487354e-01 9.620868495292e-01 9.634214915132e-01 9.647511746115e-01 9.660747020223e-01 9.673916101241e-01 9.687024013699e-01 9.700069547895e-01 9.713063618082e-01 9.725989846165e-01 9.738834792606e-01 9.751614715450e-01 9.764327162608e-01 9.776970667157e-01 9.789527732766e-01 9.802004014945e-01 9.814409447529e-01 9.826725034217e-01 9.838965127605e-01 9.851114978229e-01 9.863175876432e-01 9.875146241468e-01 9.887024127451e-01 9.898810697464e-01 9.910499122260e-01 9.922092490258e-01 9.933586861681e-01 9.944975945945e-01 9.956266014831e-01 9.967440066825e-01 9.978518491275e-01 9.989486357756e-01 1.000034596561e+00 1.001108564724e+00 1.002170320003e+00 1.003221765962e+00 1.004260572600e+00 1.005287568697e+00 1.006301911577e+00 1.007303764421e+00 1.008292572115e+00 1.009268679392e+00 1.010230795677e+00 1.011181278671e+00 1.012117187688e+00 1.013038941087e+00 1.013947517304e+00 1.014841524322e+00 1.015720950151e+00 1.016585990488e+00 1.017436389866e+00 1.018272347173e+00 1.019092959001e+00 1.019898005745e+00 1.020687807741e+00 1.021461716639e+00 1.022219536199e+00 1.022960570221e+00 1.023687348659e+00 1.024396379649e+00 1.025088503903e+00 1.025763369318e+00 1.026421797598e+00 1.027063810139e+00 1.027687134828e+00 1.028293908699e+00 1.028882606303e+00 1.029452960349e+00 1.030005532772e+00 1.030539492833e+00 1.031055788733e+00 1.031552870751e+00 1.032030404658e+00 1.032490327074e+00 1.032930003076e+00 1.033351578437e+00 1.033753068262e+00 1.034134180575e+00 1.034496088571e+00 1.034839089264e+00 1.035160515608e+00 1.035462563177e+00 1.035743295942e+00 1.036004537994e+00 1.036245413852e+00 1.036463950125e+00 1.036662586678e+00 1.036839300328e+00 1.036994579078e+00 1.037130088542e+00 1.037241589129e+00 1.037333109377e+00 1.037403027971e+00 1.037450068944e+00 1.037475308584e+00 1.037478498128e+00 1.037458683250e+00 1.037417622578e+00 1.037353141498e+00 1.037266653328e+00 1.037157073872e+00 1.037024264914e+00 1.036869440819e+00 1.036690914898e+00 1.036489469001e+00 1.036265361073e+00 1.036017159859e+00 1.035746517318e+00 1.035451447186e+00 1.035133815941e+00 1.034792186023e+00 1.034426792120e+00 1.034038743026e+00 1.033626366319e+00 1.033190226785e+00 1.032730487817e+00 1.032247129606e+00 1.031739282364e+00 1.031208938132e+00 1.030653174212e+00 1.030074343437e+00 1.029471434491e+00 1.028844481294e+00 1.028194285049e+00 1.027519021102e+00 1.026819730470e+00 1.026097488053e+00 1.025350211642e+00 1.024579891080e+00 1.023786131243e+00 1.022967614760e+00 1.022125892837e+00 1.021260262712e+00 1.020371706899e+00 1.019459289351e+00 1.018523078200e+00 1.017563903916e+00 1.016580871048e+00 1.015575474532e+00 1.014546502346e+00 1.013494648606e+00 1.012419408215e+00 1.011321071716e+00 1.010201550174e+00 1.009058253673e+00 1.007892377673e+00 1.006704319424e+00 1.005494185233e+00 1.004263133656e+00 1.003009679545e+00 1.001734262335e+00 1.000437942871e+00 9.991203445902e-01 9.977821508599e-01 9.964223519943e-01 9.950426210288e-01 9.936420136235e-01 9.922222064178e-01 9.907812284945e-01 9.893218320914e-01 9.878430784749e-01 9.863443737369e-01 9.848275801321e-01 9.832914333787e-01 9.817382907467e-01 9.801670586276e-01 9.785781500137e-01 9.769721012273e-01 9.753478789206e-01 9.737085518599e-01 9.720520243266e-01 9.703802554671e-01 9.686932133923e-01 9.669903290735e-01 9.652738179621e-01 9.635428352495e-01 9.617971496309e-01 9.600387920880e-01 9.582665750218e-01 9.564825173220e-01 9.546860078379e-01 9.528777484329e-01 9.510586629424e-01 9.492277614749e-01 9.473877798337e-01 9.455381794802e-01 9.436787053676e-01 9.418101552768e-01 9.399338686460e-01 9.380507778675e-01 9.361593042760e-01 9.342614574670e-01 9.323584194883e-01 9.304491870066e-01 9.285352718648e-01 9.266168991214e-01 9.246952619717e-01 9.227697305271e-01 9.208424671428e-01 9.189133243519e-01 9.169830220390e-01 9.150519948214e-01 9.131214837772e-01 9.111913072892e-01 9.092628969855e-01 9.073363626508e-01 9.054126838125e-01 9.034918249001e-01 9.015756886008e-01 8.996646423650e-01 8.977586056735e-01 8.958586171066e-01 8.939660084797e-01 8.920807637760e-01 8.902048758840e-01 8.883374865321e-01 8.864790415660e-01 8.846318350732e-01 8.827962157006e-01 8.809722380434e-01 8.791623702124e-01 8.773640333434e-01 8.755816460458e-01 8.738132311440e-01 8.720614925703e-01 8.703265406880e-01 8.686077363586e-01 8.669076525114e-01 8.652255995071e-01 8.635639985098e-01 8.619222415316e-01 8.603014064655e-01 8.587024600501e-01 8.571252540220e-01 8.555734605186e-01 8.540424106235e-01 8.525385328326e-01 8.510585760688e-01 8.496047763619e-01 8.481783624710e-01 8.467780560257e-01 8.454070359901e-01 8.440637063264e-01 8.427497342308e-01 8.414662707623e-01 8.402128695251e-01 8.389909206001e-01 8.378006872208e-01 8.366416727555e-01 8.355168659009e-01 8.344251457542e-01 8.333678296617e-01 8.323430443876e-01 8.313547032436e-01 8.304016253075e-01 8.294832747939e-01 8.286024167118e-01 8.277572245788e-01 8.269484521840e-01 8.261777266133e-01 8.254446062251e-01 8.247504469242e-01 8.240914860830e-01 8.234741175532e-01 8.228930738387e-01 8.223512705437e-01 8.218497952369e-01 8.213855030838e-01 8.209619943651e-01 8.205760056034e-01 8.202306671633e-01 8.199249818357e-01 8.196566438972e-01 8.194289934165e-01 8.192394976520e-01 8.190905186498e-01 8.189784666264e-01 8.189060915878e-01 8.188731076185e-01 8.188761833715e-01 8.189188827428e-01 8.189979905637e-01 8.191149881081e-01 8.192692867633e-01 8.194587329931e-01 8.196849555767e-01 8.199452717316e-01 8.202424838161e-01 8.205725987574e-01 8.209376521015e-01 8.213360720998e-01 8.217654759015e-01 8.222288515045e-01 8.227218093326e-01 8.232476409726e-01 8.238002156899e-01 8.243831015196e-01 8.249944803529e-01 8.256314922165e-01 8.262977210712e-01 8.269860230470e-01 8.277014590796e-01 8.284389092558e-01 8.291986847597e-01 8.299820738298e-01 8.307838019770e-01 8.316072261254e-01 8.324466595061e-01 8.333056408772e-01 8.341802528128e-01 8.350688387225e-01 8.359743481498e-01 8.368880348087e-01 8.378185900559e-01 8.387557949662e-01 8.397038307457e-01 8.406594959680e-01 8.416202061178e-01 8.425900789626e-01 8.435595825444e-01 8.445366980162e-01 8.455121528109e-01 8.464888136604e-01 8.474653025087e-01 8.484376396687e-01 8.494100233021e-01 8.503722797301e-01 8.513330402894e-01 8.522832508371e-01 8.532259802836e-01 8.541595435127e-01 8.550768618039e-01 8.559877227499e-01 8.568777249228e-01 8.577575380684e-01 8.586176316988e-01 8.594589092713e-01 8.602838970745e-01 8.610828231708e-01 8.618652988437e-01 8.626183269712e-01 8.633515336472e-01 8.640562211456e-01 8.647317576068e-01 8.653833937125e-01 8.659987400909e-01 8.665895240012e-01 8.671406852044e-01 8.676642732461e-01 8.681494147217e-01 8.685976135210e-01 8.690124392699e-01 8.693830455028e-01 8.697210002994e-01 8.700113248150e-01 8.702654997907e-01 8.704735675053e-01 8.706368108735e-01 8.707587766328e-01 8.708288718335e-01 8.708587670130e-01 8.708335961046e-01 8.707643832941e-01 8.706425137560e-01 8.704694419358e-01 8.702487423377e-01 8.699690137980e-01 8.696439868235e-01 8.692564197477e-01 8.688217866092e-01 8.683264740294e-01 8.677770326004e-01 8.671734481136e-01 8.665056800638e-01 8.657895973249e-01 8.650057099585e-01 8.641704987457e-01 8.632712239516e-01 8.623138816082e-01 8.613004347455e-01 8.602184754641e-01 8.590869989690e-01 8.578834100947e-01 8.566296284677e-01 8.553083526831e-01 8.539283095067e-01 8.524908649834e-01 8.509851924438e-01 8.494296846085e-01 8.478017468303e-01 8.461252770809e-01 8.443809465382e-01 8.425805417889e-01 8.407236888795e-01 8.387998659724e-01 8.368309397971e-01 8.347901029538e-01 8.327063731862e-01 8.305562327172e-01 8.283553032262e-01 8.261024764713e-01 8.237884330474e-01 8.214354563159e-01 8.190155889994e-01 8.165590926437e-01 8.140430366704e-01 8.114859936092e-01 8.088837352922e-01 8.062266634072e-01 8.035399946647e-01 8.007964054804e-01 7.980268920896e-01 7.952079220095e-01 7.923573952509e-01 7.894727692494e-01 7.865475356249e-01 7.836043994407e-01 7.806159422879e-01 7.776158917234e-01 7.745797035923e-01 7.715263164665e-01 7.684541442864e-01 7.653573541256e-01 7.622552956296e-01 7.591271075880e-01 7.560027547876e-01 7.528593569447e-01 7.497180598536e-01 7.465733414909e-01 7.434248327379e-01 7.402891852735e-01 7.371484472285e-01 7.340294985702e-01 7.309127714163e-01 7.278178421947e-01 7.247408787877e-01 7.216813377657e-01 7.186541975940e-01 7.156462309923e-01 7.126799313222e-01 7.097386778372e-01 7.068422327055e-01 7.039841394104e-01 7.011677480276e-01 6.984067718114e-01 6.956861104173e-01 6.930301760927e-01 6.904223506477e-01 6.878812523813e-01 6.854014489287e-01 6.829845526954e-01 6.806449636809e-01 6.783679123225e-01 6.761763902359e-01 6.740529676831e-01 6.720149925064e-01 6.700593982075e-01 6.681860568727e-01 6.664066486724e-01 6.647083184036e-01 6.631108919742e-01 6.615994422696e-01 6.601891329743e-01 6.588740985518e-01 6.576555766758e-01 6.565424483830e-01 6.555225128683e-01 6.546128489792e-01 6.537990705356e-01 6.530924706336e-01 6.524889149190e-01 6.519865187917e-01 6.515932203079e-01 6.512970613151e-01 6.511107716353e-01 6.510217684177e-01 6.510384423343e-01 6.511558704813e-01 6.513720760905e-01 6.516902683174e-01 6.521010687475e-01 6.526124152561e-01 6.532147847861e-01 6.539105330128e-01 6.546969844130e-01 6.555680660246e-01 6.565273335456e-01 6.575679239354e-01 6.586895968976e-01 6.598888093947e-01 6.611595958353e-01 6.625047256881e-01 6.639167379739e-01 6.653954028762e-01 6.669341013312e-01 6.685320430483e-01 6.701857887701e-01 6.718887023271e-01 6.736421851929e-01 6.754377282551e-01 6.772745738295e-01 6.791480284507e-01 6.810535932009e-01 6.829906047570e-01 6.849505132456e-01 6.869347207180e-01 6.889344960667e-01 6.909487733420e-01 6.929748181091e-01 6.950034320092e-01 6.970388722675e-01 6.990690506818e-01 7.010973787807e-01 7.031149154853e-01 7.051187532444e-01 7.071098040278e-01 7.090753662396e-01 7.110221327725e-01 7.129361036689e-01 7.148226286741e-01 7.166735830584e-01 7.184843437018e-01 7.202565271957e-01 7.219785159771e-01 7.236579172583e-01 7.252806770058e-01 7.268514333572e-01 7.283625419176e-01 7.298116735500e-01 7.311990708849e-01 7.325132799563e-01 7.337643784170e-01 7.349368632137e-01 7.360364777251e-01 7.370572229745e-01 7.379957662276e-01 7.388548181537e-01 7.396236750738e-01 7.403099605844e-01 7.409027541628e-01 7.414079531314e-01 7.418197668433e-01 7.421351295029e-01 7.423596272806e-01 7.424821081779e-01 7.425127916009e-01 7.424411336384e-01 7.422728474222e-01 7.420057772428e-01 7.416373804539e-01 7.411748119249e-01 7.406088732855e-01 7.399506685816e-01 7.391916830004e-01 7.383398674560e-01 7.373960348590e-01 7.363571313143e-01 7.352333447335e-01 7.340184980663e-01 7.327240954315e-01 7.313475621862e-01 7.298943697494e-01 7.283702338958e-01 7.267758786250e-01 7.251211125904e-01 7.234050819660e-01 7.216404095163e-01 7.198268187625e-01 7.179742094347e-01 7.160903300609e-01 7.141782308055e-01 7.122508577117e-01 7.103114628898e-01 7.083722748034e-01 7.064384283729e-01 7.045217812983e-01 7.026305244565e-01 7.007734727321e-01 6.989626563452e-01 6.972044127356e-01 6.955144728957e-01 6.938966311871e-01 6.923660857085e-01 6.909323439760e-01 6.896019771868e-01 6.883909895864e-01 6.873047711351e-01 6.863566175783e-01 6.855530097395e-01 6.849042896682e-01 6.844201549022e-01 6.841079388068e-01 6.839735435480e-01 6.840251654048e-01 6.842697551865e-01 6.847112886622e-01 6.853552206708e-01 6.862042342219e-01 6.872620274438e-01 6.885303785738e-01 6.900090447776e-01 6.916998245361e-01 6.935981074119e-01 6.957052754342e-01 6.980153561679e-01 7.005244412679e-01 7.032294095973e-01 7.061207955702e-01 7.091949305756e-01 7.124402867204e-01 7.158505952977e-01 7.194153636637e-01 7.231242867050e-01 7.269677107422e-01 7.309318013560e-01 7.350072939587e-01 7.391801903616e-01 7.434401722040e-01 7.477716033841e-01 7.521620125478e-01 7.566002448479e-01 7.610710592987e-01 7.655627440847e-01 7.700603378865e-01 7.745535355901e-01 7.790265324083e-01 7.834698808973e-01 7.878691649168e-01 7.922137015022e-01 7.964936104829e-01 8.006923143964e-01 8.048076123437e-01 8.088220449879e-01 8.127315655098e-01 8.165253359407e-01 8.201917560663e-01 8.237325971831e-01 8.271279804324e-01 8.303844057296e-01 8.334868629366e-01 8.364331324572e-01 8.392223185821e-01 8.418429986395e-01 8.443039323363e-01 8.465888390871e-01 8.487067638389e-01 8.506540926914e-01 8.524272110786e-01 8.540326331072e-01 8.554620203478e-01 8.567303591963e-01 8.578261601419e-01 8.587630713055e-01 8.595398621500e-01 8.601599177382e-01 8.606354774555e-01 8.609601306210e-01 8.611553692386e-01 8.612117531347e-01 8.611519254623e-01 8.609759976355e-01 8.606907850490e-01 8.603171766121e-01 8.598488261952e-01 8.593144713577e-01 8.587105020936e-01 8.580561703487e-01 8.573671539008e-01 8.566455113854e-01 8.559197684204e-01 8.551883222771e-01 8.544803988893e-01 8.538000273654e-01 8.531680020557e-01 8.526008426410e-01 8.521072374411e-01 8.517139120091e-01 8.514256403291e-01 8.512696318017e-01 8.512503998483e-01 8.513911577774e-01 8.517049904802e-01 8.522022040590e-01 8.529047300681e-01 8.538139208095e-01 8.549529204204e-01 8.563238699683e-01 8.579387490652e-01 8.598076682104e-01 8.619298478818e-01 8.643170001041e-01 8.669656520559e-01 8.698804691812e-01 8.730556729579e-01 8.764910720539e-01 8.801777578110e-01 8.841090024494e-01 8.882750023623e-01 8.926604464916e-01 8.972556440222e-01 9.020364449089e-01 9.069928859774e-01 9.120966719773e-01 9.173327023736e-01 9.226723126307e-01 9.280909565451e-01 9.335671797163e-01 9.390636665046e-01 9.445654876319e-01 9.500319063645e-01 9.554410337872e-01 9.607624204076e-01 9.659590655840e-01 9.710153226952e-01 9.758861068181e-01 9.805568095415e-01 9.849891267523e-01 9.891597323498e-01 9.930464903476e-01 9.966127543016e-01 9.998514095113e-01 1.002724980996e+00 1.005224442310e+00 1.007325529369e+00 1.009012627999e+00 1.010276619732e+00 1.011096671087e+00 1.011475833329e+00 1.011393376968e+00 1.010858282496e+00 1.009863913439e+00 1.008410687999e+00 1.006511410158e+00 1.004166620887e+00 1.001397323355e+00 9.982126949869e-01 9.946388932767e-01 9.906973127661e-01 9.864145254070e-01 9.818274428656e-01 9.769671334337e-01 9.718795830291e-01 9.666025002022e-01 9.611896839652e-01 9.556889669883e-01 9.501571009595e-01 9.446510356249e-01 9.392304204887e-01 9.339578311817e-01 9.288939810103e-01 9.241057867774e-01 9.196486959590e-01 9.155907195243e-01 9.119809004968e-01 9.088753337198e-01 9.063248699818e-01 9.043620884057e-01 9.030288178489e-01 9.023399787457e-01 9.023167497951e-01 9.029564080659e-01 9.042550928490e-01 9.061950205323e-01 9.087403129474e-01 9.118595183835e-01 9.154898804206e-01 9.195835802299e-01 9.240622466057e-01 9.288537059549e-01 9.338825072062e-01 9.390507123041e-01 9.442856793330e-01 9.494862436813e-01 9.545715806354e-01 9.594518261361e-01 9.640447481484e-01 9.682777369675e-01 9.720692035571e-01 9.753671590283e-01 9.781040803795e-01 9.802399686894e-01 9.817373154237e-01 9.825671375116e-01 9.827182591075e-01 9.821812476579e-01 9.809707152470e-01 9.790990716558e-01 9.766023694041e-01 9.735168819097e-01 9.698988119987e-01 9.658111169056e-01 9.613187374985e-01 9.565113674022e-01 9.514662450121e-01 9.462858513600e-01 9.410643526151e-01 9.359047384479e-01 9.309160251532e-01 9.261971412088e-01 9.218648425657e-01 9.180119790055e-01 9.147461907884e-01 9.121638667834e-01 9.103479981206e-01 9.093868033777e-01 9.093484543155e-01 9.102965550036e-01 9.122778168499e-01 9.153311641845e-01 9.194765339574e-01 9.247216821587e-01 9.310572444603e-01 9.384543183664e-01 9.468734314214e-01 9.562499632796e-01 9.665066476095e-01 9.775507822889e-01 9.892686140143e-01 1.001535347065e+00 1.014213161784e+00 1.027150066059e+00 1.040187220357e+00 1.053160592229e+00 1.065899653424e+00 1.078235168169e+00 1.090003040823e+00 1.101045603395e+00 1.111211842638e+00 1.120371837165e+00 1.128407984634e+00 1.135230423110e+00 1.140767734855e+00 1.144978250874e+00 1.147860128416e+00 1.149423821726e+00 1.149733585165e+00 1.148874017353e+00 1.146964906741e+00 1.144164548467e+00 1.140639481000e+00 1.136607756705e+00 1.132272636173e+00 1.127871273826e+00 1.123633357276e+00 1.119771332871e+00 1.116505763301e+00 1.113994725454e+00 1.112398969339e+00 1.111801768729e+00 1.112263007160e+00 1.113783765420e+00 1.116302344045e+00 1.119737896629e+00 1.123927933078e+00 1.128715911789e+00 1.133877870116e+00 1.139198498635e+00 1.144453007791e+00 1.149389884232e+00 1.153813920202e+00 1.157488301003e+00 1.160253441140e+00 1.161935433870e+00 1.162403918696e+00 1.161576370707e+00 1.159156360435e+00 1.154556236710e+00 1.148571868794e+00 1.142191148397e+00 1.136249206066e+00 1.131074859813e+00 1.126360394039e+00 1.121324445724e+00 1.115044265472e+00 1.106807137722e+00 1.096455146445e+00 1.084490353244e+00 1.071883228336e+00 1.059764306919e+00 1.049036479516e+00 1.040017012776e+00 1.032362966398e+00 1.025290624678e+00 1.017924125926e+00 1.009696782771e+00 1.000679467278e+00 9.915898865746e-01 9.835468602856e-01 9.776979197780e-01 9.747853016260e-01 9.748310926619e-01 9.771870721868e-01 9.808406118776e-01 9.848188285899e-01 9.886014079466e-01 9.923390711848e-01 9.967351687364e-01 1.002726710766e+00 1.011079145472e+00 1.021988020434e+00 1.034943428554e+00 1.048906805367e+00 1.062656276318e+00 1.075193882658e+00 1.086088286004e+00 1.095552868269e+00 1.104260986145e+00 1.113047936440e+00 1.122517813430e+00 1.132733939638e+00 1.143175141569e+00 1.152934652207e+00 1.161028981589e+00 1.166775094792e+00 1.170065613946e+00 1.171383267130e+00 1.171614432150e+00 1.171747604502e+00 1.172487228813e+00 1.173981174298e+00 1.175811878776e+00 1.177183692975e+00 1.177241257370e+00 1.175448896057e+00 1.171820938569e+00 1.166902544281e+00 1.161595042024e+00 1.156839407250e+00 1.153233697486e+00 1.150824482042e+00 1.149154986367e+00 1.147460610065e+00 1.145016504520e+00 1.141500413412e+00 1.137141628927e+00 1.132656853957e+00 1.129011012875e+00 1.127060799240e+00 1.127188671132e+00 1.129170273489e+00 1.132282601840e+00 1.135563033661e+00 1.138190776199e+00 1.139785458833e+00 1.140457552557e+00 1.140643834316e+00 1.140759973756e+00 1.140651120381e+00 1.138829616171e+00 1.129965820489e+00 1.117018705192e+00 1.057216014978e+00 9.705549258140e-01 9.037949852057e-01 9.036237350372e-01 9.750411120804e-01 1.076079045290e+00 1.156463817307e+00 1.183783761862e+00 1.149420727992e+00 1.068705153014e+00 9.794743390644e-01 9.315146002319e-01 9.550166830268e-01 1.031784435807e+00 1.113805185755e+00 1.159485306359e+00 1.149257217688e+00 1.088198624525e+00 1.005286111820e+00 9.468810471180e-01 9.524577579839e-01 1.020123489956e+00 1.108585047093e+00 1.171813931060e+00 1.181276004611e+00 1.131298773485e+00 1.039585284781e+00 9.457541058082e-01 8.996744322623e-01 9.279654056335e-01 1.007355532616e+00 1.088368193060e+00 1.130729791144e+00 1.116198775581e+00 1.049657683698e+00 9.581804445181e-01 8.864806125981e-01 8.767346505447e-01 9.338630482552e-01 1.021171458813e+00 1.094113366690e+00 1.123926960242e+00 1.102400370503e+00 1.040676191561e+00 9.661953470184e-01 9.148290712319e-01 9.126573394744e-01 9.570155928204e-01 1.021022280083e+00 1.075665868909e+00 1.104159674901e+00 1.104436701111e+00 1.086067650123e+00 1.064081495002e+00 1.051084783732e+00 1.050742517556e+00 1.057296471972e+00 1.061439642134e+00 1.057405588803e+00 1.046836283532e+00 1.037766001253e+00 1.039567204456e+00 1.056307182936e+00 1.083358066388e+00 1.110018595450e+00 1.125537140984e+00 1.124367237648e+00 1.108291760287e+00 1.085443584701e+00 1.066381613414e+00 1.058654667224e+00 1.062876478044e+00 1.073255576426e+00 1.082268131518e+00 1.085595766726e+00 1.084469997311e+00 1.084263780528e+00 1.090259377667e+00 1.103000655498e+00 1.116540706009e+00 1.121113987941e+00 1.108184657412e+00 1.075311685522e+00 1.028865950691e+00 9.836504968334e-01 9.577011714362e-01 9.621351487049e-01 9.927298738244e-01 1.032000670877e+00 1.059615978714e+00 1.061544191966e+00 1.034592634796e+00 9.873363624524e-01 9.379949209178e-01 9.077676811524e-01 9.092999164748e-01 9.381105644272e-01 9.764971327597e-01 1.005689765927e+00 1.014998264955e+00 1.004869647111e+00 9.853702139762e-01 9.707972546190e-01 9.715045021327e-01 9.871342182640e-01 1.007170319921e+00 1.018154217724e+00 1.011644716652e+00 9.887552230245e-01 9.603187596765e-01 9.423289672908e-01
 5.356780959690e-01 5.368984562154e-01 5.381201721648e-01 5.392262576357e-01 5.401846995999e-01 5.410618870061e-01 5.419582104406e-01 5.429495683969e-01 5.440697020118e-01 5.452907164248e-01 5.465178847604e-01 5.476360687333e-01 5.485946365294e-01 5.494557521871e-01 5.503416967249e-01 5.513474022004e-01 5.524923670968e-01 5.537173027281e-01 5.549170116360e-01 5.559928407283e-01 5.569207425792e-01 5.577731459350e-01 5.586656523911e-01 5.596798966528e-01 5.608205046118e-01 5.620211166608e-01 5.631790212424e-01 5.642078348781e-01 5.650921505121e-01 5.659186922646e-01 5.668143384883e-01 5.678492254208e-01 5.689919322387e-01 5.701385312632e-01 5.711952407198e-01 5.721257660861e-01 5.729654512117e-01 5.738011487463e-01 5.747134724357e-01 5.757295762869e-01 5.768116416686e-01 5.778863633692e-01 5.788851209810e-01 5.797791176859e-01 5.805982639328e-01 5.814228362619e-01 5.823356383616e-01 5.833558064085e-01 5.844242049484e-01 5.854520424772e-01 5.863860661708e-01 5.872387024002e-01 5.880625832975e-01 5.889193842451e-01 5.898429491999e-01 5.908295446918e-01 5.918467635427e-01 5.928472665478e-01 5.937902932686e-01 5.946528487831e-01 5.954535559026e-01 5.962597878949e-01 5.971528818638e-01 5.981577896246e-01 5.992098001705e-01 6.001987856025e-01 6.010574069742e-01 6.018113884855e-01 6.025593529112e-01 6.033994262357e-01 6.043535563559e-01 6.053527508099e-01 6.063029005038e-01 6.071593859542e-01 6.079492601263e-01 6.087289871774e-01 6.095385503954e-01 6.103878506475e-01 6.112660017690e-01 6.121619153883e-01 6.130621000680e-01 6.139454629964e-01 6.147801280913e-01 6.155496325659e-01 6.162852834697e-01 6.170564749237e-01 6.179212965664e-01 6.188671870185e-01 6.198139619456e-01 6.206727213840e-01 6.214163045614e-01 6.221033731617e-01 6.228365187252e-01 6.236836895359e-01 6.246250915036e-01 6.255690084009e-01 6.264321247189e-01 6.271968791347e-01 6.279144476836e-01 6.286610536172e-01 6.294775484450e-01 6.303489064650e-01 6.312244129304e-01 6.320628087871e-01 6.328603493804e-01 6.336358486373e-01 6.344066839483e-01 6.351747226400e-01 6.359360554127e-01 6.366987070500e-01 6.374823746833e-01 6.383022737971e-01 6.391438443170e-01 6.399601490367e-01 6.407059274181e-01 6.413799265134e-01 6.420435256500e-01 6.427749469183e-01 6.436166205208e-01 6.445284901886e-01 6.454103111673e-01 6.461714362494e-01 6.468050489682e-01 6.474026075543e-01 6.480867603337e-01 6.489214117050e-01 6.498584095082e-01 6.507724143936e-01 6.515500621093e-01 6.521726815047e-01 6.527345638817e-01 6.533693121737e-01 6.541498021227e-01 6.550438387943e-01 6.559383887091e-01 6.567277261716e-01 6.573811008027e-01 6.579600020770e-01 6.585707592180e-01 6.592861329372e-01 6.601081144832e-01 6.609706458668e-01 6.617878262348e-01 6.625059208867e-01 6.631368135964e-01 6.637476374754e-01 6.644116494953e-01 6.651606733443e-01 6.659734838108e-01 6.667865724693e-01 6.675393088794e-01 6.682140128014e-01 6.688440561555e-01 6.694835663495e-01 6.701727679899e-01 6.709195981433e-01 6.716958156855e-01 6.724587194373e-01 6.731776841800e-01 6.738474097647e-01 6.744889461135e-01 6.751379624873e-01 6.758246634126e-01 6.765534685312e-01 6.772995546666e-01 6.780276175118e-01 6.787157787917e-01 6.793654377241e-01 6.800001679783e-01 6.806508958033e-01 6.813349060772e-01 6.820434169976e-01 6.827540707240e-01 6.834463838323e-01 6.841130254791e-01 6.847588136590e-01 6.854047063611e-01 6.860655531356e-01 6.867438029768e-01 6.874327651278e-01 6.881166153390e-01 6.887863500673e-01 6.894421278194e-01 6.900977616934e-01 6.907618761705e-01 6.914333216369e-01 6.921075517655e-01 6.927789633720e-01 6.934454137575e-01 6.941114502071e-01 6.947845762983e-01 6.954648865993e-01 6.961452934300e-01 6.968220309495e-01 6.974917044407e-01 6.981587257930e-01 6.988324823157e-01 6.995179542912e-01 7.002091926441e-01 7.008970466405e-01 7.015762099131e-01 7.022472688208e-01 7.029194777252e-01 7.036009017393e-01 7.042894565644e-01 7.049744211309e-01 7.056483307395e-01 7.063160045413e-01 7.069842573789e-01 7.076595418969e-01 7.083415576967e-01 7.090217402340e-01 7.096922708825e-01 7.103574015671e-01 7.110275573654e-01 7.117081745398e-01 7.123961864974e-01 7.130849139169e-01 7.137665604985e-01 7.144460312846e-01 7.151325814669e-01 7.158309995059e-01 7.165347877248e-01 7.172361968591e-01 7.179323213592e-01 7.186252251908e-01 7.193237828554e-01 7.200300034171e-01 7.207388296357e-01 7.214429198028e-01 7.221426141754e-01 7.228428666847e-01 7.235479134209e-01 7.242587212958e-01 7.249693958112e-01 7.256776259178e-01 7.263880796861e-01 7.271051349451e-01 7.278264148783e-01 7.285509539967e-01 7.292763718142e-01 7.300003494625e-01 7.307281050199e-01 7.314639614083e-01 7.322035471093e-01 7.329428638335e-01 7.336830205700e-01 7.344217532064e-01 7.351634721507e-01 7.359115825004e-01 7.366636735631e-01 7.374147586064e-01 7.381676749147e-01 7.389228317825e-01 7.396814582651e-01 7.404451300879e-01 7.412139334526e-01 7.419826098163e-01 7.427549647394e-01 7.435329096819e-01 7.443152713435e-01 7.451017509330e-01 7.458910052294e-01 7.466818161990e-01 7.474751610536e-01 7.482737148343e-01 7.490756711718e-01 7.498811709454e-01 7.506922234976e-01 7.515069986942e-01 7.523251353779e-01 7.531461362250e-01 7.539706278091e-01 7.547983171722e-01 7.556325738938e-01 7.564723708719e-01 7.573151852691e-01 7.581614921106e-01 7.590107147397e-01 7.598640337640e-01 7.607219922198e-01 7.615857315410e-01 7.624522151083e-01 7.633214308147e-01 7.641967216483e-01 7.650764475436e-01 7.659615245431e-01 7.668520223845e-01 7.677459660364e-01 7.686448676692e-01 7.695478613394e-01 7.704549777131e-01 7.713677066584e-01 7.722854781826e-01 7.732099113817e-01 7.741385069681e-01 7.750716865877e-01 7.760100679395e-01 7.769525971370e-01 7.779000114361e-01 7.788534336552e-01 7.798127478702e-01 7.807766273913e-01 7.817479013731e-01 7.827224648696e-01 7.837025265288e-01 7.846876627211e-01 7.856764400254e-01 7.866710582528e-01 7.876734006155e-01 7.886811910130e-01 7.896950081954e-01 7.907133209551e-01 7.917356164812e-01 7.927635422197e-01 7.937976751916e-01 7.948392871944e-01 7.958862246958e-01 7.969389631241e-01 7.979961720185e-01 7.990587075610e-01 8.001278395413e-01 8.012029683246e-01 8.022828085508e-01 8.033698385501e-01 8.044614564440e-01 8.055600713055e-01 8.066624749424e-01 8.077720542779e-01 8.088867589040e-01 8.100075221147e-01 8.111331839960e-01 8.122640811079e-01 8.134015340704e-01 8.145451360493e-01 8.156944692591e-01 8.168491142749e-01 8.180083872509e-01 8.191721124876e-01 8.203427531810e-01 8.215203507810e-01 8.227039401374e-01 8.238929165142e-01 8.250869027056e-01 8.262852880066e-01 8.274907231834e-01 8.287021794911e-01 8.299202173579e-01 8.311441767545e-01 8.323720699894e-01 8.336058254445e-01 8.348446138192e-01 8.360898646968e-01 8.373404979017e-01 8.385964316739e-01 8.398569447995e-01 8.411217030348e-01 8.423921049272e-01 8.436694540820e-01 8.449504598977e-01 8.462374562298e-01 8.475280917917e-01 8.488228722876e-01 8.501237257919e-01 8.514302284376e-01 8.527409452984e-01 8.540573881449e-01 8.553777886263e-01 8.567029061636e-01 8.580319019956e-01 8.593663150624e-01 8.607054369932e-01 8.620500796632e-01 8.633989219359e-01 8.647513457500e-01 8.661088601820e-01 8.674694915776e-01 8.688346845455e-01 8.702056396864e-01 8.715789116337e-01 8.729567928321e-01 8.743383934406e-01 8.757233545438e-01 8.771129618840e-01 8.785052192327e-01 8.799008027737e-01 8.812999129354e-01 8.827030140246e-01 8.841092590005e-01 8.855186142268e-01 8.869308580865e-01 8.883457800547e-01 8.897642013053e-01 8.911860158124e-01 8.926094626921e-01 8.940360278301e-01 8.954645749456e-01 8.968953965199e-01 8.983290653422e-01 8.997652617832e-01 9.012030950465e-01 9.026421137912e-01 9.040828433050e-01 9.055250749206e-01 9.069699979152e-01 9.084163714690e-01 9.098641700690e-01 9.113126380285e-01 9.127615726353e-01 9.142130676354e-01 9.156645870024e-01 9.171163896356e-01 9.185695623728e-01 9.200224269421e-01 9.214761130780e-01 9.229298576560e-01 9.243830967213e-01 9.258369232155e-01 9.272901674705e-01 9.287435317615e-01 9.301961458606e-01 9.316483046285e-01 9.330991005153e-01 9.345494192030e-01 9.359984574133e-01 9.374460793019e-01 9.388925117797e-01 9.403377058341e-01 9.417801089830e-01 9.432214351402e-01 9.446601146788e-01 9.460972920684e-01 9.475314313734e-01 9.489636324977e-01 9.503919971273e-01 9.518176370566e-01 9.532409361651e-01 9.546609731823e-01 9.560774799729e-01 9.574900621346e-01 9.588987894657e-01 9.603035279761e-01 9.617043755770e-01 9.631008524860e-01 9.644920558624e-01 9.658795602500e-01 9.672625329503e-01 9.686397170842e-01 9.700116748675e-01 9.713780083339e-01 9.727404298671e-01 9.740951048172e-01 9.754453159410e-01 9.767888496585e-01 9.781256231976e-01 9.794563363290e-01 9.807799119270e-01 9.820976597400e-01 9.834072906239e-01 9.847093187029e-01 9.860051914145e-01 9.872928849031e-01 9.885719270828e-01 9.898430977408e-01 9.911061678973e-01 9.923603859548e-01 9.936062352744e-01 9.948435845251e-01 9.960715315282e-01 9.972898541363e-01 9.984982327419e-01 9.996976853571e-01 1.000887891930e+00 1.002067281591e+00 1.003236600066e+00 1.004394588780e+00 1.005543051481e+00 1.006680157683e+00 1.007805927070e+00 1.008920805444e+00 1.010023689528e+00 1.011115001983e+00 1.012194371259e+00 1.013260699838e+00 1.014316033076e+00 1.015358070292e+00 1.016387158484e+00 1.017404047128e+00 1.018407167989e+00 1.019396581936e+00 1.020373572582e+00 1.021336052618e+00 1.022284000858e+00 1.023218619850e+00 1.024138159875e+00 1.025043873739e+00 1.025934266647e+00 1.026809831431e+00 1.027669978648e+00 1.028515859517e+00 1.029344422897e+00 1.030158037570e+00 1.030954639654e+00 1.031736277300e+00 1.032501261012e+00 1.033249205564e+00 1.033981323523e+00 1.034695987898e+00 1.035392751366e+00 1.036073176008e+00 1.036735006895e+00 1.037379934088e+00 1.038007024408e+00 1.038615705388e+00 1.039206991118e+00 1.039778300738e+00 1.040331700442e+00 1.040866200160e+00 1.041381275849e+00 1.041877994533e+00 1.042355766105e+00 1.042813144641e+00 1.043251471304e+00 1.043669064477e+00 1.044066701195e+00 1.044445348504e+00 1.044802644487e+00 1.045140435240e+00 1.045456857608e+00 1.045751931560e+00 1.046026620480e+00 1.046280458866e+00 1.046512210893e+00 1.046723651574e+00 1.046912183249e+00 1.047079972390e+00 1.047225288070e+00 1.047348685150e+00 1.047450141772e+00 1.047529310093e+00 1.047586555031e+00 1.047620765334e+00 1.047631708601e+00 1.047620956585e+00 1.047586882146e+00 1.047529673038e+00 1.047450127842e+00 1.047346322500e+00 1.047220152707e+00 1.047070277102e+00 1.046896772130e+00 1.046700029665e+00 1.046480161873e+00 1.046235945325e+00 1.045967331265e+00 1.045675441175e+00 1.045360513111e+00 1.045021171389e+00 1.044658023753e+00 1.044270373723e+00 1.043857571587e+00 1.043421471707e+00 1.042961233128e+00 1.042476207874e+00 1.041967581756e+00 1.041433870173e+00 1.040875414241e+00 1.040293432532e+00 1.039686898419e+00 1.039056167246e+00 1.038400695206e+00 1.037720618996e+00 1.037016845036e+00 1.036287985459e+00 1.035534793119e+00 1.034758171731e+00 1.033957033860e+00 1.033130905219e+00 1.032281355039e+00 1.031407087816e+00 1.030509679000e+00 1.029587209700e+00 1.028641239197e+00 1.027671292213e+00 1.026677994261e+00 1.025660838616e+00 1.024619894683e+00 1.023555551037e+00 1.022467952773e+00 1.021357363978e+00 1.020222859969e+00 1.019066504962e+00 1.017887004600e+00 1.016684211716e+00 1.015459010869e+00 1.014212101392e+00 1.012943526880e+00 1.011651985569e+00 1.010338947980e+00 1.009004262911e+00 1.007648796544e+00 1.006271547264e+00 1.004873677085e+00 1.003456192266e+00 1.002016332689e+00 1.000556667847e+00 9.990783326536e-01 9.975792945585e-01 9.960611992471e-01 9.945242048914e-01 9.929683972018e-01 9.913945407640e-01 9.898027460526e-01 9.881926134188e-01 9.865643793471e-01 9.849202448911e-01 9.832582236072e-01 9.815801289490e-01 9.798869389843e-01 9.781767361507e-01 9.764526406467e-01 9.747126576053e-01 9.729582569105e-01 9.711909853172e-01 9.694090397893e-01 9.676142010984e-01 9.658061766286e-01 9.639871241948e-01 9.621561251707e-01 9.603125918146e-01 9.584591784401e-01 9.565954678600e-01 9.547216061327e-01 9.528389020969e-01 9.509468657295e-01 9.490472615571e-01 9.471399595096e-01 9.452258802270e-01 9.433052774804e-01 9.413780341797e-01 9.394465129595e-01 9.375095926552e-01 9.355687235971e-01 9.336235985882e-01 9.316765445819e-01 9.297264587699e-01 9.277748008712e-01 9.258229111480e-01 9.238697387147e-01 9.219180866007e-01 9.199660572804e-01 9.180168397522e-01 9.160695223089e-01 9.141251516215e-01 9.121849950192e-01 9.102488451919e-01 9.083176833848e-01 9.063929266326e-01 9.044749083415e-01 9.025634288624e-01 9.006605626842e-01 8.987668401247e-01 8.968818579763e-01 8.950084334004e-01 8.931445889653e-01 8.912933723685e-01 8.894541055623e-01 8.876281474809e-01 8.858171579032e-01 8.840206175298e-01 8.822395835736e-01 8.804748494743e-01 8.787273824228e-01 8.769979069311e-01 8.752868848524e-01 8.735953382418e-01 8.719237560945e-01 8.702732310718e-01 8.686445649073e-01 8.670372520481e-01 8.654542284886e-01 8.638943284279e-01 8.623594045566e-01 8.608493167818e-01 8.593650416909e-01 8.579087094100e-01 8.564781970924e-01 8.550763031883e-01 8.537035025326e-01 8.523593778646e-01 8.510458110288e-01 8.497628492151e-01 8.485109176404e-01 8.472905356740e-01 8.461028418945e-01 8.449482335410e-01 8.438265953492e-01 8.427398754813e-01 8.416872689881e-01 8.406703977500e-01 8.396880267124e-01 8.387419698272e-01 8.378325120031e-01 8.369589677658e-01 8.361243645886e-01 8.353258799433e-01 8.345656774955e-01 8.338442999280e-01 8.331603803501e-01 8.325162658694e-01 8.319099652025e-01 8.313429349126e-01 8.308154267767e-01 8.303268711507e-01 8.298788167026e-01 8.294693940138e-01 8.291003979225e-01 8.287700131608e-01 8.284800328824e-01 8.282299858263e-01 8.280176010033e-01 8.278477587872e-01 8.277129461419e-01 8.276212584553e-01 8.275658681561e-01 8.275491920928e-01 8.275726658526e-01 8.276316724910e-01 8.277300523605e-01 8.278643657751e-01 8.280364648692e-01 8.282442181592e-01 8.284872989360e-01 8.287677076913e-01 8.290803827725e-01 8.294295106952e-01 8.298103653898e-01 8.302250573778e-01 8.306719272439e-01 8.311491002170e-01 8.316603843006e-01 8.321977830654e-01 8.327669212957e-01 8.333625443547e-01 8.339859321000e-01 8.346381120993e-01 8.353127180203e-01 8.360152998379e-01 8.367391392750e-01 8.374875693112e-01 8.382569466187e-01 8.390468174294e-01 8.398571417390e-01 8.406837486035e-01 8.415315190298e-01 8.423919738849e-01 8.432696569879e-01 8.441610846823e-01 8.450639462480e-01 8.459810281550e-01 8.469042745230e-01 8.478420127393e-01 8.487827192566e-01 8.497331282057e-01 8.506892343715e-01 8.516466817687e-01 8.526104962119e-01 8.535714562198e-01 8.545371240353e-01 8.554982478495e-01 8.564571241582e-01 8.574149341637e-01 8.583631103952e-01 8.593098175192e-01 8.602426541020e-01 8.611711577149e-01 8.620865529888e-01 8.629899046792e-01 8.638820550337e-01 8.647551148508e-01 8.656186884919e-01 8.664577169970e-01 8.672839613126e-01 8.680861708311e-01 8.688672875336e-01 8.696284728771e-01 8.703595190235e-01 8.710724867086e-01 8.717516759289e-01 8.724076313191e-01 8.730321003902e-01 8.736251110079e-01 8.741891505896e-01 8.747144161130e-01 8.752123385015e-01 8.756669239598e-01 8.760904886560e-01 8.764729596074e-01 8.768161413952e-01 8.771221819657e-01 8.773798429027e-01 8.776026473504e-01 8.777745423928e-01 8.779079756907e-01 8.779905650489e-01 8.780273372939e-01 8.780193827684e-01 8.779553994406e-01 8.778505027157e-01 8.776858463951e-01 8.774778278852e-01 8.772114570623e-01 8.768934563289e-01 8.765242935554e-01 8.760929319439e-01 8.756160054949e-01 8.750728264477e-01 8.744822385408e-01 8.738268507498e-01 8.731166639345e-01 8.723500660211e-01 8.715172627728e-01 8.706359844874e-01 8.696825247698e-01 8.686809644881e-01 8.676098400041e-01 8.664830459405e-01 8.652964710957e-01 8.640427696277e-01 8.627379111652e-01 8.613607450271e-01 8.599336709721e-01 8.584371446062e-01 8.568838428304e-01 8.552713087585e-01 8.535914787936e-01 8.518632086320e-01 8.500617982815e-01 8.482138929996e-01 8.462968953908e-01 8.443285467757e-01 8.423022192315e-01 8.402117126422e-01 8.380772504797e-01 8.358733476914e-01 8.336300326983e-01 8.313204231287e-01 8.289651790485e-01 8.265579016161e-01 8.240943604988e-01 8.215945303932e-01 8.190304312459e-01 8.164350733290e-01 8.137821160194e-01 8.110939454786e-01 8.083623261769e-01 8.055843968254e-01 8.027795431303e-01 7.999235757741e-01 7.970472222276e-01 7.941250468333e-01 7.911802131044e-01 7.882047210866e-01 7.851977430502e-01 7.821752949714e-01 7.791185932128e-01 7.760551280974e-01 7.729618265263e-01 7.698610960179e-01 7.667464196977e-01 7.636182262554e-01 7.604909871154e-01 7.573472846472e-01 7.542160135830e-01 7.510733202101e-01 7.479437740777e-01 7.448169410734e-01 7.416989832038e-01 7.386014952608e-01 7.355101826890e-01 7.324491306016e-01 7.293997895231e-01 7.263853167826e-01 7.233947467431e-01 7.204356224071e-01 7.175189731701e-01 7.146301347806e-01 7.117950420666e-01 7.089942227437e-01 7.062509790120e-01 7.035552446434e-01 7.009135760676e-01 6.983358036351e-01 6.958082135986e-01 6.933581441457e-01 6.909642852437e-01 6.886484324818e-01 6.864020196103e-01 6.842300187978e-01 6.821426270067e-01 6.801287698974e-01 6.782074801417e-01 6.763636786445e-01 6.746148265418e-01 6.729542200974e-01 6.713850175764e-01 6.699158915481e-01 6.685351743030e-01 6.672607547249e-01 6.660775897875e-01 6.650026376072e-01 6.640251353939e-01 6.631500172386e-01 6.623823819235e-01 6.617129103593e-01 6.611547592804e-01 6.606944840057e-01 6.603438920833e-01 6.600951098491e-01 6.599504147092e-01 6.599124070675e-01 6.599723223142e-01 6.601401420693e-01 6.604037773660e-01 6.607696188209e-01 6.612329975321e-01 6.617923439250e-01 6.624490892603e-01 6.631941687362e-01 6.640331356616e-01 6.649597185261e-01 6.659720796721e-01 6.670690060766e-01 6.682455510367e-01 6.695020846422e-01 6.708310086863e-01 6.722348996476e-01 6.737067061980e-01 6.752444057486e-01 6.768455312681e-01 6.785047466668e-01 6.802199270325e-01 6.819870206262e-01 6.838039636303e-01 6.856660119871e-01 6.875671000114e-01 6.895077710052e-01 6.914810307597e-01 6.934845118013e-01 6.955159329962e-01 6.975667344072e-01 6.996393886184e-01 7.017237004825e-01 7.038209333659e-01 7.059233021974e-01 7.080273121348e-01 7.101343544827e-01 7.122318048521e-01 7.143246984116e-01 7.164004996898e-01 7.184634012979e-01 7.205042834763e-01 7.225204892956e-01 7.245118123201e-01 7.264664932184e-01 7.283914001555e-01 7.302734824418e-01 7.321145997997e-01 7.339092861014e-01 7.356541282026e-01 7.373482695029e-01 7.389821442613e-01 7.405599081587e-01 7.420714845664e-01 7.435193264493e-01 7.448973720901e-01 7.462020294706e-01 7.474346868553e-01 7.485855494052e-01 7.496607977100e-01 7.506489740476e-01 7.515538511336e-01 7.523709643814e-01 7.530963609001e-01 7.537347578660e-01 7.542728041977e-01 7.547217950804e-01 7.550691200803e-01 7.553219455492e-01 7.554744735057e-01 7.555249242320e-01 7.554781391576e-01 7.553257662029e-01 7.550767764163e-01 7.547234729969e-01 7.542702769201e-01 7.537164127167e-01 7.530618709451e-01 7.523133336617e-01 7.514626961673e-01 7.505216919472e-01 7.494857175428e-01 7.483599878963e-01 7.471493768722e-01 7.458519827888e-01 7.444768237006e-01 7.430224351928e-01 7.414996435590e-01 7.399088721077e-01 7.382562233722e-01 7.365493748148e-01 7.347906897187e-01 7.329915875274e-01 7.311535974524e-01 7.292901582462e-01 7.274037372378e-01 7.255043534083e-01 7.236014059579e-01 7.217025939384e-01 7.198183970467e-01 7.179551968489e-01 7.161275741042e-01 7.143410840121e-01 7.126079647593e-01 7.109395483843e-01 7.093437426805e-01 7.078333064176e-01 7.064170531382e-01 7.051084347454e-01 7.039142419559e-01 7.028460074681e-01 7.019147647847e-01 7.011284925980e-01 7.004970615329e-01 7.000293983132e-01 6.997338845615e-01 6.996170281409e-01 6.996879556487e-01 6.999507155598e-01 7.004112302740e-01 7.010761220537e-01 7.019456020041e-01 7.030247828293e-01 7.043140962072e-01 7.058167600048e-01 7.075290637205e-01 7.094534359887e-01 7.115849105841e-01 7.139203415769e-01 7.164567073558e-01 7.191864208162e-01 7.221055616833e-01 7.252061837360e-01 7.284795333183e-01 7.319187533042e-01 7.355114409223e-01 7.392506020812e-01 7.431211441072e-01 7.471162723127e-01 7.512213526091e-01 7.554239799318e-01 7.597134384171e-01 7.640754759987e-01 7.684976344258e-01 7.729655271083e-01 7.774683090664e-01 7.819906609208e-01 7.865206150931e-01 7.910446951230e-01 7.955499611175e-01 8.000272023078e-01 8.044583066899e-01 8.088388126747e-01 8.131504182988e-01 8.173865690940e-01 8.215366476394e-01 8.255872482742e-01 8.295363959770e-01 8.333638277713e-01 8.370731292799e-01 8.406496267024e-01 8.440871534308e-01 8.473840467628e-01 8.505248792666e-01 8.535176590314e-01 8.563443982295e-01 8.590114455955e-01 8.615121049353e-01 8.638408653828e-01 8.660038976175e-01 8.679893311129e-01 8.698085848354e-01 8.714506758507e-01 8.729253427851e-01 8.742290030464e-01 8.753631382857e-01 8.763376943956e-01 8.771445320856e-01 8.778017082969e-01 8.782998958151e-01 8.786552553855e-01 8.788701074098e-01 8.789473554934e-01 8.789061289241e-01 8.787374010243e-01 8.784688995649e-01 8.780934002435e-01 8.776299950178e-01 8.770927257737e-01 8.764796486096e-01 8.758205697771e-01 8.751102335024e-01 8.743784899172e-01 8.736272124566e-01 8.728747709975e-01 8.721411375146e-01 8.714319824015e-01 8.707741562174e-01 8.701724769404e-01 8.696547523059e-01 8.692279617182e-01 8.689140503671e-01 8.687311717686e-01 8.686874834984e-01 8.688110528314e-01 8.691038439142e-01 8.695941062751e-01 8.702867657951e-01 8.711963674391e-01 8.723404803280e-01 8.737217310656e-01 8.753577272447e-01 8.772493401233e-01 8.794066669759e-01 8.818322693846e-01 8.845289004929e-01 8.874959955242e-01 8.907311491955e-01 8.942320249640e-01 8.979874763746e-01 9.019944797046e-01 9.062348494711e-01 9.107023295757e-01 9.153746150824e-01 9.202379428104e-01 9.252703497265e-01 9.304497759158e-01 9.357583136931e-01 9.411595307352e-01 9.466403719972e-01 9.521610556368e-01 9.577014976404e-01 9.632303023475e-01 9.687110088638e-01 9.741250187539e-01 9.794269041410e-01 9.846008493978e-01 9.896035732465e-01 9.944118444298e-01 9.989980464087e-01 1.003322227204e+00 1.007372766451e+00 1.011106531284e+00 1.014510907325e+00 1.017556707018e+00 1.020219728207e+00 1.022486274484e+00 1.024328843866e+00 1.025743735294e+00 1.026704309735e+00 1.027209980880e+00 1.027247979027e+00 1.026809934177e+00 1.025902384001e+00 1.024515141235e+00 1.022662148831e+00 1.020343914788e+00 1.017576950107e+00 1.014375787239e+00 1.010756145061e+00 1.006747245260e+00 1.002371592327e+00 9.976666450744e-01 9.926627303013e-01 9.874052100740e-01 9.819370396894e-01 9.763074404897e-01 9.705691266018e-01 9.647775142967e-01 9.589961371532e-01 9.532814766559e-01 9.477030169958e-01 9.423217259849e-01 9.372088939963e-01 9.324254254750e-01 9.280361997584e-01 9.241059923819e-01 9.206830762895e-01 9.178269451247e-01 9.155751655503e-01 9.139692472739e-01 9.130318209183e-01 9.127804381401e-01 9.132235358589e-01 9.143496765824e-01 9.161482600013e-01 9.185821217883e-01 9.216181898689e-01 9.252000136465e-01 9.292673452190e-01 9.337555712710e-01 9.385756843333e-01 9.436595189868e-01 9.489074449756e-01 9.542374758317e-01 9.595564764858e-01 9.647710873465e-01 9.698008272572e-01 9.745506481320e-01 9.789543009691e-01 9.829286710345e-01 9.864148701218e-01 9.893561411369e-01 9.917007784854e-01 9.934202453455e-01 9.944806635554e-01 9.948748246168e-01 9.945928602619e-01 9.936495048245e-01 9.920591794994e-01 9.898548664874e-01 9.870813705293e-01 9.837836171851e-01 9.800340762856e-01 9.758917097840e-01 9.714443961281e-01 9.667742652066e-01 9.619704632224e-01 9.571381305847e-01 9.523672718604e-01 9.477709299612e-01 9.434451538482e-01 9.394965733348e-01 9.360297896402e-01 9.331383497640e-01 9.309224917361e-01 9.294691956095e-01 9.288595900259e-01 9.291675740957e-01 9.304566531740e-01 9.327782918160e-01 9.361705692102e-01 9.406582815386e-01 9.462482105591e-01 9.529363744079e-01 9.606928130217e-01 9.694741663219e-01 9.792187166550e-01 9.898446226543e-01 1.001249515803e+00 1.013318493700e+00 1.025916600045e+00 1.038897586980e+00 1.052100795509e+00 1.065357390910e+00 1.078492974676e+00 1.091330067996e+00 1.103694047798e+00 1.115408611799e+00 1.126316218833e+00 1.136263318915e+00 1.145117084692e+00 1.152767066915e+00 1.159117336843e+00 1.164115328491e+00 1.167718464739e+00 1.169934343089e+00 1.170792994896e+00 1.170356220602e+00 1.168734886874e+00 1.166047667516e+00 1.162471640761e+00 1.158179797485e+00 1.153388447832e+00 1.148323302334e+00 1.143199029762e+00 1.138260823920e+00 1.133706176379e+00 1.129746441598e+00 1.126536410801e+00 1.124208165837e+00 1.122855130701e+00 1.122499915944e+00 1.123152764075e+00 1.124732453821e+00 1.127157607275e+00 1.130271249524e+00 1.133904404885e+00 1.137870270226e+00 1.141937505037e+00 1.145919106383e+00 1.149574164632e+00 1.152723505242e+00 1.155172602046e+00 1.156751536285e+00 1.157343333279e+00 1.156227554589e+00 1.153071871693e+00 1.148663656413e+00 1.143972547505e+00 1.139804894728e+00 1.136457758694e+00 1.133577479380e+00 1.130344204761e+00 1.125803127080e+00 1.119226684340e+00 1.110444948393e+00 1.099953592285e+00 1.088712052166e+00 1.077829635963e+00 1.068177765023e+00 1.060047984155e+00 1.053067051476e+00 1.046434483467e+00 1.039264824831e+00 1.030991372637e+00 1.021684765897e+00 1.012073146714e+00 1.003284847264e+00 9.964832613247e-01 9.924360773929e-01 9.912004133094e-01 9.921582438994e-01 9.943270368156e-01 9.967585688424e-01 9.989577627777e-01 1.001100637458e+00 1.003933598690e+00 1.008441232668e+00 1.015439812150e+00 1.025172869347e+00 1.037161467492e+00 1.050372901969e+00 1.063579619789e+00 1.075768823099e+00 1.086493547897e+00 1.095961622807e+00 1.104843563272e+00 1.113970212986e+00 1.123934983108e+00 1.134785632937e+00 1.145965729907e+00 1.156531802977e+00 1.165465641183e+00 1.172051813812e+00 1.176156733095e+00 1.178252030161e+00 1.179216087383e+00 1.180031243892e+00 1.181396283509e+00 1.183455095715e+00 1.185785382356e+00 1.187585981123e+00 1.188002110478e+00 1.186494320599e+00 1.183086324949e+00 1.178326835058e+00 1.173120379059e+00 1.168409722966e+00 1.164792742217e+00 1.162307841864e+00 1.160484376027e+00 1.158547284492e+00 1.155758909947e+00 1.151783717219e+00 1.146852081915e+00 1.141680817131e+00 1.137242679869e+00 1.134400761923e+00 1.133541636726e+00 1.134440831374e+00 1.136371449182e+00 1.138378180151e+00 1.139671530800e+00 1.139942699148e+00 1.139437827971e+00 1.138799936579e+00 1.138734003234e+00 1.139529406633e+00 1.140771300670e+00 1.141692739398e+00 1.119540601824e+00 1.050537674242e+00 9.633127710543e-01 9.055978783041e-01 9.174773295173e-01 9.936992053385e-01 1.088973339260e+00 1.156353167053e+00 1.168486975111e+00 1.121982782216e+00 1.037496402263e+00 9.571989767470e-01 9.294757512864e-01 9.731879412373e-01 1.058788783703e+00 1.136958864727e+00 1.170685369226e+00 1.146021825377e+00 1.073616969938e+00 9.877483138084e-01 9.375648811420e-01 9.577979875960e-01 1.036198248876e+00 1.126086614328e+00 1.182878070613e+00 1.182211610669e+00 1.123341675511e+00 1.029178356635e+00 9.435378101411e-01 9.147958062501e-01 9.591417650273e-01 1.043832976285e+00 1.118790231419e+00 1.147676552706e+00 1.117001135129e+00 1.036686345192e+00 9.393134294509e-01 8.739948516034e-01 8.803172623905e-01 9.522245681581e-01 1.045081452658e+00 1.114109557116e+00 1.133777483047e+00 1.099967568675e+00 1.028238777300e+00 9.503441890043e-01 9.043493169453e-01 9.129260834787e-01 9.657270262185e-01 1.030843753550e+00 1.079245132811e+00 1.097040099655e+00 1.086357857065e+00 1.061362262876e+00 1.040676246391e+00 1.037359057624e+00 1.051434976822e+00 1.071434302423e+00 1.083341071401e+00 1.079097988350e+00 1.060519934582e+00 1.038134031218e+00 1.025778562446e+00 1.032484069335e+00 1.056663274235e+00 1.087570238590e+00 1.112221408271e+00 1.122052065779e+00 1.115814357241e+00 1.098959259274e+00 1.080242939343e+00 1.067088384514e+00 1.062002197369e+00 1.062365543408e+00 1.063761090515e+00 1.063941686186e+00 1.064789541222e+00 1.070802551621e+00 1.085105244261e+00 1.105665147277e+00 1.124685078492e+00 1.131854320400e+00 1.119154676222e+00 1.085083054357e+00 1.036822938828e+00 9.895483300878e-01 9.611961225480e-01 9.626786422695e-01 9.899386995698e-01 1.026108992780e+00 1.051639660109e+00 1.053139017827e+00 1.027648306725e+00 9.832663197355e-01 9.367315768463e-01 9.069519308091e-01 9.047926298155e-01 9.260997732363e-01 9.553937165215e-01 9.765509451150e-01 9.810242779907e-01 9.706005711755e-01 9.555572720214e-01 9.487880761783e-01 9.577383375020e-01 9.790680354069e-01 1.000910519805e+00 1.010393835798e+00 1.000777709690e+00 9.751133526047e-01 9.458055364790e-01 9.294678532460e-01
 5.292857819578e-01 5.305381355577e-01 5.317901807157e-01 5.329269153873e-01 5.339181903301e-01 5.348293863897e-01 5.357602896738e-01 5.367877711297e-01 5.379423917715e-01 5.391962340718e-01 5.404549281259e-01 5.416034679317e-01 5.425935893248e-01 5.434888492234e-01 5.444103811612e-01 5.454516055752e-01 5.466308737426e-01 5.478880554062e-01 5.491183455933e-01 5.502245766780e-01 5.511844177440e-01 5.520718008408e-01 5.530016800340e-01 5.540520417574e-01 5.552258355779e-01 5.564570232304e-01 5.576458353532e-01 5.587060933978e-01 5.596237419016e-01 5.604870380387e-01 5.614193120815e-01 5.624907195011e-01 5.636657271792e-01 5.648433482775e-01 5.659306539521e-01 5.668919577239e-01 5.677669391231e-01 5.686410786985e-01 5.695922743401e-01 5.706440908318e-01 5.717575563477e-01 5.728624254919e-01 5.738923039165e-01 5.748225416560e-01 5.756797073826e-01 5.765440706947e-01 5.774947778395e-01 5.785496941362e-01 5.796514395771e-01 5.807112702266e-01 5.816790763205e-01 5.825668395693e-01 5.834301348242e-01 5.843272920651e-01 5.852897899405e-01 5.863126067897e-01 5.873608409873e-01 5.883933228777e-01 5.893716982574e-01 5.902736525508e-01 5.911155733600e-01 5.919613190638e-01 5.928914424364e-01 5.939296934671e-01 5.950142427252e-01 5.960387583021e-01 5.969354268990e-01 5.977278710407e-01 5.985133288887e-01 5.993904545987e-01 6.003820524097e-01 6.014177381899e-01 6.024035447061e-01 6.032934181620e-01 6.041163874001e-01 6.049319073346e-01 6.057801632896e-01 6.066695941123e-01 6.075855319850e-01 6.085145559711e-01 6.094453680206e-01 6.103586831840e-01 6.112277236475e-01 6.120362710100e-01 6.128121011234e-01 6.136215716192e-01 6.145201246996e-01 6.154961899760e-01 6.164739118319e-01 6.173687374778e-01 6.181505628613e-01 6.188759164492e-01 6.196466072584e-01 6.205296337898e-01 6.215041283073e-01 6.224827364160e-01 6.233808403205e-01 6.241800791840e-01 6.249321523435e-01 6.257126570811e-01 6.265654598463e-01 6.274736360605e-01 6.283843420337e-01 6.292547338732e-01 6.300814560673e-01 6.308856748330e-01 6.316875689886e-01 6.324921503460e-01 6.332916440383e-01 6.340907159234e-01 6.349051893901e-01 6.357518414537e-01 6.366200929572e-01 6.374671457762e-01 6.382488891963e-01 6.389621662367e-01 6.396615366226e-01 6.404253632908e-01 6.412953222098e-01 6.422336646669e-01 6.431435715492e-01 6.439383130259e-01 6.446080464865e-01 6.452407371881e-01 6.459577437181e-01 6.468201165553e-01 6.477828725089e-01 6.487235637986e-01 6.495304746094e-01 6.501860653923e-01 6.507821158386e-01 6.514478405433e-01 6.522571214406e-01 6.531763562170e-01 6.540967332523e-01 6.549137849154e-01 6.555975079536e-01 6.562079080956e-01 6.568488739590e-01 6.575935517763e-01 6.584423195798e-01 6.593302225578e-01 6.601732524794e-01 6.609190445268e-01 6.615779119590e-01 6.622165348800e-01 6.629071966555e-01 6.636823331072e-01 6.645207956995e-01 6.653583033059e-01 6.661364137696e-01 6.668366271444e-01 6.674915758212e-01 6.681561858425e-01 6.688698841262e-01 6.696409844637e-01 6.704412035500e-01 6.712283477294e-01 6.719693629999e-01 6.726617754617e-01 6.733265032603e-01 6.739978005294e-01 6.747064460744e-01 6.754579614336e-01 6.762258744979e-01 6.769747349357e-01 6.776834358918e-01 6.783537035666e-01 6.790081351893e-01 6.796803186777e-01 6.803855870698e-01 6.811133751286e-01 6.818437055476e-01 6.825557819607e-01 6.832411840699e-01 6.839058475744e-01 6.845710705829e-01 6.852501926620e-01 6.859475972915e-01 6.866540296041e-01 6.873556970677e-01 6.880425713881e-01 6.887167055163e-01 6.893898136701e-01 6.900705102005e-01 6.907586291792e-01 6.914490487436e-01 6.921365731534e-01 6.928182192357e-01 6.935004499820e-01 6.941901087036e-01 6.948842237907e-01 6.955794330144e-01 6.962695171879e-01 6.969531175791e-01 6.976339973716e-01 6.983207988122e-01 6.990190072916e-01 6.997225626553e-01 7.004217783254e-01 7.011116286756e-01 7.017937515956e-01 7.024765776561e-01 7.031680322460e-01 7.038662577229e-01 7.045611912180e-01 7.052441286890e-01 7.059202944704e-01 7.065974263711e-01 7.072812366403e-01 7.079708488798e-01 7.086582814037e-01 7.093364818111e-01 7.100088679438e-01 7.106867441239e-01 7.113738134705e-01 7.120684464090e-01 7.127620991657e-01 7.134494591256e-01 7.141338212526e-01 7.148262941223e-01 7.155287468966e-01 7.162363177828e-01 7.169418564337e-01 7.176408936277e-01 7.183361856873e-01 7.190377665301e-01 7.197465568121e-01 7.204563192806e-01 7.211604596902e-01 7.218619641284e-01 7.225633062674e-01 7.232682924906e-01 7.239782350300e-01 7.246882368931e-01 7.253961440054e-01 7.261060495335e-01 7.268213588284e-01 7.275409876198e-01 7.282636408894e-01 7.289865036576e-01 7.297085621421e-01 7.304334612151e-01 7.311650967168e-01 7.319013223447e-01 7.326372007324e-01 7.333712686531e-01 7.341056736411e-01 7.348417294248e-01 7.355842543770e-01 7.363299934454e-01 7.370744040225e-01 7.378200205793e-01 7.385691504309e-01 7.393205489808e-01 7.400772085714e-01 7.408374977836e-01 7.415986207643e-01 7.423618314830e-01 7.431315549211e-01 7.439048675857e-01 7.446816181732e-01 7.454609754311e-01 7.462422211842e-01 7.470246477724e-01 7.478128477579e-01 7.486043559096e-01 7.493979738933e-01 7.501974774322e-01 7.510008550315e-01 7.518064895667e-01 7.526150275053e-01 7.534263155218e-01 7.542408363787e-01 7.550622620635e-01 7.558890790546e-01 7.567181734321e-01 7.575499268382e-01 7.583856397037e-01 7.592238226546e-01 7.600671518380e-01 7.609153678000e-01 7.617661977782e-01 7.626206593635e-01 7.634807851245e-01 7.643441164751e-01 7.652129701562e-01 7.660869361262e-01 7.669645348074e-01 7.678463754948e-01 7.687326483736e-01 7.696234879478e-01 7.705183155854e-01 7.714189015678e-01 7.723254941225e-01 7.732360134733e-01 7.741526494537e-01 7.750720798354e-01 7.759965155911e-01 7.769259376676e-01 7.778610036975e-01 7.788010622136e-01 7.797470507476e-01 7.806989300941e-01 7.816542783554e-01 7.826155974616e-01 7.835817791769e-01 7.845517034048e-01 7.855275875177e-01 7.865102059149e-01 7.874987498124e-01 7.884926232043e-01 7.894921394357e-01 7.904949003597e-01 7.915036995954e-01 7.925186823914e-01 7.935407171574e-01 7.945676901070e-01 7.956010861449e-01 7.966391655068e-01 7.976825842626e-01 7.987332073549e-01 7.997875229311e-01 8.008490196397e-01 8.019164006404e-01 8.029894747597e-01 8.040684532789e-01 8.051522017507e-01 8.062430832053e-01 8.073390908747e-01 8.084411625478e-01 8.095481183420e-01 8.106599790714e-01 8.117796139789e-01 8.129047700232e-01 8.140366017096e-01 8.151729779495e-01 8.163152006209e-01 8.174617184293e-01 8.186151085555e-01 8.197759378568e-01 8.209426987494e-01 8.221161486440e-01 8.232934423785e-01 8.244758080882e-01 8.256658033091e-01 8.268620119338e-01 8.280648339326e-01 8.292735023279e-01 8.304873086753e-01 8.317062272632e-01 8.329311752794e-01 8.341633108427e-01 8.354004381125e-01 8.366430476190e-01 8.378913936513e-01 8.391440392946e-01 8.404024849120e-01 8.416678576700e-01 8.429381036571e-01 8.442150826931e-01 8.454949775447e-01 8.467795473018e-01 8.480712339166e-01 8.493687735407e-01 8.506713744600e-01 8.519805121956e-01 8.532930365596e-01 8.546113813585e-01 8.559340950784e-01 8.572621742615e-01 8.585964097648e-01 8.599359629834e-01 8.612801186434e-01 8.626282882391e-01 8.639825249005e-01 8.653414712487e-01 8.667044460280e-01 8.680740120569e-01 8.694465816675e-01 8.708240359299e-01 8.722052681877e-01 8.735915244000e-01 8.749826432515e-01 8.763769888115e-01 8.777753931086e-01 8.791789839331e-01 8.805858687486e-01 8.819970151216e-01 8.834117372238e-01 8.848310237707e-01 8.862530209599e-01 8.876797403767e-01 8.891093496650e-01 8.905420792456e-01 8.919792948063e-01 8.934183805056e-01 8.948610983132e-01 8.963073817789e-01 8.977561418206e-01 8.992068262079e-01 9.006609832145e-01 9.021182519121e-01 9.035774568482e-01 9.050392165979e-01 9.065033470359e-01 9.079707636354e-01 9.094382157011e-01 9.109075332480e-01 9.123806465388e-01 9.138538147059e-01 9.153300385317e-01 9.168070494914e-01 9.182856081528e-01 9.197650465997e-01 9.212460062328e-01 9.227274860371e-01 9.242098028872e-01 9.256933028823e-01 9.271769125717e-01 9.286614667366e-01 9.301462235393e-01 9.316297250138e-01 9.331144833990e-01 9.345995303984e-01 9.360840293044e-01 9.375683248798e-01 9.390510051192e-01 9.405334485143e-01 9.420152367782e-01 9.434959134999e-01 9.449760132932e-01 9.464542240213e-01 9.479302880316e-01 9.494051618340e-01 9.508773721902e-01 9.523484248415e-01 9.538169461155e-01 9.552835806029e-01 9.567474765875e-01 9.582081516745e-01 9.596659512701e-01 9.611201964573e-01 9.625728795018e-01 9.640207954557e-01 9.654652448565e-01 9.669068119880e-01 9.683426207901e-01 9.697758569888e-01 9.712042173223e-01 9.726290358430e-01 9.740481227814e-01 9.754631041157e-01 9.768728456900e-01 9.782769292833e-01 9.796765794272e-01 9.810701753493e-01 9.824583133590e-01 9.838394633851e-01 9.852143869174e-01 9.865841885416e-01 9.879455933950e-01 9.893020185158e-01 9.906502757767e-01 9.919913309929e-01 9.933251343990e-01 9.946522790782e-01 9.959703816592e-01 9.972811825558e-01 9.985841033747e-01 9.998776472335e-01 1.001163308309e+00 1.002440091289e+00 1.003708170316e+00 1.004966563226e+00 1.006214601372e+00 1.007454952956e+00 1.008684822742e+00 1.009903292746e+00 1.011114054612e+00 1.012312851347e+00 1.013501197456e+00 1.014677979438e+00 1.015844348813e+00 1.016999252021e+00 1.018143028985e+00 1.019274424440e+00 1.020393507245e+00 1.021501688220e+00 1.022596682924e+00 1.023679597889e+00 1.024748602556e+00 1.025805660998e+00 1.026850347133e+00 1.027879969416e+00 1.028897287026e+00 1.029900374792e+00 1.030888284041e+00 1.031863237136e+00 1.032823530502e+00 1.033768941768e+00 1.034699737626e+00 1.035614816788e+00 1.036514738250e+00 1.037399898689e+00 1.038268597497e+00 1.039121990518e+00 1.039958981624e+00 1.040779184730e+00 1.041584585528e+00 1.042371693452e+00 1.043141963159e+00 1.043895851272e+00 1.044632782653e+00 1.045351640509e+00 1.046052066060e+00 1.046735685284e+00 1.047401159878e+00 1.048047659442e+00 1.048677316210e+00 1.049287201468e+00 1.049878154898e+00 1.050450265216e+00 1.051003399721e+00 1.051536706284e+00 1.052051107743e+00 1.052545677595e+00 1.053020506656e+00 1.053475069126e+00 1.053908918632e+00 1.054322431214e+00 1.054715807300e+00 1.055089010969e+00 1.055441029947e+00 1.055770353361e+00 1.056080158921e+00 1.056367562357e+00 1.056633601480e+00 1.056878851180e+00 1.057101410524e+00 1.057302131175e+00 1.057480604245e+00 1.057636557740e+00 1.057769844610e+00 1.057881135370e+00 1.057969914506e+00 1.058035881212e+00 1.058077732807e+00 1.058097172361e+00 1.058094073300e+00 1.058066479486e+00 1.058016872024e+00 1.057943064040e+00 1.057845397650e+00 1.057724229825e+00 1.057579125094e+00 1.057411198402e+00 1.057217813888e+00 1.057001330640e+00 1.056759706474e+00 1.056494376000e+00 1.056204330121e+00 1.055890193415e+00 1.055552120933e+00 1.055188759197e+00 1.054800272555e+00 1.054387854209e+00 1.053950709752e+00 1.053488433758e+00 1.053002003561e+00 1.052489697309e+00 1.051953032371e+00 1.051392585908e+00 1.050806118981e+00 1.050195266262e+00 1.049559303785e+00 1.048898364741e+00 1.048213363252e+00 1.047502566672e+00 1.046766974518e+00 1.046007160186e+00 1.045222477201e+00 1.044413001932e+00 1.043578368791e+00 1.042719531081e+00 1.041835882533e+00 1.040928024437e+00 1.039995552670e+00 1.039038551104e+00 1.038056884553e+00 1.037051362255e+00 1.036021958677e+00 1.034967963775e+00 1.033891227533e+00 1.032789634153e+00 1.031665518370e+00 1.030516564545e+00 1.029345056890e+00 1.028150116937e+00 1.026932452891e+00 1.025692137975e+00 1.024427805733e+00 1.023141678173e+00 1.021834096991e+00 1.020502505607e+00 1.019150670616e+00 1.017776029997e+00 1.016381181748e+00 1.014964107178e+00 1.013526662472e+00 1.012068571674e+00 1.010589132889e+00 1.009089773860e+00 1.007571076022e+00 1.006032055074e+00 1.004474053060e+00 1.002896723568e+00 1.001301398323e+00 9.996873223040e-01 9.980545824455e-01 9.964058060358e-01 9.947376723373e-01 9.930533091571e-01 9.913527912978e-01 9.896358736659e-01 9.879030051318e-01 9.861546472529e-01 9.843911818525e-01 9.826137298465e-01 9.808212784048e-01 9.790163810668e-01 9.771976532041e-01 9.753660522642e-01 9.735218065302e-01 9.716660393472e-01 9.698000536764e-01 9.679220577346e-01 9.660336543679e-01 9.641354116996e-01 9.622279988253e-01 9.603126838507e-01 9.583886256295e-01 9.564567782675e-01 9.545179748464e-01 9.525736002361e-01 9.506226875076e-01 9.486669061836e-01 9.467062858851e-01 9.447418318727e-01 9.427736671317e-01 9.408026705826e-01 9.388307243100e-01 9.368560786656e-01 9.348808525179e-01 9.329062163921e-01 9.309312046478e-01 9.289578320463e-01 9.269868360836e-01 9.250189411735e-01 9.230526159269e-01 9.210925565303e-01 9.191357818513e-01 9.171849602701e-01 9.152407371526e-01 9.133022912994e-01 9.113734905716e-01 9.094519216274e-01 9.075406024380e-01 9.056385928047e-01 9.037469085078e-01 9.018679342555e-01 9.000004087545e-01 8.981459538840e-01 8.963050560552e-01 8.944798565341e-01 8.926696001080e-01 8.908754726393e-01 8.890984691789e-01 8.873384855031e-01 8.855974261652e-01 8.838754560182e-01 8.821730190518e-01 8.804925200893e-01 8.788327860181e-01 8.771963310477e-01 8.755816517091e-01 8.739909778005e-01 8.724257004843e-01 8.708842182817e-01 8.693698954772e-01 8.678820969920e-01 8.664211798236e-01 8.649889876747e-01 8.635854163125e-01 8.622113715507e-01 8.608665801891e-01 8.595528935243e-01 8.582711999123e-01 8.570202057251e-01 8.558028102342e-01 8.546174666912e-01 8.534672187377e-01 8.523502565572e-01 8.512687889113e-01 8.502227821480e-01 8.492112458503e-01 8.482371578458e-01 8.472986027205e-01 8.463973418492e-01 8.455344745800e-01 8.447077012571e-01 8.439212595180e-01 8.431716615210e-01 8.424608427984e-01 8.417900754673e-01 8.411572213872e-01 8.405654981304e-01 8.400124613292e-01 8.394989469542e-01 8.390262239399e-01 8.385918861095e-01 8.381998407524e-01 8.378452318688e-01 8.375330613685e-01 8.372586950108e-01 8.370250801789e-01 8.368318537875e-01 8.366764815664e-01 8.365624800667e-01 8.364858047705e-01 8.364490552307e-01 8.364507523568e-01 8.364908838532e-01 8.365702307356e-01 8.366844053142e-01 8.368381399945e-01 8.370278126659e-01 8.372542788901e-01 8.375151285419e-01 8.378111417020e-01 8.381432272447e-01 8.385065470765e-01 8.389066909425e-01 8.393367254554e-01 8.397984853476e-01 8.402924545231e-01 8.408145548688e-01 8.413702428638e-01 8.419502847603e-01 8.425602921064e-01 8.431967554574e-01 8.438588562763e-01 8.445466523773e-01 8.452566776611e-01 8.459927297993e-01 8.467467264376e-01 8.475244080909e-01 8.483212691572e-01 8.491349352086e-01 8.499695021793e-01 8.508165095982e-01 8.516825705060e-01 8.525587350437e-01 8.534510671668e-01 8.543543955461e-01 8.552656893169e-01 8.561903787284e-01 8.571170659804e-01 8.580556666013e-01 8.589963354787e-01 8.599422848989e-01 8.608907830131e-01 8.618385940633e-01 8.627896266249e-01 8.637349182487e-01 8.646822629918e-01 8.656212425334e-01 8.665563334986e-01 8.674860208287e-01 8.684036738717e-01 8.693173845920e-01 8.702130924776e-01 8.711019866853e-01 8.719735599996e-01 8.728317203702e-01 8.736742378796e-01 8.744944735686e-01 8.753010275180e-01 8.760808264182e-01 8.768438137409e-01 8.775792546111e-01 8.782912545407e-01 8.789789127825e-01 8.796346691255e-01 8.802671780406e-01 8.808641622956e-01 8.814350773634e-01 8.819692210409e-01 8.824697587130e-01 8.829382045891e-01 8.833646503802e-01 8.837602791945e-01 8.841088065345e-01 8.844243101610e-01 8.846938956816e-01 8.849225831868e-01 8.851088874732e-01 8.852457898825e-01 8.853445672265e-01 8.853876238723e-01 8.853912070223e-01 8.853407097778e-01 8.852424832886e-01 8.850943092260e-01 8.848901731927e-01 8.846423925042e-01 8.843299653541e-01 8.839744074202e-01 8.835550417557e-01 8.830844126229e-01 8.825583167032e-01 8.819701497068e-01 8.813332804227e-01 8.806273578134e-01 8.798743906900e-01 8.790527820828e-01 8.781767748107e-01 8.772410882455e-01 8.762397078482e-01 8.751871484901e-01 8.740627681230e-01 8.728896275966e-01 8.716444366681e-01 8.703444675132e-01 8.689821966949e-01 8.675545970761e-01 8.660747988506e-01 8.645215846891e-01 8.629207010480e-01 8.612479133807e-01 8.595228996764e-01 8.577352602681e-01 8.558844581370e-01 8.539852383579e-01 8.520127756513e-01 8.499978619276e-01 8.479124949172e-01 8.457805037764e-01 8.435896308472e-01 8.413397658951e-01 8.390470160258e-01 8.366863097296e-01 8.342905027974e-01 8.318299460681e-01 8.293299157035e-01 8.267781266957e-01 8.241771545366e-01 8.215402599459e-01 8.188463395932e-01 8.161262794221e-01 8.133507307225e-01 8.105475437418e-01 8.077032892909e-01 8.048216978143e-01 8.019156140324e-01 7.989656216790e-01 7.960017117127e-01 7.929974170258e-01 7.899787086449e-01 7.869333428848e-01 7.838672663862e-01 7.807906934035e-01 7.776880984652e-01 7.745879449208e-01 7.714642503297e-01 7.683448604629e-01 7.652159458945e-01 7.620849440284e-01 7.589628961651e-01 7.558335334062e-01 7.527260284830e-01 7.496158782361e-01 7.465301611058e-01 7.434561454925e-01 7.404018287806e-01 7.373766182470e-01 7.343673540920e-01 7.314018220602e-01 7.284558089735e-01 7.255569654508e-01 7.226917761494e-01 7.198694671832e-01 7.170991141245e-01 7.143687689210e-01 7.117028453046e-01 7.090802827013e-01 7.065271588418e-01 7.040303190399e-01 7.015985726643e-01 6.992410608335e-01 6.969445809055e-01 6.947339699580e-01 6.925897417697e-01 6.905340665506e-01 6.885546565863e-01 6.866619300931e-01 6.848599701280e-01 6.831396925506e-01 6.815210155885e-01 6.799859474411e-01 6.785547767981e-01 6.772150097809e-01 6.759765180022e-01 6.748409938368e-01 6.737997452512e-01 6.728699801341e-01 6.720356134038e-01 6.713122724696e-01 6.706894882500e-01 6.701733584678e-01 6.697653694449e-01 6.694574558657e-01 6.692610333894e-01 6.691641148928e-01 6.691759363032e-01 6.692892395274e-01 6.695043731149e-01 6.698242790099e-01 6.702399334844e-01 6.707603227285e-01 6.713730418942e-01 6.720844263500e-01 6.728885319501e-01 6.737832527348e-01 6.747693312259e-01 6.758404527472e-01 6.769984726874e-01 6.782358077440e-01 6.795535571643e-01 6.809469960506e-01 6.824140386443e-01 6.839515364767e-01 6.855546399845e-01 6.872218466663e-01 6.889485763366e-01 6.907326355429e-01 6.925698501029e-01 6.944574225106e-01 6.963889969515e-01 6.983646477720e-01 7.003774811908e-01 7.024261183495e-01 7.045045632972e-01 7.066104409287e-01 7.087394572053e-01 7.108870896199e-01 7.130508683695e-01 7.152233835247e-01 7.174067319487e-01 7.195900240535e-01 7.217742992007e-01 7.239532206565e-01 7.261223753309e-01 7.282819548584e-01 7.304207928187e-01 7.325431115398e-01 7.346374954597e-01 7.367063867453e-01 7.387425010100e-01 7.407412042553e-01 7.427020857771e-01 7.446176031606e-01 7.464887512971e-01 7.483057776004e-01 7.500705665389e-01 7.517768730722e-01 7.534201991968e-01 7.550025202420e-01 7.565121515593e-01 7.579553015216e-01 7.593207949704e-01 7.606110186034e-01 7.618208629204e-01 7.629456416495e-01 7.639901349095e-01 7.649397042354e-01 7.658053513421e-01 7.665736483755e-01 7.672499648497e-01 7.678286507325e-01 7.683074683335e-01 7.686910943953e-01 7.689681923605e-01 7.691473793715e-01 7.692200392132e-01 7.691920887127e-01 7.690600198898e-01 7.688214688236e-01 7.684833035088e-01 7.680370003442e-01 7.674933144974e-01 7.668446495485e-01 7.660962023361e-01 7.652510805845e-01 7.643069466263e-01 7.632730335078e-01 7.621451187602e-01 7.609327541871e-01 7.596344935185e-01 7.582573734672e-01 7.568052681932e-01 7.552827977040e-01 7.536959071591e-01 7.520474563450e-01 7.503484750692e-01 7.486028557787e-01 7.468168086727e-01 7.450001556121e-01 7.431581219242e-01 7.413016663308e-01 7.394373460768e-01 7.375755753344e-01 7.357245703835e-01 7.338946069255e-01 7.320960008198e-01 7.303382462106e-01 7.286326223728e-01 7.269869934778e-01 7.254164331838e-01 7.239270987759e-01 7.225333273112e-01 7.212444558955e-01 7.200695027779e-01 7.190214499067e-01 7.181086163493e-01 7.173415627731e-01 7.167283499237e-01 7.162791531131e-01 7.160022974547e-01 7.159045808766e-01 7.159935324068e-01 7.162755031582e-01 7.167563312192e-01 7.174402155245e-01 7.183312785573e-01 7.194307386490e-01 7.207423476744e-01 7.222659582862e-01 7.240007356935e-01 7.259464394469e-01 7.280998602054e-01 7.304593082354e-01 7.330189517830e-01 7.357724118795e-01 7.387161171835e-01 7.418408301899e-01 7.451389227674e-01 7.486014902713e-01 7.522197777383e-01 7.559834455925e-01 7.598805348117e-01 7.639006991866e-01 7.680313624364e-01 7.722603374485e-01 7.765751990614e-01 7.809637917272e-01 7.854114031017e-01 7.899070483626e-01 7.944364869149e-01 7.989865017056e-01 8.035451921303e-01 8.080964314075e-01 8.126331569395e-01 8.171380329235e-01 8.216018701757e-01 8.260117070161e-01 8.303555321817e-01 8.346262492190e-01 8.388073415429e-01 8.428966493780e-01 8.468768102806e-01 8.507433465233e-01 8.544899159050e-01 8.581017278858e-01 8.615825429353e-01 8.649136454450e-01 8.681000417067e-01 8.711298099311e-01 8.739984097684e-01 8.767093255046e-01 8.792476800897e-01 8.816228500386e-01 8.838220068955e-01 8.858518900360e-01 8.877091264261e-01 8.893891826766e-01 8.909029844557e-01 8.922383831967e-01 8.934112334348e-01 8.944117325241e-01 8.952514047476e-01 8.959324821275e-01 8.964537475464e-01 8.968317859057e-01 8.970566359453e-01 8.971537153104e-01 8.971132873046e-01 8.969528540877e-01 8.966827080631e-01 8.963001136600e-01 8.958341455220e-01 8.952756874513e-01 8.946515009323e-01 8.939669267605e-01 8.932338307935e-01 8.924726747275e-01 8.916870573967e-01 8.909047432524e-01 8.901301505278e-01 8.893866628489e-01 8.886869767109e-01 8.880478904662e-01 8.874915517454e-01 8.870249900800e-01 8.866789715533e-01 8.864577618317e-01 8.863886188720e-01 8.864825907761e-01 8.867558773028e-01 8.872309454832e-01 8.879116071006e-01 8.888214705534e-01 8.899663491477e-01 8.913615864250e-01 8.930154696040e-01 8.949346305432e-01 8.971267527923e-01 8.995936885604e-01 9.023409296364e-01 9.053632054313e-01 9.086635471272e-01 9.122297579265e-01 9.160609206929e-01 9.201417841885e-01 9.244630950517e-01 9.290100934998e-01 9.337627226453e-01 9.387069970474e-01 9.438136244961e-01 9.490702370187e-01 9.544412652422e-01 9.599067210115e-01 9.654378146196e-01 9.710002792660e-01 9.765745682310e-01 9.821156429127e-01 9.876061566751e-01 9.930028290266e-01 9.982793807862e-01 1.003405984283e+00 1.008339643629e+00 1.013067166581e+00 1.017539782462e+00 1.021740737924e+00 1.025636188911e+00 1.029197703962e+00 1.032406825961e+00 1.035227888584e+00 1.037652305070e+00 1.039646620122e+00 1.041203475883e+00 1.042302800301e+00 1.042928718629e+00 1.043080769354e+00 1.042737281481e+00 1.041909679171e+00 1.040585162385e+00 1.038771094746e+00 1.036477258825e+00 1.033706767858e+00 1.030481037397e+00 1.026812247626e+00 1.022729558307e+00 1.018253968261e+00 1.013422396437e+00 1.008269840984e+00 1.002835022479e+00 9.971665736990e-01 9.913114281395e-01 9.853288746573e-01 9.792695644114e-01 9.732010648385e-01 9.671866931368e-01 9.612919740522e-01 9.555876364523e-01 9.501410625979e-01 9.450248187051e-01 9.402997522515e-01 9.360397590729e-01 9.322968082770e-01 9.291302158990e-01 9.265869642335e-01 9.247052212459e-01 9.235194238509e-01 9.230408330205e-01 9.232877606932e-01 9.242464681398e-01 9.259077962691e-01 9.282383809174e-01 9.311983827916e-01 9.347424837237e-01 9.387954573286e-01 9.433020810846e-01 9.481700896706e-01 9.533225303936e-01 9.586690133014e-01 9.641116967080e-01 9.695685928510e-01 9.749356783010e-01 9.801348369442e-01 9.850702236746e-01 9.896681516486e-01 9.938549245250e-01 9.975596989092e-01 1.000736155635e+00 1.003326297580e+00 1.005302305394e+00 1.006633288755e+00 1.007309901427e+00 1.007326367434e+00 1.006690163798e+00 1.005427497055e+00 1.003559188265e+00 1.001139348204e+00 9.982073696345e-01 9.948324051390e-01 9.910828158025e-01 9.870295853519e-01 9.827663484995e-01 9.783732001529e-01 9.739503367311e-01 9.695933436744e-01 9.654015507315e-01 9.614802387597e-01 9.579242544298e-01 9.548414128856e-01 9.523243543720e-01 9.504698437400e-01 9.493670161676e-01 9.490973010151e-01 9.497375631524e-01 9.513526412321e-01 9.539970957570e-01 9.577109195575e-01 9.625230448697e-01 9.684423598556e-01 9.754620695662e-01 9.835573234153e-01 9.926817082688e-01 1.002767368467e+00 1.013730595915e+00 1.025463945037e+00 1.037841241768e+00 1.050721040257e+00 1.063947355338e+00 1.077350724169e+00 1.090750285969e+00 1.103966152121e+00 1.116806926040e+00 1.129095018957e+00 1.140651622999e+00 1.151306700262e+00 1.160916733612e+00 1.169338652338e+00 1.176474868487e+00 1.182229713238e+00 1.186555910229e+00 1.189429132864e+00 1.190852065272e+00 1.190881839563e+00 1.189579412342e+00 1.187073197064e+00 1.183495530206e+00 1.179018536062e+00 1.173845016829e+00 1.168172266284e+00 1.162246399917e+00 1.156274175513e+00 1.150493984909e+00 1.145108710570e+00 1.140302100464e+00 1.136241718242e+00 1.133027972041e+00 1.130757563135e+00 1.129440427689e+00 1.129076153288e+00 1.129593885183e+00 1.130891121250e+00 1.132846346707e+00 1.135269300053e+00 1.138008947662e+00 1.140843823526e+00 1.143596667790e+00 1.146072059788e+00 1.148076138149e+00 1.149472649554e+00 1.149233820814e+00 1.147148316764e+00 1.143996915168e+00 1.140740538564e+00 1.138156049140e+00 1.136508055742e+00 1.135402038026e+00 1.133973453310e+00 1.131238385989e+00 1.126448621067e+00 1.119422711088e+00 1.110646451299e+00 1.101072650715e+00 1.091785212586e+00 1.083620374289e+00 1.076832312016e+00 1.071013221746e+00 1.065327917146e+00 1.058879940629e+00 1.051096427258e+00 1.042043869723e+00 1.032450786594e+00 1.023453709027e+00 1.016216320326e+00 1.011516878588e+00 1.009432489823e+00 1.009366721267e+00 1.010355113044e+00 1.011477762967e+00 1.012256446134e+00 1.012900884655e+00 1.014190736340e+00 1.017161825260e+00 1.022683630898e+00 1.031053737787e+00 1.041831870656e+00 1.054006527177e+00 1.066355509803e+00 1.077862725913e+00 1.088073056992e+00 1.097192108432e+00 1.105899656550e+00 1.115025343324e+00 1.125162305461e+00 1.136347096689e+00 1.148000039864e+00 1.159138301712e+00 1.168713456260e+00 1.175978668003e+00 1.180775481941e+00 1.183558875420e+00 1.185200169112e+00 1.186670870077e+00 1.188665182172e+00 1.191317482709e+00 1.194192450240e+00 1.196484531016e+00 1.197332602754e+00 1.196192585448e+00 1.193090130395e+00 1.188582075426e+00 1.183574797847e+00 1.179009157314e+00 1.175481389983e+00 1.173019659033e+00 1.171135963846e+00 1.169040290789e+00 1.165984944719e+00 1.161625300309e+00 1.156190603775e+00 1.150410166486e+00 1.145263393768e+00 1.141626906250e+00 1.139892065585e+00 1.139827648727e+00 1.140689421749e+00 1.141514464424e+00 1.141514801299e+00 1.140433534914e+00 1.138640728027e+00 1.137008578456e+00 1.136601858596e+00 1.138256105272e+00 1.142407232411e+00 1.149980249893e+00 1.117115425667e+00 1.042423277090e+00 9.584646114221e-01 9.124370058814e-01 9.359711710463e-01 1.014287474135e+00 1.100873045542e+00 1.153160551665e+00 1.149232274277e+00 1.091146464285e+00 1.004957322971e+00 9.364560099858e-01 9.301654096763e-01 9.920373785838e-01 1.083303700842e+00 1.155430333176e+00 1.176490179154e+00 1.138105672689e+00 1.056323667022e+00 9.702189877685e-01 9.302199231108e-01 9.642779550116e-01 1.050239230008e+00 1.138240208452e+00 1.186427847402e+00 1.175049664645e+00 1.108446282449e+00 1.014697224655e+00 9.409520848463e-01 9.316531802589e-01 9.911444369110e-01 1.079012638099e+00 1.146300832998e+00 1.161172261458e+00 1.115039205355e+00 1.022936439128e+00 9.228204237661e-01 8.670231163012e-01 8.899098849512e-01 9.738937886976e-01 1.068745423016e+00 1.131109645102e+00 1.139181554352e+00 1.093067561769e+00 1.012830085071e+00 9.344443932927e-01 8.972211281668e-01 9.185199958507e-01 9.795727344613e-01 1.044346403846e+00 1.084610667627e+00 1.089640752027e+00 1.065863188738e+00 1.032354271368e+00 1.011854382669e+00 1.018088414599e+00 1.047140400744e+00 1.081635348813e+00 1.102998954120e+00 1.100927581857e+00 1.076928163510e+00 1.043005528826e+00 1.016466768386e+00 1.011174223440e+00 1.029512384929e+00 1.061832485537e+00 1.093615828094e+00 1.113558594642e+00 1.117440528468e+00 1.107937314597e+00 1.091703616632e+00 1.075436020287e+00 1.062793079644e+00 1.053815957738e+00 1.047133483746e+00 1.042829552908e+00 1.043743543604e+00 1.053768708856e+00 1.074197658377e+00 1.100867462996e+00 1.124592471848e+00 1.134794033025e+00 1.123963655610e+00 1.091269544073e+00 1.044183455414e+00 9.974631769238e-01 9.680866520896e-01 9.663088178042e-01 9.886266727465e-01 1.019752298384e+00 1.041809559589e+00 1.042545082009e+00 1.019326190851e+00 9.795155529615e-01 9.378121445616e-01 9.101350968655e-01 9.050172859854e-01 9.184984137174e-01 9.376188817905e-01 9.493699057157e-01 9.476997861073e-01 9.358557604389e-01 9.242059577971e-01 9.240400183565e-01 9.399016008372e-01 9.658155273584e-01 9.889761260707e-01 9.972583567911e-01 9.854923614792e-01 9.583503847942e-01 9.293568682919e-01 9.152811015896e-01
 5.230622886591e-01 5.243451939916e-01 5.256263410924e-01 5.267926134455e-01 5.278141480538e-01 5.287585204058e-01 5.297253179032e-01 5.307872449091e-01 5.319747103305e-01 5.332604867471e-01 5.345499812756e-01 5.357281153321e-01 5.367490865386e-01 5.376768532156e-01 5.386323555198e-01 5.397084698289e-01 5.409212714576e-01 5.422100275571e-01 5.434700930764e-01 5.446051783854e-01 5.455962396591e-01 5.465170230123e-01 5.474828771279e-01 5.485686596105e-01 5.497755736598e-01 5.510373913193e-01 5.522561976649e-01 5.533465882064e-01 5.542975538335e-01 5.551963193540e-01 5.561648100261e-01 5.572716086581e-01 5.584794146413e-01 5.596875838450e-01 5.608032065133e-01 5.617953595681e-01 5.627053648669e-01 5.636172761159e-01 5.646065102710e-01 5.656937490089e-01 5.668396296094e-01 5.679731637656e-01 5.690347894348e-01 5.700001621010e-01 5.708956898343e-01 5.717993949603e-01 5.727872415947e-01 5.738775053467e-01 5.750127116740e-01 5.761046730204e-01 5.771057124418e-01 5.780297823555e-01 5.789320324841e-01 5.798698158523e-01 5.808710926564e-01 5.819295654417e-01 5.830100996766e-01 5.840742376718e-01 5.850875138479e-01 5.860285315231e-01 5.869115954154e-01 5.877975235891e-01 5.887642537720e-01 5.898356237944e-01 5.909530317818e-01 5.920139692697e-01 5.929488693691e-01 5.937802346116e-01 5.946030314676e-01 5.955178131049e-01 5.965461596728e-01 5.976191780938e-01 5.986401658318e-01 5.995644733927e-01 6.004212823781e-01 6.012716401907e-01 6.021585443805e-01 6.030877542721e-01 6.040432774255e-01 6.050065846202e-01 6.059671413035e-01 6.069111110516e-01 6.078142075225e-01 6.086623334799e-01 6.094799471578e-01 6.103284463538e-01 6.112606612521e-01 6.122673337703e-01 6.132766362750e-01 6.142065294704e-01 6.150280725567e-01 6.157934195610e-01 6.166017711627e-01 6.175206885488e-01 6.185300135693e-01 6.195438890644e-01 6.204774796990e-01 6.213120138739e-01 6.220983704862e-01 6.229142635795e-01 6.238038686825e-01 6.247500136474e-01 6.256974823683e-01 6.266004282662e-01 6.274564048439e-01 6.282896075922e-01 6.291243026341e-01 6.299658668238e-01 6.308052742032e-01 6.316412886372e-01 6.324874102942e-01 6.333619320511e-01 6.342575482019e-01 6.351364934377e-01 6.359543880160e-01 6.367075654713e-01 6.374451960176e-01 6.382426237826e-01 6.391407685526e-01 6.401066842159e-01 6.410464444014e-01 6.418749442297e-01 6.425824325044e-01 6.432530965583e-01 6.440032829761e-01 6.448949620422e-01 6.458843038640e-01 6.468522530064e-01 6.476895814000e-01 6.483791673279e-01 6.490103248597e-01 6.497088125208e-01 6.505483372283e-01 6.514948003352e-01 6.524427561832e-01 6.532892381237e-01 6.540034136804e-01 6.546461481839e-01 6.553191546922e-01 6.560944363983e-01 6.569704664000e-01 6.578859548297e-01 6.587570392011e-01 6.595310772835e-01 6.602193778366e-01 6.608880289469e-01 6.616068716579e-01 6.624101038080e-01 6.632753593551e-01 6.641397577148e-01 6.649434795834e-01 6.656693961179e-01 6.663521024052e-01 6.670435150305e-01 6.677834682371e-01 6.685805975177e-01 6.694059362898e-01 6.702186107109e-01 6.709846215924e-01 6.717012234895e-01 6.723898405681e-01 6.730854972278e-01 6.738185564077e-01 6.745928764346e-01 6.753840874754e-01 6.761564434964e-01 6.768883563311e-01 6.775807381747e-01 6.782580514916e-01 6.789535058316e-01 6.796802278608e-01 6.804296759095e-01 6.811813871981e-01 6.819155562760e-01 6.826209695191e-01 6.833067780604e-01 6.839930978113e-01 6.846934733993e-01 6.854105959777e-01 6.861366339541e-01 6.868580043617e-01 6.875642079314e-01 6.882582633538e-01 6.889509880440e-01 6.896508365369e-01 6.903570877079e-01 6.910665616502e-01 6.917718936518e-01 6.924714097917e-01 6.931715480547e-01 6.938780011349e-01 6.945894791453e-01 6.953012488497e-01 6.960065821851e-01 6.967058953075e-01 6.974025588982e-01 6.981048223330e-01 6.988172150065e-01 6.995346288523e-01 7.002473077565e-01 7.009506574122e-01 7.016460906567e-01 7.023419673716e-01 7.030460467533e-01 7.037555811442e-01 7.044615298738e-01 7.051561932718e-01 7.058430103151e-01 7.065302602194e-01 7.072249115692e-01 7.079251250054e-01 7.086216429499e-01 7.093094262300e-01 7.099916962567e-01 7.106785632097e-01 7.113739625855e-01 7.120770620920e-01 7.127794338852e-01 7.134740905013e-01 7.141656405501e-01 7.148653561181e-01 7.155749597158e-01 7.162882736371e-01 7.169984709572e-01 7.177023020834e-01 7.184024687647e-01 7.191086272131e-01 7.198214909437e-01 7.205349348778e-01 7.212420217668e-01 7.219464021095e-01 7.226500238845e-01 7.233566362700e-01 7.240686042321e-01 7.247814737091e-01 7.254905222739e-01 7.262011340713e-01 7.269172369195e-01 7.276374496137e-01 7.283594942844e-01 7.290819311139e-01 7.298023061556e-01 7.305258540664e-01 7.312560132128e-01 7.319900413408e-01 7.327233939694e-01 7.334544791488e-01 7.341856136247e-01 7.349184296622e-01 7.356565629794e-01 7.363976022602e-01 7.371374500777e-01 7.378788837148e-01 7.386219667283e-01 7.393674558951e-01 7.401187475788e-01 7.408723746192e-01 7.416268969720e-01 7.423830797975e-01 7.431456520322e-01 7.439113050302e-01 7.446791132238e-01 7.454507861543e-01 7.462231628315e-01 7.469966596540e-01 7.477750257024e-01 7.485567043276e-01 7.493409609123e-01 7.501300481023e-01 7.509227417822e-01 7.517167385931e-01 7.525142556623e-01 7.533142029800e-01 7.541168153370e-01 7.549261427499e-01 7.557400323536e-01 7.565560615541e-01 7.573742560809e-01 7.581960699815e-01 7.590204325608e-01 7.598499117611e-01 7.606843133124e-01 7.615207508206e-01 7.623602765701e-01 7.632046182277e-01 7.640528474316e-01 7.649064042113e-01 7.657637739752e-01 7.666259534628e-01 7.674916967799e-01 7.683609692258e-01 7.692352935614e-01 7.701123903181e-01 7.709960703450e-01 7.718851639280e-01 7.727781291299e-01 7.736768991032e-01 7.745780860289e-01 7.754833118598e-01 7.763953008377e-01 7.773114522410e-01 7.782325641417e-01 7.791604438829e-01 7.800920262253e-01 7.810289354388e-01 7.819713789193e-01 7.829173638514e-01 7.838676891950e-01 7.848235687363e-01 7.857861769166e-01 7.867552378379e-01 7.877288161287e-01 7.887068968880e-01 7.896903681409e-01 7.906785752650e-01 7.916727984867e-01 7.926745091667e-01 7.936806996242e-01 7.946937129485e-01 7.957117578228e-01 7.967339721983e-01 7.977633767350e-01 7.987976051491e-01 7.998381350453e-01 8.008842247865e-01 8.019370618609e-01 8.029947819646e-01 8.040589479727e-01 8.051282860504e-01 8.062037473735e-01 8.072846859757e-01 8.083716150984e-01 8.094634355563e-01 8.105627815638e-01 8.116677849614e-01 8.127791907321e-01 8.138959643187e-01 8.150178755544e-01 8.161443266038e-01 8.172785004270e-01 8.184200738839e-01 8.195677289226e-01 8.207212080650e-01 8.218800416488e-01 8.230438472095e-01 8.242151503421e-01 8.253934846981e-01 8.265775009776e-01 8.277684352894e-01 8.289649163058e-01 8.301660146669e-01 8.313742864898e-01 8.325888059620e-01 8.338098889266e-01 8.350366209086e-01 8.362677697307e-01 8.375044104000e-01 8.387481364444e-01 8.399976338725e-01 8.412537827402e-01 8.425154630526e-01 8.437820773866e-01 8.450531702612e-01 8.463315354443e-01 8.476153428954e-01 8.489058139493e-01 8.502024639995e-01 8.515034707688e-01 8.528098452771e-01 8.541223632983e-01 8.554398946948e-01 8.567642093712e-01 8.580948760152e-01 8.594305082713e-01 8.607705831273e-01 8.621164308476e-01 8.634672491874e-01 8.648244817136e-01 8.661864612089e-01 8.675531151889e-01 8.689258616272e-01 8.703024045101e-01 8.716847922388e-01 8.730727128795e-01 8.744642171494e-01 8.758607343399e-01 8.772619844439e-01 8.786680028874e-01 8.800785268033e-01 8.814940048056e-01 8.829135208308e-01 8.843370633490e-01 8.857665512104e-01 8.871991525542e-01 8.886352904935e-01 8.900761852978e-01 8.915205870694e-01 8.929694757465e-01 8.944226204192e-01 8.958785436803e-01 8.973377287906e-01 8.988015980315e-01 9.002671757607e-01 9.017364618491e-01 9.032100456315e-01 9.046860002946e-01 9.061653441021e-01 9.076468855294e-01 9.091313261946e-01 9.106193269031e-01 9.121096866051e-01 9.136021487996e-01 9.150970815574e-01 9.165941652793e-01 9.180934937459e-01 9.195949186593e-01 9.210974639335e-01 9.226019389910e-01 9.241091342598e-01 9.256168535609e-01 9.271266101968e-01 9.286370335762e-01 9.301481940521e-01 9.316616847123e-01 9.331753372510e-01 9.346899987976e-01 9.362055128055e-01 9.377199106223e-01 9.392356767706e-01 9.407512780535e-01 9.422666908946e-01 9.437818423824e-01 9.452972046408e-01 9.468111677527e-01 9.483252051809e-01 9.498376278986e-01 9.513498002871e-01 9.528604329632e-01 9.543704576055e-01 9.558777031812e-01 9.573836639229e-01 9.588881174354e-01 9.603897683896e-01 9.618906760967e-01 9.633885108934e-01 9.648842997062e-01 9.663771375130e-01 9.678658396157e-01 9.693529715316e-01 9.708367979388e-01 9.723174034903e-01 9.737945973037e-01 9.752673494617e-01 9.767363540921e-01 9.782018448403e-01 9.796626925752e-01 9.811188623485e-01 9.825707911434e-01 9.840171633139e-01 9.854588496246e-01 9.868956641303e-01 9.883258836038e-01 9.897524283971e-01 9.911712172715e-01 9.925839318613e-01 9.939911545903e-01 9.953920903111e-01 9.967858130880e-01 9.981725991823e-01 9.995535160074e-01 1.000925757112e+00 1.002291520726e+00 1.003648613726e+00 1.004999545951e+00 1.006341576777e+00 1.007674477160e+00 1.008999668941e+00 1.010315784850e+00 1.011623496765e+00 1.012922302521e+00 1.014210603406e+00 1.015490210620e+00 1.016759257485e+00 1.018019471863e+00 1.019268272231e+00 1.020507812576e+00 1.021735808245e+00 1.022953093847e+00 1.024159762224e+00 1.025354993292e+00 1.026538997493e+00 1.027710443950e+00 1.028871246496e+00 1.030019203636e+00 1.031154270286e+00 1.032277231226e+00 1.033388981848e+00 1.034484977867e+00 1.035568743373e+00 1.036639532060e+00 1.037697440176e+00 1.038740749896e+00 1.039769079452e+00 1.040783426007e+00 1.041784203108e+00 1.042769087834e+00 1.043740628371e+00 1.044695930467e+00 1.045636158040e+00 1.046561263479e+00 1.047469139013e+00 1.048362554481e+00 1.049239822661e+00 1.050100320673e+00 1.050943669028e+00 1.051770370873e+00 1.052580627274e+00 1.053373880445e+00 1.054148571097e+00 1.054906769179e+00 1.055646390240e+00 1.056368997700e+00 1.057072946696e+00 1.057757836722e+00 1.058424975938e+00 1.059073548602e+00 1.059702533437e+00 1.060313188436e+00 1.060903200026e+00 1.061473549792e+00 1.062025412875e+00 1.062556383903e+00 1.063068356181e+00 1.063558961729e+00 1.064029308503e+00 1.064479772462e+00 1.064908669533e+00 1.065315593997e+00 1.065702694798e+00 1.066067928099e+00 1.066411990098e+00 1.066734421345e+00 1.067034473219e+00 1.067313155985e+00 1.067568767619e+00 1.067803233230e+00 1.068014820056e+00 1.068203100120e+00 1.068370056336e+00 1.068512945002e+00 1.068632872839e+00 1.068730420447e+00 1.068804526184e+00 1.068855405148e+00 1.068882308594e+00 1.068884955800e+00 1.068864975538e+00 1.068820705703e+00 1.068752724847e+00 1.068660570682e+00 1.068543994163e+00 1.068403311194e+00 1.068237451120e+00 1.068047445473e+00 1.067833260773e+00 1.067593647976e+00 1.067329819513e+00 1.067040340395e+00 1.066726712997e+00 1.066388257914e+00 1.066024585246e+00 1.065635865971e+00 1.065221336935e+00 1.064781403822e+00 1.064318128748e+00 1.063828776387e+00 1.063313473899e+00 1.062773434388e+00 1.062207089010e+00 1.061616832099e+00 1.061000647788e+00 1.060359328694e+00 1.059692560854e+00 1.058999490249e+00 1.058281746333e+00 1.057538683485e+00 1.056770908195e+00 1.055976938000e+00 1.055157669184e+00 1.054313344202e+00 1.053445134804e+00 1.052551053654e+00 1.051631543513e+00 1.050687742041e+00 1.049718300346e+00 1.048724517437e+00 1.047706377866e+00 1.046663665663e+00 1.045596478415e+00 1.044504316267e+00 1.043388206481e+00 1.042248233621e+00 1.041085251361e+00 1.039897931210e+00 1.038685692876e+00 1.037452012263e+00 1.036193384440e+00 1.034913041776e+00 1.033609239409e+00 1.032281887165e+00 1.030932999671e+00 1.029561088240e+00 1.028168392371e+00 1.026753328670e+00 1.025316397923e+00 1.023858187159e+00 1.022378835971e+00 1.020879749943e+00 1.019358469911e+00 1.017817730898e+00 1.016257027262e+00 1.014676853174e+00 1.013077557912e+00 1.011459480133e+00 1.009822094999e+00 1.008166559308e+00 1.006494352383e+00 1.004803428905e+00 1.003095408600e+00 1.001369839337e+00 9.996294555006e-01 9.978718464343e-01 9.960989237497e-01 9.943120313128e-01 9.925088867334e-01 9.906917086687e-01 9.888611493314e-01 9.870179800291e-01 9.851614035443e-01 9.832921025165e-01 9.814113360078e-01 9.795195284072e-01 9.776160159847e-01 9.757034630156e-01 9.737800808035e-01 9.718468887950e-01 9.699061935628e-01 9.679571596307e-01 9.660007388707e-01 9.640365370583e-01 9.620669884189e-01 9.600919318223e-01 9.581112301897e-01 9.561258821853e-01 9.541368369560e-01 9.521445757921e-01 9.501506184164e-01 9.481538036316e-01 9.461561264151e-01 9.441573023816e-01 9.421598420116e-01 9.401624293243e-01 9.381666650171e-01 9.361737672677e-01 9.341830588390e-01 9.321962204982e-01 9.302135415417e-01 9.282367673309e-01 9.262657846899e-01 9.243002113018e-01 9.223442964170e-01 9.203945394891e-01 9.184554464609e-01 9.165251342221e-01 9.146052539855e-01 9.126972295030e-01 9.108003559585e-01 9.089172007582e-01 9.070468234467e-01 9.051918976179e-01 9.033515211266e-01 9.015267936006e-01 8.997198648075e-01 8.979290410521e-01 8.961574357800e-01 8.944047986052e-01 8.926720494023e-01 8.909613661083e-01 8.892694566285e-01 8.876018078558e-01 8.859561248373e-01 8.843341238521e-01 8.827376265760e-01 8.811648664999e-01 8.796192353348e-01 8.781000837438e-01 8.766078138559e-01 8.751440556954e-01 8.737091268231e-01 8.723040162053e-01 8.709286553271e-01 8.695840094002e-01 8.682710614735e-01 8.669901422792e-01 8.657420142227e-01 8.645266230666e-01 8.633458148292e-01 8.621992280674e-01 8.610870601499e-01 8.600121629196e-01 8.589705416061e-01 8.579676350468e-01 8.570003564686e-01 8.560706101152e-01 8.551792054823e-01 8.543242019366e-01 8.535102791000e-01 8.527325869095e-01 8.519949052227e-01 8.512972844363e-01 8.506387618347e-01 8.500201433829e-01 8.494406247429e-01 8.489024331934e-01 8.484034480942e-01 8.479454021802e-01 8.475281314713e-01 8.471492612090e-01 8.468139793036e-01 8.465155742147e-01 8.462598472341e-01 8.460432977440e-01 8.458666461066e-01 8.457303658711e-01 8.456320671742e-01 8.455762821425e-01 8.455557453511e-01 8.455761352070e-01 8.456348322644e-01 8.457306338665e-01 8.458649623569e-01 8.460339842508e-01 8.462427321571e-01 8.464852008706e-01 8.467646902905e-01 8.470785200840e-01 8.474249419999e-01 8.478084032334e-01 8.482204819164e-01 8.486679660253e-01 8.491455506169e-01 8.496531179531e-01 8.501925439628e-01 8.507576351728e-01 8.513537468056e-01 8.519736220828e-01 8.526227930450e-01 8.532952955820e-01 8.539914935914e-01 8.547129019256e-01 8.554533713197e-01 8.562178533824e-01 8.569992327358e-01 8.578022650311e-01 8.586202815404e-01 8.594548972591e-01 8.603086210513e-01 8.611714704943e-01 8.620513655699e-01 8.629382130265e-01 8.638388207340e-01 8.647474152982e-01 8.656622172538e-01 8.665866937879e-01 8.675117662098e-01 8.684455300370e-01 8.693770537012e-01 8.703121186562e-01 8.712469206681e-01 8.721776097343e-01 8.731102563178e-01 8.740317501462e-01 8.749532690578e-01 8.758639986624e-01 8.767673160727e-01 8.776609738865e-01 8.785408084195e-01 8.794120529865e-01 8.802626623222e-01 8.811037469745e-01 8.819233319929e-01 8.827257508557e-01 8.835099182202e-01 8.842687002329e-01 8.850103214096e-01 8.857217235556e-01 8.864131077066e-01 8.870733687937e-01 8.877070517012e-01 8.883125715542e-01 8.888830085990e-01 8.894277569901e-01 8.899311261254e-01 8.904070559497e-01 8.908413748046e-01 8.912414302271e-01 8.916020317377e-01 8.919211648830e-01 8.922043810591e-01 8.924378296988e-01 8.926352864799e-01 8.927821727461e-01 8.928877995488e-01 8.929466727263e-01 8.929534231576e-01 8.929193228947e-01 8.928262636587e-01 8.926916630422e-01 8.924977711463e-01 8.922564949763e-01 8.919611897146e-01 8.916079442573e-01 8.912068751311e-01 8.907406710445e-01 8.902289686167e-01 8.896511111193e-01 8.890207973063e-01 8.883322288189e-01 8.875810143680e-01 8.867790060993e-01 8.859051968041e-01 8.849839246228e-01 8.839905206220e-01 8.829458563191e-01 8.818367434197e-01 8.806631491778e-01 8.794363818723e-01 8.781362396291e-01 8.767890945262e-01 8.753671729438e-01 8.738938893403e-01 8.723546513093e-01 8.707526599073e-01 8.690981705074e-01 8.673709736707e-01 8.655987203364e-01 8.637515536320e-01 8.618565443033e-01 8.598978397194e-01 8.578794412675e-01 8.558123397952e-01 8.536750219660e-01 8.514980121995e-01 8.492510141019e-01 8.469619898799e-01 8.446140905963e-01 8.422140721670e-01 8.397706204990e-01 8.372655222977e-01 8.347282256479e-01 8.321285926061e-01 8.294965955367e-01 8.268140974833e-01 8.240900473258e-01 8.213332388673e-01 8.185232783920e-01 8.156939306092e-01 8.128147102978e-01 8.099141729669e-01 8.069762988430e-01 8.040103773278e-01 8.010240933074e-01 7.980030432765e-01 7.949739875473e-01 7.919114335374e-01 7.888436736454e-01 7.857557252348e-01 7.826558514608e-01 7.795527961376e-01 7.764334618588e-01 7.733245906946e-01 7.702004113431e-01 7.670909298384e-01 7.639787436728e-01 7.608776148628e-01 7.577914823204e-01 7.547115503019e-01 7.516612677753e-01 7.486183684303e-01 7.456117877671e-01 7.426256472527e-01 7.396716153867e-01 7.367551527141e-01 7.338678267633e-01 7.310332945467e-01 7.282282323571e-01 7.254828242078e-01 7.227802401969e-01 7.201328140081e-01 7.175466824591e-01 7.150108535856e-01 7.125512546375e-01 7.101448137047e-01 7.078184800828e-01 7.055571106582e-01 7.033732401018e-01 7.012713952072e-01 6.992414588044e-01 6.973054767801e-01 6.954442976421e-01 6.936810239097e-01 6.920013655228e-01 6.904175563142e-01 6.889298323567e-01 6.875308707791e-01 6.862414496958e-01 6.850413806703e-01 6.839514382557e-01 6.829569625908e-01 6.820692103561e-01 6.812876242359e-01 6.806058538923e-01 6.800380449489e-01 6.795674650348e-01 6.792107610771e-01 6.789557954014e-01 6.788083150210e-01 6.787686908616e-01 6.788295160403e-01 6.790013796448e-01 6.792705452039e-01 6.796464509459e-01 6.801218538484e-01 6.806978516429e-01 6.813730041583e-01 6.821425951681e-01 6.830103937585e-01 6.839672788711e-01 6.850170586687e-01 6.861532504253e-01 6.873756109793e-01 6.886809501145e-01 6.900653645457e-01 6.915289870242e-01 6.930641618744e-01 6.946732688655e-01 6.963478490090e-01 6.980882794469e-01 6.998899519716e-01 7.017489076915e-01 7.036624787438e-01 7.056267949131e-01 7.076380545267e-01 7.096926898834e-01 7.117863314685e-01 7.139152582811e-01 7.160767131626e-01 7.182643655867e-01 7.204771092763e-01 7.227081998306e-01 7.249563083306e-01 7.272160033789e-01 7.294823411915e-01 7.317539535697e-01 7.340224010461e-01 7.362893304206e-01 7.385444749158e-01 7.407895334264e-01 7.430172844935e-01 7.452215540507e-01 7.474045815377e-01 7.495553666860e-01 7.516760159889e-01 7.537570759637e-01 7.557991915483e-01 7.577960212873e-01 7.597431078057e-01 7.616412263580e-01 7.634794120058e-01 7.652615521502e-01 7.669771624024e-01 7.686281688396e-01 7.702078347457e-01 7.717141184955e-01 7.731457288467e-01 7.744932013762e-01 7.757625387071e-01 7.769422196852e-01 7.780363125466e-01 7.790385168998e-01 7.799454445104e-01 7.807600591688e-01 7.814719498763e-01 7.820895740828e-01 7.826022257183e-01 7.830129856863e-01 7.833197490815e-01 7.835196811560e-01 7.836172454076e-01 7.836034599200e-01 7.834870877126e-01 7.832604291349e-01 7.829296961160e-01 7.824937861072e-01 7.819508675595e-01 7.813078092580e-01 7.805590227768e-01 7.797138029542e-01 7.787696552275e-01 7.777308820014e-01 7.766023112579e-01 7.753852270572e-01 7.740866088752e-01 7.727069153191e-01 7.712556833606e-01 7.697337626897e-01 7.681499406378e-01 7.665106555542e-01 7.648212712452e-01 7.630887137545e-01 7.613211365306e-01 7.595274544579e-01 7.577139669378e-01 7.558912486705e-01 7.540688694824e-01 7.522540568575e-01 7.504585750330e-01 7.486915954918e-01 7.469647636014e-01 7.452878966370e-01 7.436696599828e-01 7.421243211610e-01 7.406600602865e-01 7.392903299915e-01 7.380222115974e-01 7.368695401219e-01 7.358425882000e-01 7.349499350280e-01 7.342023847387e-01 7.336092479527e-01 7.331793516698e-01 7.329224849015e-01 7.328438640406e-01 7.329529184587e-01 7.332542742208e-01 7.337542788376e-01 7.344578759068e-01 7.353678977037e-01 7.364875712704e-01 7.378193674911e-01 7.393631155428e-01 7.411186358088e-01 7.430847232332e-01 7.452582387506e-01 7.476376279506e-01 7.502175868893e-01 7.529920728092e-01 7.559556676689e-01 7.591020815078e-01 7.624211500052e-01 7.659046690486e-01 7.695444161456e-01 7.733278181595e-01 7.772463973393e-01 7.812877226153e-01 7.854393125691e-01 7.896906294008e-01 7.940268489367e-01 7.984368810071e-01 8.029072899114e-01 8.074263142424e-01 8.119776148880e-01 8.165528112711e-01 8.211343823101e-01 8.257127875374e-01 8.302743845765e-01 8.348063047358e-01 8.392991346470e-01 8.437352527598e-01 8.481121357580e-01 8.524107360595e-01 8.566252007746e-01 8.607469273113e-01 8.647591578758e-01 8.686650335970e-01 8.724423952923e-01 8.760958954870e-01 8.796112501867e-01 8.829817816852e-01 8.862094879734e-01 8.892749514068e-01 8.921885134241e-01 8.949352337980e-01 8.975172713126e-01 8.999307927376e-01 9.021684491160e-01 9.042393240674e-01 9.061288975598e-01 9.078507831559e-01 9.093929182950e-01 9.107636707073e-01 9.119641021482e-01 9.129898827694e-01 9.138563182756e-01 9.145512004641e-01 9.150957040311e-01 9.154804047781e-01 9.157180847624e-01 9.158167379119e-01 9.157734927568e-01 9.156136544327e-01 9.153259246493e-01 9.149354697520e-01 9.144440886327e-01 9.138628027511e-01 9.132122996804e-01 9.124901474296e-01 9.117254693750e-01 9.109193796574e-01 9.100947855463e-01 9.092653752624e-01 9.084428043573e-01 9.076530184323e-01 9.069000905648e-01 9.062168545173e-01 9.056082259025e-01 9.050998003842e-01 9.047075857131e-01 9.044465914610e-01 9.043435091793e-01 9.044035139710e-01 9.046555117436e-01 9.051080158419e-01 9.057794417241e-01 9.066836780721e-01 9.078324811856e-01 9.092401822033e-01 9.109135864904e-01 9.128622274126e-01 9.150898353857e-01 9.176031216207e-01 9.204005467058e-01 9.234841142083e-01 9.268478595235e-01 9.304854572264e-01 9.343914506393e-01 9.385503967510e-01 9.429538230396e-01 9.475790534216e-01 9.524161142943e-01 9.574351586207e-01 9.626193652923e-01 9.679444951148e-01 9.733770657583e-01 9.789000563665e-01 9.844709276295e-01 9.900708588508e-01 9.956595335155e-01 1.001207944093e+00 1.006686803823e+00 1.012051702547e+00 1.017285945478e+00 1.022338031922e+00 1.027190498843e+00 1.031803297817e+00 1.036144127652e+00 1.040191574865e+00 1.043902456428e+00 1.047265739249e+00 1.050238805217e+00 1.052810215751e+00 1.054952396518e+00 1.056642291532e+00 1.057874133553e+00 1.058614458477e+00 1.058871421473e+00 1.058620538995e+00 1.057861245812e+00 1.056597418252e+00 1.054816300926e+00 1.052537604454e+00 1.049759434891e+00 1.046501844600e+00 1.042778973950e+00 1.038612331409e+00 1.034033926052e+00 1.029067960140e+00 1.023756412720e+00 1.018137559102e+00 1.012261452895e+00 1.006173648703e+00 9.999337597730e-01 9.936011029599e-01 9.872380482119e-01 9.809140867655e-01 9.746965273904e-01 9.686608537766e-01 9.628749920734e-01 9.574166103428e-01 9.523539226345e-01 9.477570345071e-01 9.436915310603e-01 9.402111027851e-01 9.373757023912e-01 9.352193286631e-01 9.337835988287e-01 9.330845413352e-01 9.331364512489e-01 9.339362404754e-01 9.354654696544e-01 9.377031153118e-01 9.406005679196e-01 9.441142798677e-01 9.481733372280e-01 9.527094322671e-01 9.576438568910e-01 9.628828692687e-01 9.683446645923e-01 9.739262968125e-01 9.795395605962e-01 9.850865940306e-01 9.904776722746e-01 9.956285682025e-01 1.000450422570e+00 1.004879610450e+00 1.008840023602e+00 1.012282846781e+00 1.015156548253e+00 1.017427863867e+00 1.019070051801e+00 1.020068235599e+00 1.020425460889e+00 1.020141003892e+00 1.019245213399e+00 1.017759570950e+00 1.015730657148e+00 1.013209019738e+00 1.010246905389e+00 1.006922332743e+00 1.003299363068e+00 9.994679847671e-01 9.955108807709e-01 9.915172023111e-01 9.875871195641e-01 9.838114924293e-01 9.802954689761e-01 9.771329860200e-01 9.744256451044e-01 9.722727100390e-01 9.707640934043e-01 9.699946447191e-01 9.700464092363e-01 9.709978498315e-01 9.729161889971e-01 9.758614561276e-01 9.798742366038e-01 9.849870066980e-01 9.912109348754e-01 9.985400006674e-01 1.006944416581e+00 1.016379621155e+00 1.026774875259e+00 1.038035222464e+00 1.050047905609e+00 1.062680594641e+00 1.075781558761e+00 1.089180592355e+00 1.102703495452e+00 1.116156232558e+00 1.129351063673e+00 1.142091616026e+00 1.154186677871e+00 1.165463930681e+00 1.175741111882e+00 1.184880262833e+00 1.192742155811e+00 1.199224246044e+00 1.204251401765e+00 1.207769660986e+00 1.209778405148e+00 1.210280676817e+00 1.209348230290e+00 1.207060085492e+00 1.203540025371e+00 1.198949602400e+00 1.193451115339e+00 1.187266716161e+00 1.180593776988e+00 1.173671591708e+00 1.166723337500e+00 1.159959992094e+00 1.153603419218e+00 1.147809038979e+00 1.142748324754e+00 1.138513366644e+00 1.135184575243e+00 1.132786974487e+00 1.131291513667e+00 1.130663164771e+00 1.130776703718e+00 1.131535354359e+00 1.132768998826e+00 1.134318633040e+00 1.136018954978e+00 1.137671881295e+00 1.139138532173e+00 1.139239337371e+00 1.137729249731e+00 1.135387160441e+00 1.133168099599e+00 1.131829812288e+00 1.131607684251e+00 1.132069975908e+00 1.132307556206e+00 1.131301822628e+00 1.128287185641e+00 1.123069802027e+00 1.116126504896e+00 1.108401510773e+00 1.100952383427e+00 1.094578501183e+00 1.089490520041e+00 1.085235929581e+00 1.080942092819e+00 1.075688027097e+00 1.068894422457e+00 1.060618219285e+00 1.051586374647e+00 1.042931086392e+00 1.035811675161e+00 1.030998792093e+00 1.028576213959e+00 1.027953721409e+00 1.028178112356e+00 1.028347939955e+00 1.028006280285e+00 1.027382992413e+00 1.027295546384e+00 1.028821380049e+00 1.032882304516e+00 1.039832109820e+00 1.049275705408e+00 1.060228895392e+00 1.071488416018e+00 1.082044792794e+00 1.091442579790e+00 1.099895936291e+00 1.108096436721e+00 1.116884094863e+00 1.126856847778e+00 1.138051605051e+00 1.149869084392e+00 1.161298312107e+00 1.171259623904e+00 1.178977234380e+00 1.184269923391e+00 1.187576879832e+00 1.189760725055e+00 1.191783103710e+00 1.194331375384e+00 1.197527498665e+00 1.200924076519e+00 1.203701095041e+00 1.204991859642e+00 1.204246711750e+00 1.201490853014e+00 1.197288468558e+00 1.192548218661e+00 1.188206307481e+00 1.184855954085e+00 1.182512053735e+00 1.180666549346e+00 1.178512371666e+00 1.175287213055e+00 1.170637817586e+00 1.164797279099e+00 1.158507779735e+00 1.152768018060e+00 1.148471214902e+00 1.146021079011e+00 1.145178355864e+00 1.145175573877e+00 1.145020704814e+00 1.143906886065e+00 1.141592192823e+00 1.138546210644e+00 1.135854618361e+00 1.134960650931e+00 1.137213761747e+00 1.143179764665e+00 1.152264410764e+00 1.110171360698e+00 1.032620729535e+00 9.554456212577e-01 9.233989449218e-01 9.581232063189e-01 1.036448012335e+00 1.112328746128e+00 1.148271128807e+00 1.128048396457e+00 1.059338899702e+00 9.735423058120e-01 9.189589127917e-01 9.337114088085e-01 1.010471076318e+00 1.103956304760e+00 1.168072178868e+00 1.176207581521e+00 1.125419768066e+00 1.036901081349e+00 9.537799905245e-01 9.258072252621e-01 9.723053874482e-01 1.062378274306e+00 1.145209999818e+00 1.182757305503e+00 1.160228676403e+00 1.087183229898e+00 9.967252791770e-01 9.380846775388e-01 9.491950256623e-01 1.022053876432e+00 1.110785597230e+00 1.168980782721e+00 1.169677126687e+00 1.109307652066e+00 1.008069009899e+00 9.089813021084e-01 8.658610302621e-01 9.051134979399e-01 9.980603892826e-01 1.091433130362e+00 1.144611672911e+00 1.139874089126e+00 1.081656333317e+00 9.946056750621e-01 9.187546358283e-01 8.934394741848e-01 9.288748308529e-01 9.977689056937e-01 1.061140190633e+00 1.092208260461e+00 1.083408317835e+00 1.045258275225e+00 1.001742221695e+00 9.800667339992e-01 9.948750220577e-01 1.038214917657e+00 1.086953145449e+00 1.118420783643e+00 1.120348101203e+00 1.093683666221e+00 1.051036011235e+00 1.011907651076e+00 9.941319800727e-01 1.004380826626e+00 1.035185794082e+00 1.071447685166e+00 1.099661856690e+00 1.112895573046e+00 1.111156567597e+00 1.098912554221e+00 1.081774180233e+00 1.063902090134e+00 1.047303529883e+00 1.033209621568e+00 1.023904404875e+00 1.023281300224e+00 1.034885291237e+00 1.058648228704e+00 1.088940496374e+00 1.115821498314e+00 1.128838740683e+00 1.121067379932e+00 1.092113186091e+00 1.049202951551e+00 1.005880538366e+00 9.772672494607e-01 9.724171635363e-01 9.885837737168e-01 1.012883493244e+00 1.030025096488e+00 1.029486375889e+00 1.009131343432e+00 9.753599552726e-01 9.403363408651e-01 9.164257449633e-01 9.094359135644e-01 9.154282682017e-01 9.240456390745e-01 9.256636845132e-01 9.169915269032e-01 9.028027553352e-01 8.934197750977e-01 8.983514753361e-01 9.193572926433e-01 9.482987957217e-01 9.719089788950e-01 9.790074228729e-01 9.658926262158e-01 9.385256837666e-01 9.110460369759e-01 8.998315864261e-01
 5.170532091911e-01 5.183654504444e-01 5.196750366367e-01 5.208699119721e-01 5.219204694179e-01 5.228970554105e-01 5.238971166071e-01 5.249910902354e-01 5.262107310446e-01 5.275272074203e-01 5.288458956567e-01 5.300518483886e-01 5.311022148542e-01 5.320617411485e-01 5.330506863358e-01 5.341603267327e-01 5.354048944871e-01 5.367246905628e-01 5.380132105947e-01 5.391755427682e-01 5.401961094109e-01 5.411502903352e-01 5.421511155043e-01 5.432721694591e-01 5.445102458039e-01 5.458014887038e-01 5.470490414565e-01 5.481686758389e-01 5.491521295695e-01 5.500842949998e-01 5.510885733385e-01 5.522294993029e-01 5.534703168329e-01 5.547075324746e-01 5.558511499784e-01 5.568740431434e-01 5.578173060319e-01 5.587663278007e-01 5.597937272552e-01 5.609169359111e-01 5.620932670400e-01 5.632552213390e-01 5.643486146896e-01 5.653479835278e-01 5.662819014856e-01 5.672240690267e-01 5.682490373464e-01 5.693748162870e-01 5.705420338005e-01 5.716661204442e-01 5.727001556241e-01 5.736607029810e-01 5.746008794788e-01 5.755781844474e-01 5.766189220400e-01 5.777125017038e-01 5.788255339343e-01 5.799212305355e-01 5.809688266948e-01 5.819497446746e-01 5.828740137476e-01 5.837997431236e-01 5.848020153193e-01 5.859076063267e-01 5.870590953173e-01 5.881553980577e-01 5.891275913340e-01 5.899970167646e-01 5.908578805624e-01 5.918100058948e-01 5.928753066604e-01 5.939857155695e-01 5.950425107045e-01 5.960002732059e-01 5.968909008476e-01 5.977761537033e-01 5.987013907812e-01 5.996712533538e-01 6.006657383286e-01 6.016640323974e-01 6.026548124041e-01 6.036291776720e-01 6.045664094880e-01 6.054539290643e-01 6.063132242286e-01 6.072014829128e-01 6.081685727589e-01 6.092066278581e-01 6.102485892607e-01 6.112139500749e-01 6.120750564519e-01 6.128805823039e-01 6.137272478825e-01 6.146822507073e-01 6.157279425474e-01 6.167771756881e-01 6.177466317614e-01 6.186163367560e-01 6.194374112304e-01 6.202890863008e-01 6.212162282663e-01 6.222005499557e-01 6.231844946268e-01 6.241216142626e-01 6.250078448749e-01 6.258699270506e-01 6.267380448683e-01 6.276165945695e-01 6.284964463795e-01 6.293705512448e-01 6.302504778840e-01 6.311536909376e-01 6.320770411585e-01 6.329879737337e-01 6.338433810213e-01 6.346375416193e-01 6.354149395437e-01 6.362469160607e-01 6.371745713646e-01 6.381682246250e-01 6.391391344334e-01 6.400025564932e-01 6.407475159671e-01 6.414566901213e-01 6.422412996270e-01 6.431637098406e-01 6.441812900545e-01 6.451779772613e-01 6.460464978366e-01 6.467704979604e-01 6.474371902680e-01 6.481709708294e-01 6.490417048317e-01 6.500174233018e-01 6.509931936037e-01 6.518693300127e-01 6.526154477486e-01 6.532924398425e-01 6.539991059016e-01 6.548057152849e-01 6.557107877262e-01 6.566555290461e-01 6.575561482443e-01 6.583594754225e-01 6.590778040711e-01 6.597771536690e-01 6.605261583746e-01 6.613583364635e-01 6.622516574016e-01 6.631438084282e-01 6.639754580746e-01 6.647301429826e-01 6.654417077753e-01 6.661608001647e-01 6.669287485732e-01 6.677526017136e-01 6.686054909710e-01 6.694445709139e-01 6.702373206577e-01 6.709796641740e-01 6.716939253374e-01 6.724150341535e-01 6.731743923018e-01 6.739748830033e-01 6.747914225335e-01 6.755879876898e-01 6.763439037421e-01 6.770601120454e-01 6.777623742857e-01 6.784814793319e-01 6.792315964768e-01 6.800056702845e-01 6.807811640355e-01 6.815378233345e-01 6.822662931918e-01 6.829754982272e-01 6.836838517712e-01 6.844070891337e-01 6.851465526093e-01 6.858947374817e-01 6.866373953167e-01 6.873651407221e-01 6.880804814420e-01 6.887949677278e-01 6.895162035866e-01 6.902431690306e-01 6.909717163221e-01 6.916963955805e-01 6.924161495497e-01 6.931366886813e-01 6.938622146429e-01 6.945937936554e-01 6.953229142324e-01 6.960463757951e-01 6.967633777476e-01 6.974771103482e-01 6.981967322558e-01 6.989261619374e-01 6.996595158994e-01 7.003878513030e-01 7.011068317043e-01 7.018168504367e-01 7.025273949876e-01 7.032459761424e-01 7.039697338820e-01 7.046876510489e-01 7.053957710166e-01 7.060967753081e-01 7.067972599078e-01 7.075041727653e-01 7.082162731992e-01 7.089249261041e-01 7.096241211219e-01 7.103180351205e-01 7.110159824507e-01 7.117230302307e-01 7.124359611253e-01 7.131483780357e-01 7.138521942280e-01 7.145541470920e-01 7.152619676772e-01 7.159801290058e-01 7.167020730391e-01 7.174197707619e-01 7.181310192363e-01 7.188385680594e-01 7.195508464731e-01 7.202696564671e-01 7.209880209036e-01 7.217013155000e-01 7.224098166113e-01 7.231182602302e-01 7.238293466612e-01 7.245462884112e-01 7.252615552155e-01 7.259736142233e-01 7.266873585527e-01 7.274061407636e-01 7.281287996269e-01 7.288526633730e-01 7.295771248284e-01 7.302979946357e-01 7.310223707804e-01 7.317537029466e-01 7.324871426680e-01 7.332185444106e-01 7.339489623541e-01 7.346787802421e-01 7.354092302361e-01 7.361459378594e-01 7.368842579505e-01 7.376212216054e-01 7.383593021294e-01 7.390986831171e-01 7.398412046495e-01 7.405876564368e-01 7.413367374598e-01 7.420856769691e-01 7.428376101354e-01 7.435939254037e-01 7.443533832678e-01 7.451156218546e-01 7.458807862056e-01 7.466445857124e-01 7.474108253634e-01 7.481820591716e-01 7.489544869491e-01 7.497305859398e-01 7.505105954057e-01 7.512934704120e-01 7.520778804604e-01 7.528655810620e-01 7.536554027418e-01 7.544472382983e-01 7.552446759531e-01 7.560472563236e-01 7.568518115087e-01 7.576586617177e-01 7.584674924388e-01 7.592799298932e-01 7.600958704151e-01 7.609169780828e-01 7.617394285569e-01 7.625653014283e-01 7.633946819235e-01 7.642285451240e-01 7.650671625776e-01 7.659100249273e-01 7.667569274445e-01 7.676066379050e-01 7.684597313329e-01 7.693173583136e-01 7.701779903973e-01 7.710450261322e-01 7.719169085242e-01 7.727932628332e-01 7.736736309202e-01 7.745573900215e-01 7.754454676901e-01 7.763384513766e-01 7.772360653994e-01 7.781386378276e-01 7.790472790887e-01 7.799601126548e-01 7.808783258681e-01 7.817995835072e-01 7.827262630590e-01 7.836568762393e-01 7.845924669062e-01 7.855354611681e-01 7.864832636797e-01 7.874369847493e-01 7.883946238035e-01 7.893572514792e-01 7.903246233976e-01 7.912981102238e-01 7.922778319660e-01 7.932627912951e-01 7.942543739653e-01 7.952506129551e-01 7.962520769741e-01 7.972584563012e-01 7.982713429033e-01 7.992897397896e-01 8.003139835677e-01 8.013446421462e-01 8.023806704328e-01 8.034224937935e-01 8.044695030629e-01 8.055230192606e-01 8.065826472954e-01 8.076465774529e-01 8.087163988860e-01 8.097932333224e-01 8.108771620650e-01 8.119658637190e-01 8.130609023046e-01 8.141603180865e-01 8.152657227554e-01 8.163779968530e-01 8.174977503246e-01 8.186240962657e-01 8.197564523309e-01 8.208934288631e-01 8.220360640300e-01 8.231860832850e-01 8.243435427869e-01 8.255072034967e-01 8.266778082015e-01 8.278529113153e-01 8.290339086249e-01 8.302222324491e-01 8.314170215661e-01 8.326174414801e-01 8.338252325412e-01 8.350371709303e-01 8.362545066320e-01 8.374796437416e-01 8.387104807848e-01 8.399488256225e-01 8.411922825029e-01 8.424404602522e-01 8.436946931415e-01 8.449557229879e-01 8.462232303764e-01 8.474980877465e-01 8.487777220223e-01 8.500632895486e-01 8.513547793630e-01 8.526522381987e-01 8.539558061116e-01 8.552656826416e-01 8.565827832255e-01 8.579048374737e-01 8.592317655305e-01 8.605654550016e-01 8.619041667170e-01 8.632500601831e-01 8.646012532800e-01 8.659579793553e-01 8.673204474430e-01 8.686880214856e-01 8.700610380173e-01 8.714394275762e-01 8.728236498384e-01 8.742127860066e-01 8.756066399213e-01 8.770075489411e-01 8.784121977693e-01 8.798229448674e-01 8.812378320033e-01 8.826579669987e-01 8.840840719518e-01 8.855140560296e-01 8.869488627556e-01 8.883882684559e-01 8.898325174314e-01 8.912814599442e-01 8.927347683626e-01 8.941924223641e-01 8.956540769498e-01 8.971203536440e-01 8.985891297008e-01 9.000633879255e-01 9.015420654757e-01 9.030246619703e-01 9.045104076591e-01 9.059999441890e-01 9.074924390042e-01 9.089889212946e-01 9.104896579135e-01 9.119925488973e-01 9.135000503668e-01 9.150093084049e-01 9.165215658076e-01 9.180370216067e-01 9.195545692440e-01 9.210753479222e-01 9.225994082514e-01 9.241251380036e-01 9.256536747838e-01 9.271829496203e-01 9.287150641965e-01 9.302493941392e-01 9.317847713749e-01 9.333229053980e-01 9.348623317588e-01 9.364024207301e-01 9.379440027665e-01 9.394867605656e-01 9.410307073884e-01 9.425753221911e-01 9.441205663441e-01 9.456659870742e-01 9.472114821713e-01 9.487571927150e-01 9.503035577707e-01 9.518491866577e-01 9.533953491067e-01 9.549402378130e-01 9.564844542760e-01 9.580278169851e-01 9.595705642603e-01 9.611133038876e-01 9.626532793832e-01 9.641922806475e-01 9.657294447373e-01 9.672655244281e-01 9.687991344105e-01 9.703306552894e-01 9.718604561517e-01 9.733879495122e-01 9.749123418206e-01 9.764340110874e-01 9.779532256913e-01 9.794688974074e-01 9.809807909428e-01 9.824903024463e-01 9.839949761570e-01 9.854963888790e-01 9.869927046240e-01 9.884855230929e-01 9.899734976046e-01 9.914563280425e-01 9.929348316997e-01 9.944084435427e-01 9.958762829000e-01 9.973390099944e-01 9.987958446898e-01 1.000247141297e+00 1.001691480334e+00 1.003130702688e+00 1.004562295711e+00 1.005988264457e+00 1.007407519994e+00 1.008818601595e+00 1.010222999322e+00 1.011618689598e+00 1.013008451306e+00 1.014389141226e+00 1.015761825114e+00 1.017126074128e+00 1.018482058223e+00 1.019828814058e+00 1.021166200290e+00 1.022495034941e+00 1.023813005056e+00 1.025123235382e+00 1.026422530680e+00 1.027711157825e+00 1.028990723902e+00 1.030258705921e+00 1.031516779941e+00 1.032763136807e+00 1.033998443356e+00 1.035222679194e+00 1.036434881069e+00 1.037635188257e+00 1.038823403551e+00 1.039999360108e+00 1.041162117004e+00 1.042313045421e+00 1.043449867496e+00 1.044574610975e+00 1.045686112668e+00 1.046782826030e+00 1.047867153291e+00 1.048935605512e+00 1.049990428930e+00 1.051031656136e+00 1.052056388625e+00 1.053067438863e+00 1.054063389006e+00 1.055043217514e+00 1.056008683838e+00 1.056956781967e+00 1.057889930611e+00 1.058805626676e+00 1.059705941048e+00 1.060589173800e+00 1.061456400319e+00 1.062305615978e+00 1.063137650949e+00 1.063951846376e+00 1.064748603042e+00 1.065527984252e+00 1.066288250160e+00 1.067031425537e+00 1.067756048388e+00 1.068460066736e+00 1.069146939426e+00 1.069813195239e+00 1.070461249477e+00 1.071088909909e+00 1.071697713043e+00 1.072285740632e+00 1.072853495148e+00 1.073401397608e+00 1.073929178369e+00 1.074435698621e+00 1.074922209393e+00 1.075386721571e+00 1.075829108059e+00 1.076251715771e+00 1.076652209780e+00 1.077031263076e+00 1.077387942052e+00 1.077721575989e+00 1.078034918193e+00 1.078324469841e+00 1.078591710185e+00 1.078836786894e+00 1.079058390265e+00 1.079257569891e+00 1.079432856609e+00 1.079585145269e+00 1.079714166826e+00 1.079819758381e+00 1.079900919646e+00 1.079959264376e+00 1.079992318083e+00 1.080001769204e+00 1.079986898138e+00 1.079947537718e+00 1.079884315781e+00 1.079795901348e+00 1.079682544345e+00 1.079544450697e+00 1.079382039557e+00 1.079194235566e+00 1.078980421749e+00 1.078742570558e+00 1.078479230950e+00 1.078190812430e+00 1.077877264080e+00 1.077537034087e+00 1.077172126156e+00 1.076782019171e+00 1.076365333252e+00 1.075923917927e+00 1.075455877445e+00 1.074962721786e+00 1.074443472874e+00 1.073898260415e+00 1.073327229416e+00 1.072730185148e+00 1.072107717417e+00 1.071459285181e+00 1.070784408069e+00 1.070084846017e+00 1.069358063286e+00 1.068605850679e+00 1.067828953655e+00 1.067025189135e+00 1.066196091596e+00 1.065340812798e+00 1.064461510207e+00 1.063554975678e+00 1.062623726340e+00 1.061667303163e+00 1.060685702873e+00 1.059678125329e+00 1.058645701024e+00 1.057588542886e+00 1.056505971982e+00 1.055399296000e+00 1.054267259095e+00 1.053110980595e+00 1.051930559342e+00 1.050725709973e+00 1.049497586945e+00 1.048244569008e+00 1.046968906069e+00 1.045668931451e+00 1.044345844695e+00 1.043000279670e+00 1.041631518362e+00 1.040239921421e+00 1.038825293503e+00 1.037389983963e+00 1.035932430310e+00 1.034452482470e+00 1.032951272828e+00 1.031429319378e+00 1.029886123524e+00 1.028323450122e+00 1.026738777421e+00 1.025135310514e+00 1.023512959839e+00 1.021870735792e+00 1.020209769837e+00 1.018529715034e+00 1.016831919242e+00 1.015117012264e+00 1.013383565181e+00 1.011634243269e+00 1.009867917391e+00 1.008086134005e+00 1.006287216642e+00 1.004473675162e+00 1.002645576869e+00 1.000802941577e+00 9.989457700724e-01 9.970763673543e-01 9.951933841257e-01 9.932985406798e-01 9.913912781632e-01 9.894729767066e-01 9.875441891132e-01 9.856044097242e-01 9.836549928776e-01 9.816962232667e-01 9.797284926146e-01 9.777538867837e-01 9.757711479437e-01 9.737818791909e-01 9.717862947374e-01 9.697846682605e-01 9.677784616375e-01 9.657683204807e-01 9.637539425581e-01 9.617367608327e-01 9.597172495464e-01 9.576962411080e-01 9.556744595235e-01 9.536522489208e-01 9.516303461503e-01 9.496093348650e-01 9.475906561917e-01 9.455744322042e-01 9.435618952795e-01 9.415529618432e-01 9.395490837420e-01 9.375507549111e-01 9.355580203904e-01 9.335739314936e-01 9.315958019841e-01 9.296279535624e-01 9.276688424375e-01 9.257200117545e-01 9.237820919202e-01 9.218559427520e-01 9.199425802899e-01 9.180423284724e-01 9.161563938936e-01 9.142860144200e-01 9.124309702290e-01 9.105916099012e-01 9.087707503959e-01 9.069687030096e-01 9.051840888042e-01 9.034199466717e-01 9.016767348464e-01 8.999543615153e-01 8.982543156891e-01 8.965775649497e-01 8.949240536066e-01 8.932943703428e-01 8.916899923823e-01 8.901129730467e-01 8.885615462651e-01 8.870374849946e-01 8.855425890249e-01 8.840749495019e-01 8.826382001399e-01 8.812313734183e-01 8.798559728071e-01 8.785120563675e-01 8.771991885173e-01 8.759204637643e-01 8.746740415270e-01 8.734626477530e-01 8.722853893596e-01 8.711428962812e-01 8.700369686344e-01 8.689656769140e-01 8.679337522879e-01 8.669362609770e-01 8.659788457137e-01 8.650576681989e-01 8.641750341394e-01 8.633320416053e-01 8.625271979060e-01 8.617630833017e-01 8.610368375853e-01 8.603510641405e-01 8.597060022785e-01 8.591004698606e-01 8.585368033784e-01 8.580111673734e-01 8.575282371876e-01 8.570853278885e-01 8.566835517057e-01 8.563232613004e-01 8.560013711935e-01 8.557227846078e-01 8.554819852595e-01 8.552844611837e-01 8.551259434578e-01 8.550058798409e-01 8.549278484186e-01 8.548866234052e-01 8.548875796745e-01 8.549239313158e-01 8.550007405207e-01 8.551151523590e-01 8.552656581638e-01 8.554558558310e-01 8.556783941128e-01 8.559411778616e-01 8.562362814786e-01 8.565657532685e-01 8.569314842906e-01 8.573274528690e-01 8.577588327699e-01 8.582187201818e-01 8.587123942772e-01 8.592333320633e-01 8.597848149277e-01 8.603649586247e-01 8.609696350940e-01 8.616047228620e-01 8.622608711933e-01 8.629442326951e-01 8.636493578430e-01 8.643771578193e-01 8.651273061343e-01 8.658933511833e-01 8.666841404189e-01 8.674872167122e-01 8.683098401684e-01 8.691466464691e-01 8.699960616581e-01 8.708625675444e-01 8.717342197540e-01 8.726223015233e-01 8.735146961860e-01 8.744175689566e-01 8.753253425922e-01 8.762368420677e-01 8.771554617787e-01 8.780712802773e-01 8.789932416038e-01 8.799104812690e-01 8.808275498406e-01 8.817417624341e-01 8.826480346294e-01 8.835532405122e-01 8.844438722320e-01 8.853317500197e-01 8.862052420167e-01 8.870682792686e-01 8.879182122705e-01 8.887500383317e-01 8.895712453787e-01 8.903684095721e-01 8.911526607896e-01 8.919106949927e-01 8.926505891864e-01 8.933671767350e-01 8.940554873869e-01 8.947226373563e-01 8.953556470072e-01 8.959667601801e-01 8.965416403120e-01 8.970877246821e-01 8.976004121290e-01 8.980770019261e-01 8.985229794759e-01 8.989238198762e-01 8.992959703416e-01 8.996206833351e-01 8.999099234325e-01 9.001561849180e-01 9.003568315720e-01 9.005181532598e-01 9.006278976638e-01 9.006993556486e-01 9.007146284121e-01 9.006879280248e-01 9.006091186267e-01 9.004779152754e-01 9.003007832074e-01 9.000634741088e-01 8.997821160234e-01 8.994375334560e-01 8.990455333850e-01 8.985951755038e-01 8.980856210453e-01 8.975262805804e-01 8.968990217019e-01 8.962258027566e-01 8.954826300283e-01 8.946883906783e-01 8.938299317369e-01 8.929098230587e-01 8.919366520488e-01 8.908920637723e-01 8.897988517360e-01 8.886309014316e-01 8.874126534947e-01 8.861279997832e-01 8.847812476932e-01 8.833776292554e-01 8.819023162925e-01 8.803806141263e-01 8.787828564934e-01 8.771364696191e-01 8.754214240860e-01 8.736473623065e-01 8.718201274271e-01 8.699218165193e-01 8.679797482344e-01 8.659629419798e-01 8.639029603592e-01 8.617785291111e-01 8.595985383024e-01 8.573712147398e-01 8.550772669836e-01 8.527465159571e-01 8.503480330040e-01 8.479120751713e-01 8.454190146300e-01 8.428795070524e-01 8.402983321170e-01 8.376614205081e-01 8.349969922278e-01 8.322734781901e-01 8.295241613907e-01 8.267270715169e-01 8.238967649225e-01 8.210358532329e-01 8.181329895988e-01 8.152133151527e-01 8.122509013676e-01 8.092751866775e-01 8.062675314926e-01 8.032413228090e-01 8.001993496504e-01 7.971330237840e-01 7.940645284910e-01 7.909708067001e-01 7.878823125994e-01 7.847788365650e-01 7.816760919787e-01 7.785757477634e-01 7.754708379757e-01 7.723844417524e-01 7.692929177788e-01 7.662266321529e-01 7.631661113662e-01 7.601292547895e-01 7.571163539835e-01 7.541198264602e-01 7.511635187094e-01 7.482252413503e-01 7.453350769964e-01 7.424733174518e-01 7.396574419741e-01 7.368878827114e-01 7.341583132153e-01 7.314933841983e-01 7.288679470544e-01 7.263146415398e-01 7.238118827664e-01 7.213779940241e-01 7.190129544821e-01 7.167113436901e-01 7.144942396460e-01 7.123400005315e-01 7.102775908059e-01 7.082866622296e-01 7.063852309103e-01 7.045707791571e-01 7.028398835298e-01 7.012101209334e-01 6.996626935942e-01 6.982219984557e-01 6.968694993709e-01 6.956216765218e-01 6.944743721829e-01 6.934243711229e-01 6.924867187385e-01 6.916437340985e-01 6.909148896555e-01 6.902846739327e-01 6.897662464309e-01 6.893546322629e-01 6.890463467956e-01 6.888512318742e-01 6.887565394995e-01 6.887756345596e-01 6.888956264393e-01 6.891241228355e-01 6.894574169112e-01 6.898915428921e-01 6.904330883349e-01 6.910701400752e-01 6.918103902063e-01 6.926463465942e-01 6.935801475213e-01 6.946065943960e-01 6.957228165429e-01 6.969312368357e-01 6.982237761372e-01 6.996026787252e-01 7.010605991380e-01 7.025982739947e-01 7.042109520714e-01 7.058962813414e-01 7.076513837483e-01 7.094704438523e-01 7.113537080369e-01 7.132953618454e-01 7.152929834784e-01 7.173407985656e-01 7.194379938266e-01 7.215784499016e-01 7.237604403104e-01 7.259779581663e-01 7.282284667188e-01 7.305064871648e-01 7.328088541698e-01 7.351335308602e-01 7.374724726086e-01 7.398247253359e-01 7.421842495331e-01 7.445481880033e-01 7.469119708081e-01 7.492683869249e-01 7.516208263928e-01 7.539558128266e-01 7.562761669952e-01 7.585735802808e-01 7.608460952091e-01 7.630894828732e-01 7.652962898683e-01 7.674679542850e-01 7.695938673085e-01 7.716771596150e-01 7.737076912353e-01 7.756860155944e-01 7.776052702801e-01 7.794627873651e-01 7.812557094164e-01 7.829777563867e-01 7.846296481943e-01 7.862020818572e-01 7.876965872077e-01 7.891079321994e-01 7.904329388434e-01 7.916713870207e-01 7.928133209553e-01 7.938650758186e-01 7.948174267121e-01 7.956721236081e-01 7.964252137580e-01 7.970736127559e-01 7.976200527343e-01 7.980561139859e-01 7.983894287022e-01 7.986107745661e-01 7.987240027750e-01 7.987273864464e-01 7.986194346438e-01 7.984056015499e-01 7.980784032449e-01 7.976465892166e-01 7.971062840234e-01 7.964599659256e-01 7.957129870434e-01 7.948626251528e-01 7.939166138661e-01 7.928734971078e-01 7.917407276466e-01 7.905214247192e-01 7.892180665834e-01 7.878384768610e-01 7.863864225041e-01 7.848681418179e-01 7.832891004806e-01 7.816582600335e-01 7.799812083413e-01 7.782654872399e-01 7.765210661449e-01 7.747538567469e-01 7.729754653873e-01 7.711933815882e-01 7.694175541081e-01 7.676592827960e-01 7.659262516414e-01 7.642316413095e-01 7.625844412490e-01 7.609969822990e-01 7.594786172259e-01 7.580409529147e-01 7.566956069855e-01 7.554527414370e-01 7.543232211655e-01 7.533179621627e-01 7.524466744821e-01 7.517215904802e-01 7.511479959912e-01 7.507398562370e-01 7.505017932923e-01 7.504431858737e-01 7.505715958710e-01 7.508925414964e-01 7.514117390737e-01 7.521343584141e-01 7.530629548208e-01 7.542016185304e-01 7.555508838009e-01 7.571123700749e-01 7.588860862727e-01 7.608703244652e-01 7.630627357821e-01 7.654586277435e-01 7.680560012551e-01 7.708484659405e-01 7.738288849399e-01 7.769916352099e-01 7.803272808942e-01 7.838285866823e-01 7.874844638858e-01 7.912840581115e-01 7.952192260469e-01 7.992768759804e-01 8.034457001559e-01 8.077139061539e-01 8.120679353184e-01 8.164947224124e-01 8.209852574975e-01 8.255211563305e-01 8.300930317769e-01 8.346877230459e-01 8.392905979607e-01 8.438923170921e-01 8.484747455514e-01 8.530324109380e-01 8.575479706386e-01 8.620129739296e-01 8.664160829338e-01 8.707423605036e-01 8.749893141010e-01 8.791387287201e-01 8.831873238802e-01 8.871244052191e-01 8.909374285443e-01 8.946285697125e-01 8.981768410159e-01 9.015908497658e-01 9.048508579417e-01 9.079594893440e-01 9.109114285885e-01 9.136952774588e-01 9.163188644760e-01 9.187655459867e-01 9.210456394931e-01 9.231477574864e-01 9.250744775969e-01 9.268272062963e-01 9.283983916239e-01 9.297998715822e-01 9.310195558335e-01 9.320726546249e-01 9.329510711158e-01 9.336635779859e-01 9.342152316758e-01 9.346017098528e-01 9.348448982874e-01 9.349311510577e-01 9.348843561125e-01 9.347045621103e-01 9.343962942384e-01 9.339825193596e-01 9.334557469235e-01 9.328451975439e-01 9.321477993181e-01 9.313848388921e-01 9.305703345578e-01 9.297118859928e-01 9.288353345024e-01 9.279456231494e-01 9.270693638380e-01 9.262158491110e-01 9.254080504612e-01 9.246648338814e-01 9.239986869847e-01 9.234384884668e-01 9.229923387062e-01 9.226894571886e-01 9.225417406891e-01 9.225687161717e-01 9.227920398731e-01 9.232222970790e-01 9.238822846504e-01 9.247800925213e-01 9.259341105869e-01 9.273543506603e-01 9.290489500616e-01 9.310275801868e-01 9.332957797857e-01 9.358553883326e-01 9.387082713143e-01 9.418530362854e-01 9.452827141019e-01 9.489956886227e-01 9.529764547538e-01 9.572177173339e-01 9.616989278935e-01 9.664065786478e-01 9.713220831295e-01 9.764155911701e-01 9.816738656106e-01 9.870583622956e-01 9.925512408197e-01 9.981162299446e-01 1.003722503236e+00 1.009342547822e+00 1.014934014185e+00 1.020476717134e+00 1.025919555117e+00 1.031241671897e+00 1.036402416954e+00 1.041365070698e+00 1.046106652975e+00 1.050575880517e+00 1.054760773787e+00 1.058614670434e+00 1.062116647537e+00 1.065237392386e+00 1.067943823699e+00 1.070225688309e+00 1.072042717583e+00 1.073394848734e+00 1.074248819810e+00 1.074597163744e+00 1.074434837147e+00 1.073739311299e+00 1.072523538350e+00 1.070772911885e+00 1.068499737725e+00 1.065709428279e+00 1.062409812330e+00 1.058625252570e+00 1.054369830387e+00 1.049675734955e+00 1.044569279991e+00 1.039090910100e+00 1.033279632846e+00 1.027185081228e+00 1.020857859683e+00 1.014354007337e+00 1.007738610384e+00 1.001072868588e+00 9.944325280037e-01 9.878855428966e-01 9.815105176319e-01 9.753804105388e-01 9.695758396738e-01 9.641707801766e-01 9.592340111033e-01 9.548417928166e-01 9.510498059526e-01 9.479194954989e-01 9.454937955803e-01 9.438105801884e-01 9.428975452667e-01 9.427605770318e-01 9.434100328794e-01 9.448215538061e-01 9.469755026985e-01 9.498259060234e-01 9.533228426833e-01 9.574050823813e-01 9.619915465151e-01 9.670091631341e-01 9.723592112555e-01 9.779567549720e-01 9.837007247402e-01 9.894968537877e-01 9.952490685424e-01 1.000862629882e+00 1.006255192531e+00 1.011335919770e+00 1.016037302937e+00 1.020289622233e+00 1.024036899529e+00 1.027232659230e+00 1.029838436357e+00 1.031834071938e+00 1.033197037257e+00 1.033935541495e+00 1.034047820831e+00 1.033558694652e+00 1.032498433689e+00 1.030898967961e+00 1.028821752606e+00 1.026310044923e+00 1.023438090681e+00 1.020275924439e+00 1.016895640430e+00 1.013390811029e+00 1.009839006146e+00 1.006339555803e+00 1.002981897296e+00 9.998644057019e-01 9.970868652915e-01 9.947406273492e-01 9.929299892467e-01 9.917488108163e-01 9.912867220403e-01 9.916325352549e-01 9.928667624864e-01 9.950618159552e-01 9.982766591230e-01 1.002560294586e+00 1.007944265144e+00 1.014440404907e+00 1.022044090624e+00 1.030725218877e+00 1.040430921852e+00 1.051087222306e+00 1.062594196835e+00 1.074830576708e+00 1.087648558442e+00 1.100893788896e+00 1.114381671675e+00 1.127927343835e+00 1.141331631694e+00 1.154390231246e+00 1.166911044024e+00 1.178687231290e+00 1.189546376485e+00 1.199312411557e+00 1.207836287878e+00 1.214996315122e+00 1.220682507523e+00 1.224838921981e+00 1.227413274245e+00 1.228415111708e+00 1.227868481438e+00 1.225837245424e+00 1.222436654490e+00 1.217778607970e+00 1.212045565076e+00 1.205407828195e+00 1.198082131829e+00 1.190288051480e+00 1.182239036654e+00 1.174182914748e+00 1.166310419666e+00 1.158843077586e+00 1.151938016778e+00 1.145744243933e+00 1.140377104440e+00 1.135884303378e+00 1.132319639073e+00 1.129640728689e+00 1.127824339809e+00 1.126769931695e+00 1.126367758919e+00 1.126500141773e+00 1.126994929422e+00 1.127728509465e+00 1.127555884835e+00 1.126031653860e+00 1.123942333632e+00 1.122244205921e+00 1.121681424753e+00 1.122472155446e+00 1.124153565710e+00 1.125772795236e+00 1.126278545551e+00 1.124886837152e+00 1.121390732375e+00 1.116256911734e+00 1.110423909354e+00 1.104926520225e+00 1.100520730923e+00 1.097374989723e+00 1.094983820103e+00 1.092430041240e+00 1.088763679739e+00 1.083391638584e+00 1.076360602125e+00 1.068392226819e+00 1.060611555108e+00 1.054159080225e+00 1.049787970512e+00 1.047571998412e+00 1.046913581647e+00 1.046862045377e+00 1.046526812208e+00 1.045464291808e+00 1.043924155721e+00 1.042751489060e+00 1.043060923984e+00 1.045817109741e+00 1.051426360106e+00 1.059540285533e+00 1.069208806524e+00 1.079254028190e+00 1.088683547548e+00 1.097051017315e+00 1.104581596472e+00 1.111991943932e+00 1.120136044763e+00 1.129627504013e+00 1.140509728637e+00 1.152174056960e+00 1.163586343717e+00 1.173643453406e+00 1.181543878426e+00 1.187083457853e+00 1.190689682025e+00 1.193215535593e+00 1.195614500693e+00 1.198567774025e+00 1.202186156191e+00 1.206005768289e+00 1.209193597919e+00 1.210872907021e+00 1.210489085806e+00 1.208064066194e+00 1.204169368506e+00 1.199718197833e+00 1.195644347471e+00 1.192534139016e+00 1.190389111254e+00 1.188674029256e+00 1.186562066604e+00 1.183272740065e+00 1.178443628979e+00 1.172309062780e+00 1.165633448986e+00 1.159436998325e+00 1.154640586596e+00 1.151666496719e+00 1.150275201849e+00 1.149674481386e+00 1.148835469877e+00 1.146906195514e+00 1.143625026341e+00 1.139510052840e+00 1.135822312738e+00 1.134384432606e+00 1.137212532018e+00 1.145415787098e+00 1.148939427831e+00 1.098777883137e+00 1.021002347041e+00 9.537326577692e-01 9.373947871925e-01 9.826772233357e-01 1.059454548650e+00 1.123456556473e+00 1.142646554603e+00 1.106627418635e+00 1.028765717932e+00 9.455216125594e-01 9.061524498073e-01 9.400807468091e-01 1.027596689656e+00 1.119764365061e+00 1.174130692156e+00 1.169460149271e+00 1.108086644615e+00 1.016026272602e+00 9.394309823103e-01 9.250391456549e-01 9.821171795445e-01 1.072801715346e+00 1.147398949732e+00 1.172527992291e+00 1.138645702620e+00 1.060625050929e+00 9.762634802895e-01 9.352115010492e-01 9.664369932564e-01 1.050097651966e+00 1.137217004123e+00 1.185040420472e+00 1.171735332653e+00 1.098847417845e+00 9.917418538356e-01 8.979308968467e-01 8.703848042430e-01 9.250852783529e-01 1.023681172243e+00 1.112329282791e+00 1.154146770550e+00 1.135734287963e+00 1.065941593819e+00 9.740440807979e-01 9.037711576573e-01 8.929441583866e-01 9.430620866597e-01 1.018981394864e+00 1.080136537391e+00 1.101706545713e+00 1.079107910930e+00 1.026472056212e+00 9.722763384735e-01 9.481542900153e-01 9.698343857049e-01 1.025538743736e+00 1.086937724945e+00 1.128013614415e+00 1.134980618350e+00 1.108174942827e+00 1.060164506077e+00 1.011388767265e+00 9.822965406478e-01 9.833802330371e-01 1.010073134045e+00 1.047789790941e+00 1.081646751935e+00 1.102497438756e+00 1.107968456980e+00 1.100449214232e+00 1.084308163532e+00 1.063724161966e+00 1.041962979295e+00 1.022165474032e+00 1.008322013105e+00 1.005159723895e+00 1.016011587074e+00 1.039998659852e+00 1.070851887811e+00 1.098675589662e+00 1.113659667412e+00 1.109617221334e+00 1.086395481448e+00 1.050444219108e+00 1.013304348783e+00 9.874074942747e-01 9.800660514957e-01 9.893302158233e-01 1.005330923820e+00 1.016199689962e+00 1.013788994921e+00 9.966847809393e-01 9.701291476034e-01 9.432960406723e-01 9.246021820577e-01 9.169355176178e-01 9.162655508134e-01 9.147745208670e-01 9.062865360722e-01 8.903760542959e-01 8.733165954668e-01 8.651851736204e-01 8.735647255513e-01 8.976586196950e-01 9.277464509493e-01 9.506423694835e-01 9.563349839723e-01 9.425099179545e-01 9.160783584003e-01 8.912429408416e-01 8.833948860228e-01
 5.113097806419e-01 5.126500490598e-01 5.139861021208e-01 5.152064906890e-01 5.162851228805e-01 5.172924655013e-01 5.183234730585e-01 5.194492240004e-01 5.206999134661e-01 5.220452999272e-01 5.233908863609e-01 5.246241334724e-01 5.257016391508e-01 5.266911502375e-01 5.277114630457e-01 5.288531160243e-01 5.301280131747e-01 5.314766817889e-01 5.327922030512e-01 5.339813545617e-01 5.350302222812e-01 5.360157539031e-01 5.370505739135e-01 5.382044488613e-01 5.394730875179e-01 5.407920631914e-01 5.420669707909e-01 5.432152274393e-01 5.442290604130e-01 5.451942358668e-01 5.462331913519e-01 5.474078590751e-01 5.486790662677e-01 5.499442789449e-01 5.511161774701e-01 5.521679050613e-01 5.531438629800e-01 5.541291298197e-01 5.551933649045e-01 5.563509799013e-01 5.575568577048e-01 5.587478054336e-01 5.598710250338e-01 5.609044755359e-01 5.618756663646e-01 5.628552198016e-01 5.639171263139e-01 5.650776168828e-01 5.662766698134e-01 5.674322262045e-01 5.684993769431e-01 5.694950391959e-01 5.704729300487e-01 5.714895178681e-01 5.725689994367e-01 5.736979065747e-01 5.748432956626e-01 5.759701772295e-01 5.770521220830e-01 5.780708251068e-01 5.790352884008e-01 5.800008903290e-01 5.810397943024e-01 5.821786173615e-01 5.833638577001e-01 5.844947968685e-01 5.855047253415e-01 5.864119546605e-01 5.873105369578e-01 5.882988175055e-01 5.894015559154e-01 5.905486181607e-01 5.916416069383e-01 5.926331589945e-01 5.935558236555e-01 5.944763239740e-01 5.954395631336e-01 5.964498290284e-01 5.974832533275e-01 5.985161254096e-01 5.995379322360e-01 6.005417697564e-01 6.015139337599e-01 6.024411584615e-01 6.033415072115e-01 6.042695230614e-01 6.052717090066e-01 6.063412713481e-01 6.074154424494e-01 6.084176752165e-01 6.093175647119e-01 6.101631777596e-01 6.110485566282e-01 6.120411350870e-01 6.131224183021e-01 6.142075165681e-01 6.152131560002e-01 6.161191082565e-01 6.169753226160e-01 6.178621219370e-01 6.188268386771e-01 6.198502374251e-01 6.208718557965e-01 6.218431583804e-01 6.227603308668e-01 6.236521536632e-01 6.245527812406e-01 6.254693244050e-01 6.263897415039e-01 6.273031954660e-01 6.282169786436e-01 6.291500784472e-01 6.301026299477e-01 6.310452043139e-01 6.319389910094e-01 6.327739720585e-01 6.335916949496e-01 6.344591709869e-01 6.354182722665e-01 6.364408862667e-01 6.374424176953e-01 6.383401865650e-01 6.391244963287e-01 6.398725264019e-01 6.406943685370e-01 6.416482785282e-01 6.426940459676e-01 6.437195212316e-01 6.446198395233e-01 6.453799940186e-01 6.460840356250e-01 6.468535207764e-01 6.477557491138e-01 6.487609161161e-01 6.497666025078e-01 6.506729865092e-01 6.514531858933e-01 6.521646523910e-01 6.529057362436e-01 6.537440851086e-01 6.546820504225e-01 6.556561267478e-01 6.565859802072e-01 6.574198802881e-01 6.581704052556e-01 6.589010787664e-01 6.596819521994e-01 6.605449762617e-01 6.614682312999e-01 6.623898429849e-01 6.632503606192e-01 6.640351254395e-01 6.647751304691e-01 6.655237928043e-01 6.663211743914e-01 6.671739215898e-01 6.680558782314e-01 6.689226021163e-01 6.697424458748e-01 6.705116879063e-01 6.712541723023e-01 6.720029808475e-01 6.727888815092e-01 6.736169668094e-01 6.744597732241e-01 6.752830739968e-01 6.760646758272e-01 6.768070270044e-01 6.775348584057e-01 6.782796603519e-01 6.790568178906e-01 6.798559781766e-01 6.806568220975e-01 6.814374702933e-01 6.821906678635e-01 6.829249143904e-01 6.836575988946e-01 6.844052957442e-01 6.851688427025e-01 6.859404781374e-01 6.867061334208e-01 6.874573372938e-01 6.881965092624e-01 6.889344746813e-01 6.896782588365e-01 6.904275820885e-01 6.911787242033e-01 6.919252823548e-01 6.926668754971e-01 6.934089603151e-01 6.941562255278e-01 6.949082745828e-01 6.956568748036e-01 6.964007114954e-01 6.971375010864e-01 6.978707525962e-01 6.986102010315e-01 6.993580577184e-01 7.001096404883e-01 7.008548423722e-01 7.015907840600e-01 7.023187130319e-01 7.030466210654e-01 7.037810092575e-01 7.045201143827e-01 7.052547324995e-01 7.059785403625e-01 7.066940390585e-01 7.074095619590e-01 7.081309764768e-01 7.088570619904e-01 7.095802843583e-01 7.102933342162e-01 7.110009704900e-01 7.117118136254e-01 7.124315984053e-01 7.131575643999e-01 7.138818909941e-01 7.145980036807e-01 7.153117573693e-01 7.160310452586e-01 7.167600905860e-01 7.174917693845e-01 7.182197493932e-01 7.189400311051e-01 7.196557505844e-01 7.203768252385e-01 7.211044868145e-01 7.218304190741e-01 7.225505805453e-01 7.232666195568e-01 7.239818587192e-01 7.246999651958e-01 7.254221955779e-01 7.261427417531e-01 7.268606429511e-01 7.275804809554e-01 7.283039016491e-01 7.290302569714e-01 7.297589168851e-01 7.304865505277e-01 7.312104743045e-01 7.319380064986e-01 7.326707568975e-01 7.334053340661e-01 7.341387486752e-01 7.348706671945e-01 7.356003967968e-01 7.363313812519e-01 7.370675899179e-01 7.378057875429e-01 7.385418726376e-01 7.392784606016e-01 7.400162646433e-01 7.407573795002e-01 7.415011888142e-01 7.422479127963e-01 7.429939009750e-01 7.437425999048e-01 7.444945006293e-01 7.452494968703e-01 7.460075951844e-01 7.467666350101e-01 7.475257848195e-01 7.482862366779e-01 7.490506150466e-01 7.498168450135e-01 7.505855679415e-01 7.513591113328e-01 7.521338109101e-01 7.529106833055e-01 7.536891846748e-01 7.544700157684e-01 7.552531948152e-01 7.560413111673e-01 7.568344846594e-01 7.576279750097e-01 7.584236256929e-01 7.592210878737e-01 7.600224530262e-01 7.608265092631e-01 7.616352299015e-01 7.624451132724e-01 7.632581034282e-01 7.640758696516e-01 7.648959835849e-01 7.657202591995e-01 7.665491517556e-01 7.673811020392e-01 7.682161862261e-01 7.690551444865e-01 7.698971425456e-01 7.707427922330e-01 7.715929777607e-01 7.724482167493e-01 7.733083008429e-01 7.741721252771e-01 7.750385665424e-01 7.759091028826e-01 7.767839957424e-01 7.776638460473e-01 7.785488933834e-01 7.794374431515e-01 7.803326186144e-01 7.812314521887e-01 7.821334895415e-01 7.830414612964e-01 7.839517847259e-01 7.848674454363e-01 7.857904021900e-01 7.867173299938e-01 7.876503778426e-01 7.885875703111e-01 7.895289240592e-01 7.904747466898e-01 7.914276087202e-01 7.923850879228e-01 7.933484730053e-01 7.943179287795e-01 7.952916645806e-01 7.962707648994e-01 7.972563798892e-01 7.982462177681e-01 7.992417395273e-01 8.002432880163e-01 8.012504391572e-01 8.022635697080e-01 8.032820614349e-01 8.043075351726e-01 8.053369492527e-01 8.063725832639e-01 8.074132087812e-01 8.084595590347e-01 8.095134261060e-01 8.105735336768e-01 8.116391226602e-01 8.127100369813e-01 8.137862668434e-01 8.148679431592e-01 8.159572254943e-01 8.170534859497e-01 8.181558282398e-01 8.192651141546e-01 8.203789090129e-01 8.214981172492e-01 8.226254059802e-01 8.237590007013e-01 8.248999118803e-01 8.260472914278e-01 8.271995064933e-01 8.283579071805e-01 8.295227246597e-01 8.306954420743e-01 8.318733732796e-01 8.330581412871e-01 8.342486021961e-01 8.354443418816e-01 8.366471072672e-01 8.378569508122e-01 8.390733487728e-01 8.402959820456e-01 8.415233218340e-01 8.427573440891e-01 8.439978658056e-01 8.452449199146e-01 8.464998263758e-01 8.477600708822e-01 8.490259986363e-01 8.502988007944e-01 8.515771034360e-01 8.528625933086e-01 8.541543553341e-01 8.554540451930e-01 8.567583730162e-01 8.580683467196e-01 8.593857948139e-01 8.607095196731e-01 8.620385759034e-01 8.633741666369e-01 8.647164641465e-01 8.660638668926e-01 8.674172439625e-01 8.687767835256e-01 8.701421654951e-01 8.715143180896e-01 8.728912677578e-01 8.742739119972e-01 8.756630413859e-01 8.770574398969e-01 8.784577360442e-01 8.798629420061e-01 8.812746008721e-01 8.826922106994e-01 8.841137807119e-01 8.855420048165e-01 8.869752302033e-01 8.884129498799e-01 8.898563859138e-01 8.913053545772e-01 8.927586984609e-01 8.942173842602e-01 8.956796110506e-01 8.971475868945e-01 8.986211366394e-01 9.000981262608e-01 9.015799374838e-01 9.030674826080e-01 9.045582558521e-01 9.060530976691e-01 9.075530296079e-01 9.090564478010e-01 9.105644330486e-01 9.120771397732e-01 9.135924262211e-01 9.151122574853e-01 9.166354381480e-01 9.181613234303e-01 9.196922494666e-01 9.212261236406e-01 9.227625458058e-01 9.243026391536e-01 9.258454253934e-01 9.273917521131e-01 9.289404292767e-01 9.304919978328e-01 9.320469327954e-01 9.336032576945e-01 9.351617879521e-01 9.367224768735e-01 9.382856636693e-01 9.398501902483e-01 9.414174566492e-01 9.429854260908e-01 9.445551805805e-01 9.461249303643e-01 9.476974971565e-01 9.492707047196e-01 9.508451775419e-01 9.524201314286e-01 9.539957162571e-01 9.555713365748e-01 9.571465143143e-01 9.587218361595e-01 9.602991225080e-01 9.618746697019e-01 9.634509310037e-01 9.650258264526e-01 9.665998871910e-01 9.681733984116e-01 9.697463447186e-01 9.713187388142e-01 9.728884118521e-01 9.744572478089e-01 9.760246733872e-01 9.775897223026e-01 9.791530744976e-01 9.807135546137e-01 9.822727674368e-01 9.838280497046e-01 9.853817118282e-01 9.869323410430e-01 9.884790252124e-01 9.900229604330e-01 9.915628664057e-01 9.930990498414e-01 9.946315325261e-01 9.961607631548e-01 9.976846979080e-01 9.992034984606e-01 1.000718114333e+00 1.002228312088e+00 1.003733832727e+00 1.005233230372e+00 1.006727514059e+00 1.008216216598e+00 1.009697966541e+00 1.011174479097e+00 1.012644750095e+00 1.014108615478e+00 1.015565170530e+00 1.017015038188e+00 1.018456995481e+00 1.019892013196e+00 1.021318992997e+00 1.022739131484e+00 1.024150606658e+00 1.025553554369e+00 1.026948209804e+00 1.028333723723e+00 1.029710601323e+00 1.031078741253e+00 1.032436734159e+00 1.033785647590e+00 1.035125131515e+00 1.036453615714e+00 1.037772639648e+00 1.039080580362e+00 1.040377869214e+00 1.041664925772e+00 1.042939901638e+00 1.044203712544e+00 1.045456860041e+00 1.046696069941e+00 1.047924427225e+00 1.049140455624e+00 1.050343206272e+00 1.051535215251e+00 1.052712293172e+00 1.053876770285e+00 1.055028140459e+00 1.056165378042e+00 1.057289164812e+00 1.058398474258e+00 1.059493381992e+00 1.060574322327e+00 1.061639739135e+00 1.062690553470e+00 1.063725734120e+00 1.064746372205e+00 1.065750638194e+00 1.066740231814e+00 1.067712201228e+00 1.068668054623e+00 1.069607722939e+00 1.070531074608e+00 1.071437719760e+00 1.072325591030e+00 1.073196950140e+00 1.074050784742e+00 1.074886844931e+00 1.075703981300e+00 1.076503113128e+00 1.077284210831e+00 1.078047262133e+00 1.078790126666e+00 1.079514273590e+00 1.080218351003e+00 1.080904422820e+00 1.081570442124e+00 1.082214699634e+00 1.082840511429e+00 1.083445265989e+00 1.084029701966e+00 1.084593691248e+00 1.085136371959e+00 1.085657957971e+00 1.086159177478e+00 1.086637844156e+00 1.087095373515e+00 1.087530559457e+00 1.087944001313e+00 1.088335769824e+00 1.088704324350e+00 1.089051260945e+00 1.089374859798e+00 1.089675833945e+00 1.089954275142e+00 1.090209565339e+00 1.090440529587e+00 1.090648901929e+00 1.090832627907e+00 1.090993104892e+00 1.091129420200e+00 1.091242542773e+00 1.091331121872e+00 1.091394193125e+00 1.091432860303e+00 1.091447104190e+00 1.091436856015e+00 1.091402228552e+00 1.091342517326e+00 1.091256676583e+00 1.091146211342e+00 1.091011114596e+00 1.090849975982e+00 1.090663482384e+00 1.090451563654e+00 1.090213426464e+00 1.089950006193e+00 1.089660574586e+00 1.089345237556e+00 1.089004500454e+00 1.088636739455e+00 1.088243323988e+00 1.087823223304e+00 1.087377317783e+00 1.086905609904e+00 1.086407113831e+00 1.085882073661e+00 1.085331576220e+00 1.084753692951e+00 1.084150318791e+00 1.083520591332e+00 1.082863508493e+00 1.082180891210e+00 1.081471561819e+00 1.080736171370e+00 1.079974303578e+00 1.079186213590e+00 1.078371338799e+00 1.077531115949e+00 1.076664290047e+00 1.075771424639e+00 1.074852682126e+00 1.073908206894e+00 1.072937570320e+00 1.071941000035e+00 1.070919230940e+00 1.069871723891e+00 1.068798714316e+00 1.067700757834e+00 1.066576843854e+00 1.065427843903e+00 1.064254635929e+00 1.063056140957e+00 1.061833406541e+00 1.060586332998e+00 1.059314670372e+00 1.058018843578e+00 1.056698913961e+00 1.055356177721e+00 1.053989409668e+00 1.052599702116e+00 1.051186118406e+00 1.049751058624e+00 1.048293562984e+00 1.046812393114e+00 1.045310458175e+00 1.043786671660e+00 1.042241401663e+00 1.040674274327e+00 1.039086795411e+00 1.037479480864e+00 1.035851382858e+00 1.034203092024e+00 1.032535933447e+00 1.030849304676e+00 1.029144592264e+00 1.027421347656e+00 1.025679862014e+00 1.023921150848e+00 1.022145114523e+00 1.020352713579e+00 1.018543813109e+00 1.016718309060e+00 1.014878887515e+00 1.013023114793e+00 1.011153383261e+00 1.009269776312e+00 1.007372423848e+00 1.005461878359e+00 1.003539907562e+00 1.001605784914e+00 9.996598684644e-01 9.977030686242e-01 9.957367223027e-01 9.937599344369e-01 9.917738609458e-01 9.897799769649e-01 9.877776080043e-01 9.857676639757e-01 9.837516788737e-01 9.817291864367e-01 9.797015989076e-01 9.776691332696e-01 9.756325204411e-01 9.735919158750e-01 9.715490650520e-01 9.695044787922e-01 9.674578420551e-01 9.654101628094e-01 9.633631444031e-01 9.613170156018e-01 9.592717274690e-01 9.572293388010e-01 9.551900159841e-01 9.531534739961e-01 9.511225076608e-01 9.490962471684e-01 9.470755545713e-01 9.450622199074e-01 9.430561907763e-01 9.410583074018e-01 9.390698157313e-01 9.370913648798e-01 9.351234437517e-01 9.331669622649e-01 9.312223962483e-01 9.292921621207e-01 9.273753661569e-01 9.254727305945e-01 9.235869763971e-01 9.217166575388e-01 9.198639077080e-01 9.180298170924e-01 9.162127987745e-01 9.144169323547e-01 9.126411954862e-01 9.108864933476e-01 9.091544706628e-01 9.074444710758e-01 9.057584149387e-01 9.040973730810e-01 9.024606660191e-01 9.008511455869e-01 8.992669396919e-01 8.977110817208e-01 8.961827409372e-01 8.946838764820e-01 8.932151522247e-01 8.917755950578e-01 8.903679982490e-01 8.889915780606e-01 8.876478216985e-01 8.863371956061e-01 8.850595660370e-01 8.838175324021e-01 8.826080263887e-01 8.814360748311e-01 8.802990876924e-01 8.791976997697e-01 8.781361371400e-01 8.771079159983e-01 8.761213725121e-01 8.751708007730e-01 8.742593384156e-01 8.733880087965e-01 8.725542050750e-01 8.717611738794e-01 8.710072769563e-01 8.702959031461e-01 8.696230163262e-01 8.689904018509e-01 8.684004765685e-01 8.678497303720e-01 8.673416169520e-01 8.668723869829e-01 8.664470399209e-01 8.660608187744e-01 8.657157930017e-01 8.654141095138e-01 8.651491232734e-01 8.649285680333e-01 8.647460208948e-01 8.646059619090e-01 8.645047279482e-01 8.644427148764e-01 8.644224673184e-01 8.644383674345e-01 8.644960614222e-01 8.645892319068e-01 8.647220263039e-01 8.648916399121e-01 8.650964913581e-01 8.653405824171e-01 8.656166433224e-01 8.659304933381e-01 8.662756862611e-01 8.666557438066e-01 8.670691998621e-01 8.675120766679e-01 8.679896364818e-01 8.684942414351e-01 8.690310359150e-01 8.695933443889e-01 8.701847463069e-01 8.708036527119e-01 8.714444857049e-01 8.721141261881e-01 8.728033227747e-01 8.735178146454e-01 8.742517858788e-01 8.750052252094e-01 8.757798544039e-01 8.765675291134e-01 8.773776550388e-01 8.781981312849e-01 8.790353308109e-01 8.798842052366e-01 8.807438698787e-01 8.816166256533e-01 8.824935532050e-01 8.833832829113e-01 8.842736869764e-01 8.851721053676e-01 8.860738500119e-01 8.869745910598e-01 8.878811783724e-01 8.887803523444e-01 8.896831512430e-01 8.905770029473e-01 8.914686010608e-01 8.923532759872e-01 8.932274926557e-01 8.940976613127e-01 8.949493410943e-01 8.957962122802e-01 8.966232045234e-01 8.974376646486e-01 8.982345324451e-01 8.990115740692e-01 8.997736875400e-01 9.005073816706e-01 9.012252893739e-01 9.019141625635e-01 9.025797357299e-01 9.032188103269e-01 9.038265696417e-01 9.044108252133e-01 9.049561762839e-01 9.054766602411e-01 9.059567696468e-01 9.064061537048e-01 9.068172519492e-01 9.071902516349e-01 9.075281752622e-01 9.078181392869e-01 9.080756985958e-01 9.082819125387e-01 9.084507489864e-01 9.085719919750e-01 9.086453187558e-01 9.086771856619e-01 9.086520371070e-01 9.085879814912e-01 9.084632510668e-01 9.082958348977e-01 9.080717571442e-01 9.077937489823e-01 9.074672554491e-01 9.070777953550e-01 9.066427410147e-01 9.061406752834e-01 9.055908538752e-01 9.049784989070e-01 9.043078832345e-01 9.035825444390e-01 9.027896296648e-01 9.019481662851e-01 9.010340298948e-01 9.000712288103e-01 8.990389571512e-01 8.979482288683e-01 8.968013504222e-01 8.955831053171e-01 8.943154173999e-01 8.929713002513e-01 8.915800356530e-01 8.901180047713e-01 8.885967958892e-01 8.870182171375e-01 8.853686524128e-01 8.836730639381e-01 8.819006044891e-01 8.800832500665e-01 8.781971838538e-01 8.762553741597e-01 8.742588247340e-01 8.721947524538e-01 8.700892966428e-01 8.679117472648e-01 8.656934179892e-01 8.634112893886e-01 8.610813474985e-01 8.587015044320e-01 8.562625126679e-01 8.537880845639e-01 8.512492465795e-01 8.486800488855e-01 8.460545044259e-01 8.433906748479e-01 8.406877482867e-01 8.379361472211e-01 8.351595427850e-01 8.323311476522e-01 8.294845066070e-01 8.265939151897e-01 8.236787121451e-01 8.207368976691e-01 8.177619514021e-01 8.147756992648e-01 8.117544264269e-01 8.087285127300e-01 8.056765921928e-01 8.026170606022e-01 7.995467385547e-01 7.964626233223e-01 7.933849858112e-01 7.902910372874e-01 7.872127377404e-01 7.841260823427e-01 7.810531519831e-01 7.779895421388e-01 7.749330678290e-01 7.719047314195e-01 7.688809305458e-01 7.658947574230e-01 7.629216249017e-01 7.599855651835e-01 7.570811096126e-01 7.542067489155e-01 7.513819608713e-01 7.485858378321e-01 7.458505355122e-01 7.431518911631e-01 7.405124927547e-01 7.379287095774e-01 7.353979240707e-01 7.329400498293e-01 7.305337906984e-01 7.282094871366e-01 7.259445965316e-01 7.237616982612e-01 7.216538632515e-01 7.196229759742e-01 7.176821311242e-01 7.158151630224e-01 7.140492367276e-01 7.123613843597e-01 7.107742786621e-01 7.092798252797e-01 7.078781508886e-01 7.065827554548e-01 7.053770667864e-01 7.042848890601e-01 7.032857753542e-01 7.023981542043e-01 7.016130245756e-01 7.009317194775e-01 7.003641856252e-01 6.998962709934e-01 6.995449931942e-01 6.992953100487e-01 6.991575451064e-01 6.991274896909e-01 6.992025914646e-01 6.993913002719e-01 6.996804065613e-01 7.000813214754e-01 7.005814643525e-01 7.011886163926e-01 7.018973052967e-01 7.027050956544e-01 7.036153945949e-01 7.046181109899e-01 7.057195259209e-01 7.069106393333e-01 7.081960716759e-01 7.095662826083e-01 7.110231475770e-01 7.125636898510e-01 7.141815408686e-01 7.158790662158e-01 7.176474969195e-01 7.194889334431e-01 7.213963330049e-01 7.233676354383e-01 7.253990345765e-01 7.274868436102e-01 7.296278092156e-01 7.318174792161e-01 7.340528463908e-01 7.363284185079e-01 7.386436471643e-01 7.409902730849e-01 7.433670538374e-01 7.457684476004e-01 7.481912137051e-01 7.506318329443e-01 7.530828423494e-01 7.555444320037e-01 7.580067953667e-01 7.604710913123e-01 7.629292797223e-01 7.653783880743e-01 7.678148512725e-01 7.702316067849e-01 7.726290892792e-01 7.749962222289e-01 7.773348250906e-01 7.796369657635e-01 7.818998977132e-01 7.841196204300e-01 7.862897569855e-01 7.884099449232e-01 7.904711272964e-01 7.924738883803e-01 7.944103052589e-01 7.962811606721e-01 7.980776443145e-01 7.997980939106e-01 8.014414776899e-01 8.029994394042e-01 8.044741648115e-01 8.058556225685e-01 8.071475378729e-01 8.083434479164e-01 8.094398315265e-01 8.104383916732e-01 8.113305600345e-01 8.121212363116e-01 8.128021331406e-01 8.133754113505e-01 8.138391448290e-01 8.141894263667e-01 8.144314424292e-01 8.145565055548e-01 8.145724656362e-01 8.144744479484e-01 8.142625127867e-01 8.139411317755e-01 8.135069583992e-01 8.129679190281e-01 8.123182799136e-01 8.115660624497e-01 8.107123962948e-01 8.097585203798e-01 8.087118830911e-01 8.075724702394e-01 8.063484729100e-01 8.050425204728e-01 8.036607133758e-01 8.022102762895e-01 8.006954474977e-01 7.991242767312e-01 7.975043411241e-01 7.958437543375e-01 7.941493066435e-01 7.924314677252e-01 7.906982508832e-01 7.889592219650e-01 7.872250716565e-01 7.855043934571e-01 7.838080566841e-01 7.821485568899e-01 7.805334813800e-01 7.789769939124e-01 7.774868768862e-01 7.760784476404e-01 7.747590659593e-01 7.735417073096e-01 7.724372685771e-01 7.714548955477e-01 7.706084686723e-01 7.699040954839e-01 7.693534256993e-01 7.689657238326e-01 7.687468326105e-01 7.687095741625e-01 7.688559134893e-01 7.691953355400e-01 7.697335140821e-01 7.704732091393e-01 7.714195106069e-01 7.725742178991e-01 7.739405717060e-01 7.755185439981e-01 7.773073105158e-01 7.793061989131e-01 7.815128310428e-01 7.839243947805e-01 7.865353688414e-01 7.893403956076e-01 7.923346112001e-01 7.955098021252e-01 7.988582450284e-01 8.023716687935e-01 8.060385276375e-01 8.098512849383e-01 8.137979529780e-01 8.178679301540e-01 8.220484802750e-01 8.263288460732e-01 8.306953281434e-01 8.351362644510e-01 8.396402560686e-01 8.441911541142e-01 8.487786179873e-01 8.533887434193e-01 8.580110002665e-01 8.626299580882e-01 8.672332107785e-01 8.718118630421e-01 8.763491217030e-01 8.808396789462e-01 8.852657507586e-01 8.896223917924e-01 8.938959784260e-01 8.980749229628e-01 9.021574961105e-01 9.061233698400e-01 9.099764411893e-01 9.136971400549e-01 9.172850648373e-01 9.207349501133e-01 9.240310375007e-01 9.271812749723e-01 9.301649275296e-01 9.329915915990e-01 9.356475873445e-01 9.381325792931e-01 9.404478119006e-01 9.425807782411e-01 9.445426453458e-01 9.463182632279e-01 9.479201394048e-01 9.493402549469e-01 9.505812057020e-01 9.516496417529e-01 9.525352957103e-01 9.532602415024e-01 9.538051263022e-01 9.541941083376e-01 9.544227177089e-01 9.544960164715e-01 9.544314664276e-01 9.542179565959e-01 9.538863820475e-01 9.534276485362e-01 9.528632041576e-01 9.522031476788e-01 9.514516694124e-01 9.506369142055e-01 9.497565381998e-01 9.488397539899e-01 9.478931766479e-01 9.469375371864e-01 9.459915542093e-01 9.450672481052e-01 9.441938053556e-01 9.433792445043e-01 9.426532821038e-01 9.420280592626e-01 9.415266734399e-01 9.411721937424e-01 9.409768983381e-01 9.409685939668e-01 9.411576074693e-01 9.415674186567e-01 9.422116843952e-01 9.431052280765e-01 9.442637716233e-01 9.456968583978e-01 9.474152082671e-01 9.494260470620e-01 9.517357794832e-01 9.543442584988e-01 9.572557766375e-01 9.604632174734e-01 9.639652231648e-01 9.677509531745e-01 9.718100988098e-01 9.761307651281e-01 9.806906768347e-01 9.854805403264e-01 9.904670397750e-01 9.956356113273e-01 1.000955401748e+00 1.006397488335e+00 1.011936518063e+00 1.017532115585e+00 1.023163205476e+00 1.028784016628e+00 1.034368854693e+00 1.039876674450e+00 1.045270219940e+00 1.050523247999e+00 1.055584089813e+00 1.060435248420e+00 1.065027351259e+00 1.069332641244e+00 1.073320107292e+00 1.076949984011e+00 1.080204305195e+00 1.083039573240e+00 1.085446418277e+00 1.087385801349e+00 1.088843225285e+00 1.089804123182e+00 1.090237900402e+00 1.090150714200e+00 1.089514798302e+00 1.088337020020e+00 1.086610375782e+00 1.084333304672e+00 1.081521867599e+00 1.078175907418e+00 1.074318877048e+00 1.069966900928e+00 1.065148642939e+00 1.059894309717e+00 1.054239592530e+00 1.048228614103e+00 1.041906846772e+00 1.035331390655e+00 1.028555004212e+00 1.021649051211e+00 1.014674134978e+00 1.007709673647e+00 1.000827822944e+00 9.941069799083e-01 9.876308341050e-01 9.814733542288e-01 9.757230290485e-01 9.704487091914e-01 9.657276840285e-01 9.616267649444e-01 9.582033336463e-01 9.555143555270e-01 9.535895253861e-01 9.524690887888e-01 9.521590317503e-01 9.526650208611e-01 9.539740265430e-01 9.560580814304e-01 9.588803609325e-01 9.623806512444e-01 9.665019918974e-01 9.711621060437e-01 9.762819723038e-01 9.817687322805e-01 9.875270408266e-01 9.934600286019e-01 9.994657370610e-01 1.005453588902e+00 1.011320927881e+00 1.016985743010e+00 1.022360633582e+00 1.027371074626e+00 1.031951721891e+00 1.036041371454e+00 1.039598733945e+00 1.042579447070e+00 1.044967110361e+00 1.046739629978e+00 1.047896570259e+00 1.048449784747e+00 1.048406240299e+00 1.047807942466e+00 1.046678452714e+00 1.045073324956e+00 1.043044968716e+00 1.040648955101e+00 1.037963976817e+00 1.035055011262e+00 1.032007131386e+00 1.028902245370e+00 1.025828223864e+00 1.022880502426e+00 1.020146336092e+00 1.017729561408e+00 1.015725096402e+00 1.014228620105e+00 1.013341496792e+00 1.013154405794e+00 1.013761091802e+00 1.015242881140e+00 1.017677018679e+00 1.021128953140e+00 1.025644185911e+00 1.031261728898e+00 1.037992519677e+00 1.045827591238e+00 1.054737971617e+00 1.064664508499e+00 1.075527121348e+00 1.087214049277e+00 1.099601175359e+00 1.112526584631e+00 1.125822951677e+00 1.139303178007e+00 1.152759934589e+00 1.165997570020e+00 1.178795305873e+00 1.190958167619e+00 1.202280972758e+00 1.212575308407e+00 1.221684020100e+00 1.229445130932e+00 1.235751986217e+00 1.240498801072e+00 1.243631930868e+00 1.245125101981e+00 1.244976947772e+00 1.243246733502e+00 1.239991449914e+00 1.235342410266e+00 1.229427603674e+00 1.222423787813e+00 1.214529467201e+00 1.205938684858e+00 1.196898203601e+00 1.187609202079e+00 1.178317254217e+00 1.169223747747e+00 1.160524991617e+00 1.152406196627e+00 1.144986465707e+00 1.138402045258e+00 1.132697216864e+00 1.127926799542e+00 1.124077983893e+00 1.121108524533e+00 1.118970910684e+00 1.117542425105e+00 1.116742743226e+00 1.115655308637e+00 1.113477010163e+00 1.111008191177e+00 1.109218477083e+00 1.108856139694e+00 1.110125691916e+00 1.112545686006e+00 1.115126614445e+00 1.116786464405e+00 1.116723017663e+00 1.114716643848e+00 1.111225570774e+00 1.107184741926e+00 1.103606437031e+00 1.101210717388e+00 1.100113888582e+00 1.099761111908e+00 1.099180779252e+00 1.097390529066e+00 1.093781488670e+00 1.088386261673e+00 1.081917041476e+00 1.075485086306e+00 1.070208212806e+00 1.066809726839e+00 1.065338326559e+00 1.065180047571e+00 1.065372283874e+00 1.065028114589e+00 1.063714773374e+00 1.061691515191e+00 1.059826480612e+00 1.059261288029e+00 1.060992749947e+00 1.065471755638e+00 1.072391268276e+00 1.080838068968e+00 1.089662892337e+00 1.097898749576e+00 1.105116453677e+00 1.111558983048e+00 1.117969629802e+00 1.125227749814e+00 1.133967309628e+00 1.144246465667e+00 1.155457233960e+00 1.166551795599e+00 1.176406726862e+00 1.184199999183e+00 1.189709567132e+00 1.193350226285e+00 1.195970824936e+00 1.198518032214e+00 1.201667554779e+00 1.205523413394e+00 1.209603170172e+00 1.213059287512e+00 1.215007356654e+00 1.214885651715e+00 1.212714507540e+00 1.209073567800e+00 1.204882131077e+00 1.201073179629e+00 1.198229046094e+00 1.196332666688e+00 1.194823843837e+00 1.192847823640e+00 1.189603126235e+00 1.184710861790e+00 1.178409481881e+00 1.171479799255e+00 1.164974262782e+00 1.159848120217e+00 1.156553765328e+00 1.154863089430e+00 1.153966885547e+00 1.152795043381e+00 1.150439605749e+00 1.146581056800e+00 1.141723131572e+00 1.137209680742e+00 1.135144568585e+00 1.138263021321e+00 1.149439672010e+00 1.138874738919e+00 1.083145750177e+00 1.007673608531e+00 9.529117732194e-01 9.532765547285e-01 1.008203065162e+00 1.082238962665e+00 1.133863358015e+00 1.136672254301e+00 1.086119143193e+00 1.001185831029e+00 9.227733975433e-01 8.991003310524e-01 9.491659000254e-01 1.042856817249e+00 1.130244367866e+00 1.173333653516e+00 1.156270172734e+00 1.086509630542e+00 9.944980869334e-01 9.280400670980e-01 9.282944519909e-01 9.937239654393e-01 1.081677514186e+00 1.145346936117e+00 1.156665518267e+00 1.111557846822e+00 1.030240874621e+00 9.546362020230e-01 9.327331623518e-01 9.825265382641e-01 1.073783639518e+00 1.156705862450e+00 1.193017917846e+00 1.166187994751e+00 1.082949878732e+00 9.737806837319e-01 8.897398822375e-01 8.800866398297e-01 9.486047510706e-01 1.049491019540e+00 1.130504841093e+00 1.159221048636e+00 1.126732535361e+00 1.046356525322e+00 9.519437477641e-01 8.902297217849e-01 8.956274460606e-01 9.598931249778e-01 1.041454018209e+00 1.099618096266e+00 1.111942249864e+00 1.076595722608e+00 1.010691832038e+00 9.463610453604e-01 9.190251617855e-01 9.454066810531e-01 1.010444918100e+00 1.081670185444e+00 1.130720020771e+00 1.142861929217e+00 1.117919728147e+00 1.067994888748e+00 1.013408001336e+00 9.756795969538e-01 9.679637338733e-01 9.887074313118e-01 1.024854252375e+00 1.061196171363e+00 1.087122706764e+00 1.098354064448e+00 1.095473345795e+00 1.081621226687e+00 1.060688729165e+00 1.036587313691e+00 1.013583505843e+00 9.966160369879e-01 9.907171316553e-01 9.989349605506e-01 1.020074471611e+00 1.048127314118e+00 1.074173572702e+00 1.089698938222e+00 1.089510534397e+00 1.073530938943e+00 1.046906578119e+00 1.018420870675e+00 9.971051287759e-01 9.880905710706e-01 9.901576770033e-01 9.968135617615e-01 1.000284247519e+00 9.954236355053e-01 9.817937461480e-01 9.632925757679e-01 9.457096686021e-01 9.332831172657e-01 9.260020962273e-01 9.197544269073e-01 9.091343400833e-01 8.913164577819e-01 8.686602125754e-01 8.487663501233e-01 8.411700388008e-01 8.513836048719e-01 8.763904218970e-01 9.055695574994e-01 9.263908219435e-01 9.302781586530e-01 9.162404390229e-01 8.917866534698e-01 8.705969729041e-01 8.664627279025e-01
 5.058868057437e-01 5.072528130418e-01 5.086135824367e-01 5.098577069776e-01 5.109631426161e-01 5.119985982334e-01 5.130586165594e-01 5.142142487135e-01 5.154930849586e-01 5.168653988746e-01 5.182365668329e-01 5.194944062061e-01 5.205975372408e-01 5.216143503053e-01 5.226645501220e-01 5.238362533609e-01 5.251406399018e-01 5.265164971040e-01 5.278574664360e-01 5.290712680744e-01 5.301459236374e-01 5.311606439469e-01 5.322275203995e-01 5.334127808812e-01 5.347107630597e-01 5.360570512217e-01 5.373572302027e-01 5.385322827008e-01 5.395747604983e-01 5.405714978947e-01 5.416430331118e-01 5.428502199223e-01 5.441507771972e-01 5.454435548832e-01 5.466421815210e-01 5.477202762428e-01 5.487281362699e-01 5.497483376149e-01 5.508486204672e-01 5.520390845095e-01 5.532745110192e-01 5.544937896531e-01 5.556450114119e-01 5.567114793360e-01 5.577183761844e-01 5.587351712025e-01 5.598332175657e-01 5.610265269210e-01 5.622575958220e-01 5.634445272453e-01 5.645440371147e-01 5.655721378190e-01 5.665872351135e-01 5.676429240725e-01 5.687601824945e-01 5.699245469706e-01 5.711005935013e-01 5.722582953089e-01 5.733738260932e-01 5.744298614064e-01 5.754346580792e-01 5.764389911235e-01 5.775138340815e-01 5.786855866032e-01 5.799026611123e-01 5.810688061250e-01 5.821157652330e-01 5.830603280105e-01 5.839953290119e-01 5.850188576146e-01 5.861588471562e-01 5.873425564104e-01 5.884705501088e-01 5.894956905797e-01 5.904500422414e-01 5.914047115877e-01 5.924050001834e-01 5.934552274761e-01 5.945282872291e-01 5.955959115271e-01 5.966480858342e-01 5.976815532227e-01 5.986878415069e-01 5.996533769103e-01 6.005952842970e-01 6.015633186225e-01 6.026009891300e-01 6.037026281764e-01 6.048085825187e-01 6.058465809420e-01 6.067857103511e-01 6.076722555777e-01 6.085963764782e-01 6.096258527272e-01 6.107425953120e-01 6.118643132513e-01 6.129075965689e-01 6.138482738989e-01 6.147394583696e-01 6.156610870017e-01 6.166626070722e-01 6.177258748706e-01 6.187864498401e-01 6.197919245989e-01 6.207389389817e-01 6.216611691732e-01 6.225942552329e-01 6.235486151212e-01 6.245106754544e-01 6.254641540724e-01 6.264128777037e-01 6.273757227680e-01 6.283577014881e-01 6.293323144685e-01 6.302639119518e-01 6.311408890838e-01 6.319995293415e-01 6.329037456702e-01 6.338949044781e-01 6.349470801338e-01 6.359793466575e-01 6.369122219172e-01 6.377362719797e-01 6.385241836062e-01 6.393827081979e-01 6.403688864289e-01 6.414440507372e-01 6.424993773437e-01 6.434325566281e-01 6.442281411821e-01 6.449706607574e-01 6.457757821377e-01 6.467125598228e-01 6.477483720109e-01 6.487846581615e-01 6.497228236143e-01 6.505361987334e-01 6.512830876801e-01 6.520591380441e-01 6.529316768506e-01 6.539014802307e-01 6.549068264144e-01 6.558671757125e-01 6.567334063325e-01 6.575170201216e-01 6.582798775195e-01 6.590928358555e-01 6.599875255402e-01 6.609417972431e-01 6.618938624667e-01 6.627848542208e-01 6.635996475230e-01 6.643703408358e-01 6.651502711500e-01 6.659781236987e-01 6.668610821693e-01 6.677723426841e-01 6.686682962044e-01 6.695175187883e-01 6.703170091324e-01 6.710870828269e-01 6.718640532305e-01 6.726794238750e-01 6.735355838852e-01 6.744061198119e-01 6.752578904324e-01 6.760673836715e-01 6.768370098905e-01 6.775918855565e-01 6.783639836578e-01 6.791687918182e-01 6.799944503476e-01 6.808212689244e-01 6.816298351820e-01 6.824095783747e-01 6.831693008819e-01 6.839292119934e-01 6.847021327643e-01 6.854920773581e-01 6.862888590076e-01 6.870802573542e-01 6.878566090116e-01 6.886200491304e-01 6.893836049392e-01 6.901522560310e-01 6.909257455720e-01 6.917000253770e-01 6.924704234413e-01 6.932357898307e-01 6.940008377405e-01 6.947721584704e-01 6.955461718586e-01 6.963179759278e-01 6.970835697195e-01 6.978410199078e-01 6.985966713990e-01 6.993568728325e-01 7.001249464814e-01 7.008962786900e-01 7.016619337441e-01 7.024167319286e-01 7.031640983402e-01 7.039110311421e-01 7.046641742385e-01 7.054208087059e-01 7.061730548554e-01 7.069139427698e-01 7.076468773618e-01 7.083792687259e-01 7.091185186155e-01 7.098616494482e-01 7.105998469536e-01 7.113286701457e-01 7.120522781977e-01 7.127793611869e-01 7.135139325029e-01 7.142543867734e-01 7.149930521678e-01 7.157240553309e-01 7.164506506268e-01 7.171836914228e-01 7.179256016974e-01 7.186692042576e-01 7.194088892028e-01 7.201414299312e-01 7.208687432853e-01 7.216006350932e-01 7.223377381325e-01 7.230736948482e-01 7.238034372230e-01 7.245290734136e-01 7.252530968330e-01 7.259799633100e-01 7.267102841773e-01 7.274395261795e-01 7.281654097077e-01 7.288917970668e-01 7.296221166255e-01 7.303555714291e-01 7.310900217303e-01 7.318224913856e-01 7.325523015994e-01 7.332852864743e-01 7.340226150458e-01 7.347610727087e-01 7.354986501686e-01 7.362325256413e-01 7.369649624165e-01 7.376989514322e-01 7.384378000008e-01 7.391770303622e-01 7.399140872481e-01 7.406516044229e-01 7.413903861897e-01 7.421309383542e-01 7.428743909616e-01 7.436208599266e-01 7.443657692453e-01 7.451127181369e-01 7.458633832371e-01 7.466166895892e-01 7.473714325897e-01 7.481266964450e-01 7.488835932252e-01 7.496403887424e-01 7.503998672978e-01 7.511616334027e-01 7.519252802944e-01 7.526926305856e-01 7.534616670058e-01 7.542323115279e-01 7.550044866940e-01 7.557781531082e-01 7.565538692991e-01 7.573341423149e-01 7.581186025960e-01 7.589033646301e-01 7.596895679593e-01 7.604788004392e-01 7.612692471241e-01 7.620637829642e-01 7.628618033135e-01 7.636615018628e-01 7.644630868716e-01 7.652685483853e-01 7.660762724762e-01 7.668882039878e-01 7.677043778176e-01 7.685232178114e-01 7.693452877043e-01 7.701702524761e-01 7.709978120116e-01 7.718285958582e-01 7.726641805214e-01 7.735049716783e-01 7.743485875791e-01 7.751969203377e-01 7.760477278860e-01 7.769010440243e-01 7.777596130970e-01 7.786224991782e-01 7.794892673049e-01 7.803601899311e-01 7.812377533192e-01 7.821174396224e-01 7.830017509787e-01 7.838900520490e-01 7.847810300629e-01 7.856770546591e-01 7.865794937770e-01 7.874877768520e-01 7.884006424326e-01 7.893166804465e-01 7.902371973226e-01 7.911618150048e-01 7.920931197662e-01 7.930298967264e-01 7.939714021652e-01 7.949187672671e-01 7.958710841273e-01 7.968268244917e-01 7.977892435696e-01 7.987563731135e-01 7.997291817321e-01 8.007080750691e-01 8.016915131604e-01 8.026812657388e-01 8.036760503870e-01 8.046775363578e-01 8.056823631817e-01 8.066937798086e-01 8.077108624949e-01 8.087334234895e-01 8.097626836414e-01 8.107971468737e-01 8.118385850767e-01 8.128851705606e-01 8.139368746745e-01 8.149933610984e-01 8.160574277516e-01 8.171295851021e-01 8.182070299219e-01 8.192907920396e-01 8.203796120880e-01 8.214738469386e-01 8.225763341204e-01 8.236849510148e-01 8.248014351098e-01 8.259228270658e-01 8.270507525716e-01 8.281844627416e-01 8.293241553610e-01 8.304711581382e-01 8.316252100969e-01 8.327857340906e-01 8.339508333418e-01 8.351222472824e-01 8.363006121963e-01 8.374864603134e-01 8.386781167524e-01 8.398771480535e-01 8.410804047079e-01 8.422909707368e-01 8.435079578254e-01 8.447321004997e-01 8.459638681754e-01 8.472017004384e-01 8.484450226972e-01 8.496950951354e-01 8.509520081126e-01 8.522154427612e-01 8.534856009512e-01 8.547632350812e-01 8.560466265194e-01 8.573373226211e-01 8.586332396924e-01 8.599364805302e-01 8.612463185802e-01 8.625628349769e-01 8.638853845294e-01 8.652144903207e-01 8.665496773232e-01 8.678913105562e-01 8.692395047066e-01 8.705938331518e-01 8.719535832164e-01 8.733208779453e-01 8.746935797627e-01 8.760724543260e-01 8.774581515906e-01 8.788495856803e-01 8.802464223200e-01 8.816515092454e-01 8.830606707108e-01 8.844761050589e-01 8.858976990950e-01 8.873232518322e-01 8.887565149656e-01 8.901958150594e-01 8.916393717846e-01 8.930894786463e-01 8.945438103608e-01 8.960035897250e-01 8.974694660440e-01 8.989405140780e-01 9.004165572586e-01 9.018996232176e-01 9.033855610176e-01 9.048764373199e-01 9.063740160982e-01 9.078746231633e-01 9.093821514662e-01 9.108930214213e-01 9.124083443040e-01 9.139292872752e-01 9.154536504156e-01 9.169816619577e-01 9.185150271753e-01 9.200529801110e-01 9.215949597303e-01 9.231407078536e-01 9.246902356500e-01 9.262426515668e-01 9.277994801607e-01 9.293601881609e-01 9.309241838531e-01 9.324917965410e-01 9.340619155020e-01 9.356344211948e-01 9.372114569330e-01 9.387904283862e-01 9.403728605375e-01 9.419571995250e-01 9.435437086651e-01 9.451325246617e-01 9.467234879682e-01 9.483166584327e-01 9.499119248494e-01 9.515094830997e-01 9.531074412959e-01 9.547065587613e-01 9.563076653185e-01 9.579097889297e-01 9.595136118910e-01 9.611174753604e-01 9.627222028473e-01 9.643282639105e-01 9.659327631557e-01 9.675391056509e-01 9.691457106376e-01 9.707518229914e-01 9.723574505053e-01 9.739634258592e-01 9.755683431552e-01 9.771726812458e-01 9.787763948598e-01 9.803784542963e-01 9.819798844611e-01 9.835790070306e-01 9.851774815623e-01 9.867742719635e-01 9.883670534100e-01 9.899595399929e-01 9.915489193454e-01 9.931355241583e-01 9.947190467946e-01 9.963018839374e-01 9.978799644914e-01 9.994544099120e-01 1.001025671055e+00 1.002593616543e+00 1.004157496546e+00 1.005716974563e+00 1.007272402882e+00 1.008823674370e+00 1.010369473898e+00 1.011910641521e+00 1.013447337215e+00 1.014977884260e+00 1.016503470779e+00 1.018023003194e+00 1.019535884624e+00 1.021043249336e+00 1.022544385887e+00 1.024038429826e+00 1.025525771435e+00 1.027005806833e+00 1.028478782041e+00 1.029944158813e+00 1.031401902330e+00 1.032852158309e+00 1.034293051802e+00 1.035727099100e+00 1.037152526464e+00 1.038567307086e+00 1.039974349090e+00 1.041371750013e+00 1.042760069490e+00 1.044138427306e+00 1.045506199353e+00 1.046864549160e+00 1.048212383486e+00 1.049548020367e+00 1.050874741462e+00 1.052189864515e+00 1.053492928206e+00 1.054785619653e+00 1.056065406312e+00 1.057334397755e+00 1.058589880802e+00 1.059832631020e+00 1.061063797989e+00 1.062281331745e+00 1.063486291135e+00 1.064677599502e+00 1.065854898607e+00 1.067018206904e+00 1.068167433353e+00 1.069302587156e+00 1.070423130041e+00 1.071528890403e+00 1.072619628468e+00 1.073695073775e+00 1.074754929100e+00 1.075799125303e+00 1.076828047468e+00 1.077839700542e+00 1.078836105458e+00 1.079814447675e+00 1.080777091321e+00 1.081722452509e+00 1.082650300152e+00 1.083560508676e+00 1.084453784596e+00 1.085327369042e+00 1.086183983828e+00 1.087021603405e+00 1.087840684736e+00 1.088641192507e+00 1.089422519359e+00 1.090185017918e+00 1.090927480738e+00 1.091650143379e+00 1.092352993011e+00 1.093035321824e+00 1.093698033869e+00 1.094339919169e+00 1.094960926792e+00 1.095560614645e+00 1.096140157484e+00 1.096698078062e+00 1.097235108421e+00 1.097749218383e+00 1.098241894575e+00 1.098713182653e+00 1.099160701395e+00 1.099587306253e+00 1.099991079403e+00 1.100372384717e+00 1.100729295466e+00 1.101063779241e+00 1.101375291043e+00 1.101662264840e+00 1.101926141297e+00 1.102165848832e+00 1.102381588986e+00 1.102574135564e+00 1.102742235556e+00 1.102884920607e+00 1.103003589030e+00 1.103097264492e+00 1.103166708817e+00 1.103210482514e+00 1.103228594838e+00 1.103222277283e+00 1.103191193601e+00 1.103134149122e+00 1.103050876582e+00 1.102942213605e+00 1.102808301591e+00 1.102647896929e+00 1.102461316620e+00 1.102249346229e+00 1.102010787113e+00 1.101745971672e+00 1.101454763200e+00 1.101136746763e+00 1.100792247622e+00 1.100421772838e+00 1.100023948796e+00 1.099599568461e+00 1.099149551995e+00 1.098670971017e+00 1.098167289064e+00 1.097635324849e+00 1.097077791012e+00 1.096492560487e+00 1.095880836716e+00 1.095242739151e+00 1.094576445975e+00 1.093884149608e+00 1.093164525616e+00 1.092418835791e+00 1.091645393099e+00 1.090845405641e+00 1.090019204171e+00 1.089165561047e+00 1.088285903618e+00 1.087379733210e+00 1.086446402777e+00 1.085487177802e+00 1.084501693970e+00 1.083489818616e+00 1.082452231283e+00 1.081387871712e+00 1.080297654505e+00 1.079181857426e+00 1.078040665053e+00 1.076874510057e+00 1.075681349983e+00 1.074464213042e+00 1.073221484617e+00 1.071954584097e+00 1.070662640894e+00 1.069346081190e+00 1.068005001090e+00 1.066639732807e+00 1.065251955400e+00 1.063839060489e+00 1.062403586088e+00 1.060945162757e+00 1.059463241833e+00 1.057959159382e+00 1.056432961416e+00 1.054884791783e+00 1.053315113101e+00 1.051722911529e+00 1.050110266149e+00 1.048477495490e+00 1.046823120287e+00 1.045150107069e+00 1.043455948465e+00 1.041743272148e+00 1.040011256581e+00 1.038260698350e+00 1.036492353719e+00 1.034706176514e+00 1.032902684612e+00 1.031082269934e+00 1.029245837367e+00 1.027392632951e+00 1.025524785040e+00 1.023641277931e+00 1.021743442365e+00 1.019831446474e+00 1.017905857173e+00 1.015967300987e+00 1.014016025219e+00 1.012053910209e+00 1.010078705913e+00 1.008094600683e+00 1.006099136243e+00 1.004093711119e+00 1.002079815128e+00 1.000056721988e+00 9.980273533595e-01 9.959886821079e-01 9.939452746034e-01 9.918955964554e-01 9.898396277848e-01 9.877801939939e-01 9.857158360829e-01 9.836497420922e-01 9.815795168635e-01 9.795083825959e-01 9.774354211566e-01 9.753622980775e-01 9.732900068799e-01 9.712177147248e-01 9.691483100516e-01 9.670812096421e-01 9.650171739929e-01 9.629573727012e-01 9.609019174106e-01 9.588531929802e-01 9.568097993683e-01 9.547743994503e-01 9.527473712913e-01 9.507282377841e-01 9.487193535530e-01 9.467209254421e-01 9.447343825815e-01 9.427587080732e-01 9.407955813917e-01 9.388472806315e-01 9.369136449570e-01 9.349954592895e-01 9.330930753282e-01 9.312069152565e-01 9.293404630253e-01 9.274911481860e-01 9.256628329484e-01 9.238539389507e-01 9.220663721529e-01 9.203014036398e-01 9.185576857054e-01 9.168402086878e-01 9.151447275757e-01 9.134754255140e-01 9.118329746490e-01 9.102151711701e-01 9.086267181787e-01 9.070654241189e-01 9.055340908421e-01 9.040321096914e-01 9.025598050527e-01 9.011198276269e-01 8.997107567625e-01 8.983350408742e-01 8.969921693309e-01 8.956828325176e-01 8.944091407355e-01 8.931679005891e-01 8.919654965910e-01 8.907964224605e-01 8.896665180464e-01 8.885720295946e-01 8.875147100089e-01 8.864975716276e-01 8.855168286473e-01 8.845769130982e-01 8.836749348099e-01 8.828130083144e-01 8.819918907675e-01 8.812100142812e-01 8.804703682790e-01 8.797702222097e-01 8.791115444332e-01 8.784931041236e-01 8.779172463506e-01 8.773839618338e-01 8.768888431962e-01 8.764380105964e-01 8.760258221948e-01 8.756580295552e-01 8.753301940233e-01 8.750431398770e-01 8.747992247181e-01 8.745934218069e-01 8.744318877608e-01 8.743066273318e-01 8.742254223081e-01 8.741824645729e-01 8.741776849026e-01 8.742146608321e-01 8.742873742861e-01 8.744007689640e-01 8.745497325196e-01 8.747369639747e-01 8.749611870385e-01 8.752187055633e-01 8.755144697440e-01 8.758410496131e-01 8.762054537517e-01 8.766003659747e-01 8.770275764010e-01 8.774871686274e-01 8.779754521665e-01 8.784966801788e-01 8.790420394101e-01 8.796187976144e-01 8.802197218566e-01 8.808475312961e-01 8.815004971289e-01 8.821740028578e-01 8.828741648064e-01 8.835907464089e-01 8.843317139268e-01 8.850895570618e-01 8.858646742598e-01 8.866590507790e-01 8.874640464687e-01 8.882880986974e-01 8.891200442194e-01 8.899670028140e-01 8.908215913878e-01 8.916848181739e-01 8.925584107310e-01 8.934320523118e-01 8.943169722398e-01 8.951990441529e-01 8.960864924218e-01 8.969728034648e-01 8.978569400255e-01 8.987421175520e-01 8.996170696887e-01 9.004928426984e-01 9.013565316978e-01 9.022148934960e-01 9.030625155273e-01 9.038964560075e-01 9.047224122474e-01 9.055267735081e-01 9.063223099025e-01 9.070944213099e-01 9.078516692328e-01 9.085869352921e-01 9.092981289348e-01 9.099903566408e-01 9.106528903606e-01 9.112958178346e-01 9.119034159852e-01 9.124880981085e-01 9.130398265354e-01 9.135589901714e-01 9.140485274120e-01 9.144961117809e-01 9.149174947003e-01 9.152928570461e-01 9.156361490730e-01 9.159358725984e-01 9.161942738159e-01 9.164146129362e-01 9.165829010857e-01 9.167175113704e-01 9.167962150126e-01 9.168366671797e-01 9.168227188255e-01 9.167617041292e-01 9.166540238767e-01 9.164882351126e-01 9.162798899694e-01 9.160070249743e-01 9.156912016730e-01 9.153132214214e-01 9.148827740756e-01 9.143984359255e-01 9.138504028460e-01 9.132543175705e-01 9.125883255797e-01 9.118764146142e-01 9.110955117655e-01 9.102583502095e-01 9.093630619651e-01 9.084001761099e-01 9.073881473748e-01 9.063014079534e-01 9.051664410077e-01 9.039592401087e-01 9.026954742628e-01 9.013714264226e-01 8.999781423126e-01 8.985362408684e-01 8.970170899069e-01 8.954518120508e-01 8.938131097742e-01 8.921209942968e-01 8.903685032444e-01 8.885487971595e-01 8.866834517737e-01 8.847426435463e-01 8.827600478297e-01 8.807073039882e-01 8.786050489877e-01 8.764467822034e-01 8.742269024195e-01 8.719652566353e-01 8.696357710373e-01 8.672706444524e-01 8.648420434888e-01 8.623709972110e-01 8.598536846383e-01 8.572817015962e-01 8.546791726250e-01 8.520171920498e-01 8.493295291672e-01 8.465906213700e-01 8.438197513886e-01 8.410138328033e-01 8.381669719617e-01 8.353003718196e-01 8.323900080796e-01 8.294660784755e-01 8.265047197737e-01 8.235280562397e-01 8.205304402790e-01 8.175093945328e-01 8.144849881174e-01 8.114318051593e-01 8.083847962235e-01 8.053180222893e-01 8.022552041081e-01 7.991893229968e-01 7.961193782176e-01 7.930654819661e-01 7.900037941616e-01 7.869696916996e-01 7.839349038349e-01 7.809265107324e-01 7.779357259041e-01 7.749641227985e-01 7.720294992891e-01 7.691104279098e-01 7.662416292690e-01 7.633953049782e-01 7.605983677579e-01 7.578419989315e-01 7.551284771684e-01 7.524744085504e-01 7.498608005713e-01 7.473183674900e-01 7.448215942930e-01 7.423990338194e-01 7.400384260428e-01 7.377437417170e-01 7.355294714956e-01 7.333789237967e-01 7.313203111574e-01 7.293308503615e-01 7.274333182389e-01 7.256182389750e-01 7.238902310236e-01 7.222607524605e-01 7.207145164544e-01 7.192751797035e-01 7.179229991710e-01 7.166778618120e-01 7.155307878405e-01 7.144845601167e-01 7.135494915611e-01 7.127102191002e-01 7.119874433312e-01 7.113630421523e-01 7.108541006617e-01 7.104509676106e-01 7.101558793450e-01 7.099757796875e-01 7.098966301998e-01 7.099363406628e-01 7.100772191549e-01 7.103324932076e-01 7.106928299936e-01 7.111598904743e-01 7.117368217466e-01 7.124123456101e-01 7.131986297739e-01 7.140808163152e-01 7.150680655720e-01 7.161505096370e-01 7.173298318574e-01 7.186063169326e-01 7.199706237856e-01 7.214292189911e-01 7.229703930314e-01 7.245989584125e-01 7.263068899700e-01 7.280932892744e-01 7.299558095270e-01 7.318883055456e-01 7.338912696213e-01 7.359577366789e-01 7.380882110837e-01 7.402740391285e-01 7.425153709503e-01 7.448062776864e-01 7.471435319874e-01 7.495240574040e-01 7.519423356354e-01 7.543955546704e-01 7.568776122500e-01 7.593863971206e-01 7.619154879275e-01 7.644634396038e-01 7.670224786375e-01 7.695898109985e-01 7.721618481356e-01 7.747309094422e-01 7.772978269954e-01 7.798521511976e-01 7.823938018797e-01 7.849159285124e-01 7.874150922599e-01 7.898867645976e-01 7.923231310523e-01 7.947264833716e-01 7.970859238513e-01 7.994006439600e-01 8.016635292557e-01 8.038729498276e-01 8.060226862166e-01 8.081089377197e-01 8.101293615469e-01 8.120761864352e-01 8.139492824127e-01 8.157416334191e-01 8.174526562267e-01 8.190766502595e-01 8.206095229701e-01 8.220519628109e-01 8.233947431013e-01 8.246405573525e-01 8.257819959445e-01 8.268203701703e-01 8.277519504789e-01 8.285728535344e-01 8.292852310092e-01 8.298813216573e-01 8.303673933312e-01 8.307357655482e-01 8.309893947954e-01 8.311280640824e-01 8.311484520532e-01 8.310561971739e-01 8.308455751147e-01 8.305242263519e-01 8.300891003234e-01 8.295417537442e-01 8.288892934623e-01 8.281285394156e-01 8.272673356897e-01 8.263072020799e-01 8.252514325891e-01 8.241072792452e-01 8.228768421492e-01 8.215680973290e-01 8.201864930412e-01 8.187379716469e-01 8.172279615199e-01 8.156682234355e-01 8.140640505964e-01 8.124230545183e-01 8.107556838527e-01 8.090691961128e-01 8.073763067297e-01 8.056836911807e-01 8.040026606742e-01 8.023460078242e-01 8.007207411724e-01 7.991420744215e-01 7.976170625540e-01 7.961585772680e-01 7.947794141099e-01 7.934875985212e-01 7.922984664573e-01 7.912181392506e-01 7.902616155544e-01 7.894385282784e-01 7.887558980835e-01 7.882289453052e-01 7.878600964886e-01 7.876634243424e-01 7.876441229493e-01 7.878097666520e-01 7.881673461227e-01 7.887209281302e-01 7.894779840272e-01 7.904391991285e-01 7.916091360656e-01 7.929891631373e-01 7.945800425405e-01 7.963823660762e-01 7.983924291016e-01 8.006105608148e-01 8.030323985925e-01 8.056530849707e-01 8.084676294601e-01 8.114706502432e-01 8.146533979126e-01 8.180101033278e-01 8.215295133284e-01 8.252038728611e-01 8.290244023649e-01 8.329778403460e-01 8.370550766631e-01 8.412433504731e-01 8.455309574472e-01 8.499064475570e-01 8.543569520077e-01 8.588695959089e-01 8.634319842363e-01 8.680308197646e-01 8.726541322611e-01 8.772903167043e-01 8.819234168652e-01 8.865463275286e-01 8.911407985723e-01 8.957012655671e-01 9.002121180899e-01 9.046616164815e-01 9.090462527272e-01 9.133432213936e-01 9.175556608525e-01 9.216643010228e-01 9.256650419108e-01 9.295499748450e-01 9.333039892153e-01 9.369315336472e-01 9.404119094254e-01 9.437498798581e-01 9.469332356253e-01 9.499546647957e-01 9.528180243761e-01 9.555059309320e-01 9.580297666822e-01 9.603709555714e-01 9.625381038092e-01 9.645246556861e-01 9.663264719676e-01 9.679503843180e-01 9.693838207470e-01 9.706426264886e-01 9.717127042114e-01 9.726085258039e-01 9.733254812260e-01 9.738645316893e-01 9.742425034027e-01 9.744459063978e-01 9.745011529587e-01 9.743975216321e-01 9.741515887706e-01 9.737743587928e-01 9.732642316397e-01 9.726503913012e-01 9.719234504908e-01 9.711134800008e-01 9.702249551035e-01 9.692745820191e-01 9.682821017261e-01 9.672548797507e-01 9.662234545147e-01 9.651937375331e-01 9.641939548121e-01 9.632395497010e-01 9.623504676973e-01 9.615523587974e-01 9.608570864594e-01 9.602962561892e-01 9.598813005634e-01 9.596402435484e-01 9.595869936238e-01 9.597441925146e-01 9.601302934822e-01 9.607584751374e-01 9.616494414045e-01 9.628112151862e-01 9.642608053962e-01 9.660033713830e-01 9.680497072212e-01 9.704008005844e-01 9.730629992800e-01 9.760333408196e-01 9.793065040720e-01 9.828808018530e-01 9.867394497499e-01 9.908787574193e-01 9.952747908376e-01 9.999163194777e-01 1.004777679683e+00 1.009835456508e+00 1.015069370893e+00 1.020441606844e+00 1.025933070141e+00 1.031501464599e+00 1.037121071440e+00 1.042753545837e+00 1.048361166712e+00 1.053915669506e+00 1.059365745467e+00 1.064690765656e+00 1.069838754899e+00 1.074780108629e+00 1.079480460921e+00 1.083893401183e+00 1.087998346751e+00 1.091745443598e+00 1.095119281214e+00 1.098075199829e+00 1.100591834570e+00 1.102645743238e+00 1.104200644835e+00 1.105253321333e+00 1.105767626244e+00 1.105742329168e+00 1.105160201610e+00 1.104008229158e+00 1.102296383880e+00 1.100010033475e+00 1.097164758732e+00 1.093764128563e+00 1.089825960529e+00 1.085369273177e+00 1.080417801154e+00 1.075005230749e+00 1.069166501620e+00 1.062946731428e+00 1.056389534059e+00 1.049557650476e+00 1.042503960518e+00 1.035297514790e+00 1.028010504997e+00 1.020713393057e+00 1.013492922132e+00 1.006421689876e+00 9.995948858460e-01 9.930867954658e-01 9.869868753032e-01 9.813771426483e-01 9.763294388226e-01 9.719248032227e-01 9.682150156560e-01 9.652674730139e-01 9.631154173712e-01 9.617959950879e-01 9.613264125631e-01 9.617058129951e-01 9.629285873909e-01 9.649616192801e-01 9.677724967534e-01 9.712999779444e-01 9.754827532405e-01 9.802410031694e-01 9.854887261821e-01 9.911374520127e-01 9.970827123422e-01 1.003233614214e+00 1.009480899021e+00 1.015732841278e+00 1.021888867707e+00 1.027859451054e+00 1.033564285278e+00 1.038919324594e+00 1.043866449596e+00 1.048338462269e+00 1.052295204195e+00 1.055695530625e+00 1.058511842685e+00 1.060736552982e+00 1.062353787950e+00 1.063380655260e+00 1.063824342369e+00 1.063715881806e+00 1.063091028998e+00 1.061984258989e+00 1.060457688759e+00 1.058560208844e+00 1.056359699362e+00 1.053927231814e+00 1.051335662421e+00 1.048669639012e+00 1.046008588502e+00 1.043447974160e+00 1.041076259366e+00 1.038989693309e+00 1.037289780436e+00 1.036072602954e+00 1.035439753162e+00 1.035487044589e+00 1.036310064922e+00 1.037999282934e+00 1.040628400835e+00 1.044271194562e+00 1.048976995614e+00 1.054779890630e+00 1.061696127351e+00 1.069712704946e+00 1.078795951501e+00 1.088879174912e+00 1.099879222070e+00 1.111672007895e+00 1.124119460261e+00 1.137060972746e+00 1.150301575495e+00 1.163658881217e+00 1.176907569598e+00 1.189843144438e+00 1.202247210778e+00 1.213903124955e+00 1.224622765514e+00 1.234203143512e+00 1.242495617955e+00 1.249344428614e+00 1.254639157960e+00 1.258300553918e+00 1.260263517033e+00 1.260531640222e+00 1.259102168328e+00 1.256046727482e+00 1.251445522057e+00 1.245420208228e+00 1.238133467196e+00 1.229742262504e+00 1.220470346976e+00 1.210511979640e+00 1.200106739454e+00 1.189476565190e+00 1.178842580368e+00 1.168433697049e+00 1.158422587943e+00 1.149011879792e+00 1.140323137667e+00 1.132487376512e+00 1.125582368260e+00 1.119642070151e+00 1.114704473627e+00 1.110718310748e+00 1.107664552157e+00 1.105053579703e+00 1.101584866836e+00 1.098081503338e+00 1.095541032775e+00 1.094727434481e+00 1.095851874719e+00 1.098424116409e+00 1.101431108140e+00 1.103761430055e+00 1.104597431205e+00 1.103708951362e+00 1.101548703000e+00 1.099050453748e+00 1.097213266423e+00 1.096716636314e+00 1.097633524794e+00 1.099353909314e+00 1.100851448652e+00 1.101105193783e+00 1.099486812145e+00 1.096014095474e+00 1.091384156998e+00 1.086694196840e+00 1.083030201114e+00 1.081079173182e+00 1.080851752154e+00 1.081704829137e+00 1.082656051346e+00 1.082811929069e+00 1.081745225721e+00 1.079721586015e+00 1.077622402401e+00 1.076605240941e+00 1.077688438586e+00 1.081353250871e+00 1.087330651256e+00 1.094736331025e+00 1.102454348992e+00 1.109544432933e+00 1.115602615176e+00 1.120892957632e+00 1.126190620483e+00 1.132404730427e+00 1.140195557936e+00 1.149642203613e+00 1.160145657015e+00 1.170653149454e+00 1.180027464396e+00 1.187432201138e+00 1.192630180180e+00 1.196029247678e+00 1.198474950790e+00 1.200910007273e+00 1.204007679294e+00 1.207869056486e+00 1.211996136830e+00 1.215526835780e+00 1.217566111712e+00 1.217549290553e+00 1.215494741910e+00 1.211992993454e+00 1.207974104957e+00 1.204375086437e+00 1.201773918299e+00 1.200141028465e+00 1.198884655508e+00 1.197120382191e+00 1.194016138912e+00 1.189177107838e+00 1.182836034728e+00 1.175792627111e+00 1.169130091752e+00 1.163844167482e+00 1.160431059966e+00 1.158685345040e+00 1.157796057160e+00 1.156662952402e+00 1.154315581574e+00 1.150350923959e+00 1.145189414324e+00 1.140123151142e+00 1.137258515540e+00 1.139382518340e+00 1.149126622836e+00 1.126594868193e+00 1.064685140105e+00 9.931428943766e-01 9.527590357992e-01 9.699723076375e-01 1.033242029553e+00 1.103500253658e+00 1.142711910965e+00 1.130154935250e+00 1.067059634101e+00 9.777812447683e-01 9.066306705976e-01 8.984304562518e-01 9.608650608113e-01 1.056080175242e+00 1.135420464610e+00 1.165917949043e+00 1.137097712747e+00 1.061416748462e+00 9.732384334324e-01 9.202829879931e-01 9.355782597445e-01 1.006882680686e+00 1.089076310176e+00 1.139627350188e+00 1.136232636050e+00 1.080449055009e+00 9.977718693668e-01 9.333545375682e-01 9.311132927041e-01 9.968110985672e-01 1.092012937449e+00 1.168123463640e+00 1.191932518882e+00 1.152335707050e+00 1.061325699630e+00 9.543122158888e-01 8.844596434679e-01 8.941209567274e-01 9.741608743890e-01 1.074042865020e+00 1.144903740411e+00 1.159275654459e+00 1.112881108127e+00 1.023516345268e+00 9.293737379349e-01 8.790391549466e-01 9.013292545250e-01 9.780340071063e-01 1.063193253084e+00 1.117423476313e+00 1.121049566681e+00 1.074808556698e+00 9.981463381627e-01 9.256952806725e-01 8.953126469071e-01 9.241239660075e-01 9.946230616576e-01 1.071770911566e+00 1.126113026075e+00 1.142642430416e+00 1.120873517024e+00 1.072204180606e+00 1.016025924053e+00 9.734526330214e-01 9.587435618749e-01 9.727889672041e-01 1.004746069005e+00 1.040228054469e+00 1.068124896549e+00 1.082921918466e+00 1.083805410986e+00 1.072853106035e+00 1.053525017186e+00 1.029895857976e+00 1.006608916883e+00 9.886827464097e-01 9.807084216418e-01 9.851368638219e-01 1.000777582636e+00 1.022710544422e+00 1.043973497362e+00 1.058134762547e+00 1.061374102249e+00 1.053585875409e+00 1.038083311015e+00 1.020199557769e+00 1.005022008017e+00 9.952252369820e-01 9.902089037466e-01 9.869734887542e-01 9.822815608028e-01 9.745234277966e-01 9.644829269525e-01 9.545223637699e-01 9.467227929373e-01 9.410908664157e-01 9.349437085358e-01 9.242222328680e-01 9.058343359853e-01 8.800981531278e-01 8.519268882965e-01 8.298885527974e-01 8.225463333182e-01 8.331975155550e-01 8.570141676998e-01 8.832056697287e-01 9.005157403822e-01 9.020979902434e-01 8.882428366492e-01 8.666928158170e-01 8.499879050032e-01 8.497160738801e-01
 5.008431224653e-01 5.022326246765e-01 5.036155747877e-01 5.048820822530e-01 5.060109439399e-01 5.070718104812e-01 5.081591688705e-01 5.093411976882e-01 5.106460651385e-01 5.120438975378e-01 5.134387301836e-01 5.147178362631e-01 5.158441964876e-01 5.168871002454e-01 5.179646731248e-01 5.191640943182e-01 5.204952328377e-01 5.218965500022e-01 5.232607518115e-01 5.244965094331e-01 5.255951469301e-01 5.266372136426e-01 5.277346004670e-01 5.289499091576e-01 5.302748726064e-01 5.316457101635e-01 5.329693538558e-01 5.341689355374e-01 5.352384774565e-01 5.362652110862e-01 5.373675011951e-01 5.386056672365e-01 5.399341569570e-01 5.412526587965e-01 5.424753187067e-01 5.435801728715e-01 5.446171541856e-01 5.456702558534e-01 5.468055171171e-01 5.480285293581e-01 5.492922678947e-01 5.505365576584e-01 5.517154279860e-01 5.528137390754e-01 5.538552850046e-01 5.549080461059e-01 5.560408860000e-01 5.572661309846e-01 5.585276875518e-01 5.597442195054e-01 5.608747895053e-01 5.619366581288e-01 5.629873047927e-01 5.640797844530e-01 5.652337709503e-01 5.664324553129e-01 5.676398858786e-01 5.688273852081e-01 5.699750584309e-01 5.710672097293e-01 5.721110307384e-01 5.731532795554e-01 5.742624741230e-01 5.754670263029e-01 5.767164060393e-01 5.779166037050e-01 5.789985973551e-01 5.799789174474e-01 5.809487760196e-01 5.820082275314e-01 5.831838683633e-01 5.844047083675e-01 5.855672352317e-01 5.866239320743e-01 5.876103195014e-01 5.885968132586e-01 5.896338783690e-01 5.907237094507e-01 5.918363703744e-01 5.929383391424e-01 5.940195928451e-01 5.950826251274e-01 5.961217815287e-01 5.971251197011e-01 5.981089530867e-01 5.991169277924e-01 6.001890048361e-01 6.013224202930e-01 6.024609548889e-01 6.035341259927e-01 6.045124445619e-01 6.054385169513e-01 6.064016129609e-01 6.074669216245e-01 6.086205682408e-01 6.097789631011e-01 6.108578709056e-01 6.118336900280e-01 6.127590504929e-01 6.137158989489e-01 6.147551618822e-01 6.158569055651e-01 6.169553969127e-01 6.179960017012e-01 6.189738642510e-01 6.199260156721e-01 6.208915598682e-01 6.218837610923e-01 6.228867883221e-01 6.238802085144e-01 6.248647866663e-01 6.258586634971e-01 6.268690452968e-01 6.278763635502e-01 6.288453279344e-01 6.297645118690e-01 6.306644733551e-01 6.316067479268e-01 6.326294440756e-01 6.337114712596e-01 6.347751866068e-01 6.357433220544e-01 6.366061201996e-01 6.374352592296e-01 6.383308450767e-01 6.393505285580e-01 6.404557703102e-01 6.415410921962e-01 6.425071392420e-01 6.433390630704e-01 6.441198010686e-01 6.449626495977e-01 6.459333336852e-01 6.470006093941e-01 6.480676759296e-01 6.490386213805e-01 6.498859982197e-01 6.506694076146e-01 6.514809993370e-01 6.523890195234e-01 6.533911921056e-01 6.544284735485e-01 6.554213243791e-01 6.563191066514e-01 6.571358733305e-01 6.579327816644e-01 6.587786428111e-01 6.597066380761e-01 6.606926203030e-01 6.616755648285e-01 6.625983063094e-01 6.634444722950e-01 6.642476158641e-01 6.650585562191e-01 6.659168393813e-01 6.668324346438e-01 6.677748782527e-01 6.687014723873e-01 6.695805013028e-01 6.704105072397e-01 6.712096603183e-01 6.720160769868e-01 6.728621891890e-01 6.737476840754e-01 6.746482026886e-01 6.755294272340e-01 6.763673474441e-01 6.771653561032e-01 6.779494833148e-01 6.787512961459e-01 6.795839949952e-01 6.804388082383e-01 6.812939006275e-01 6.821301917015e-01 6.829378487380e-01 6.837254187720e-01 6.845126951360e-01 6.853134930040e-01 6.861302304147e-01 6.869536937221e-01 6.877725672884e-01 6.885754923969e-01 6.893662410357e-01 6.901560046366e-01 6.909513480964e-01 6.917515328562e-01 6.925512533908e-01 6.933466163099e-01 6.941374692570e-01 6.949282352807e-01 6.957242019636e-01 6.965224731220e-01 6.973186808819e-01 6.981074214431e-01 6.988888781373e-01 6.996671880103e-01 7.004498619328e-01 7.012409426742e-01 7.020339489866e-01 7.028213068442e-01 7.035976686589e-01 7.043664067136e-01 7.051332285762e-01 7.059070324586e-01 7.066844855839e-01 7.074558886224e-01 7.082160590416e-01 7.089694158812e-01 7.097212914302e-01 7.104782130898e-01 7.112394394958e-01 7.119956836277e-01 7.127431875168e-01 7.134848784767e-01 7.142298961968e-01 7.149817200201e-01 7.157388536192e-01 7.164937939528e-01 7.172411940896e-01 7.179839157779e-01 7.187323095907e-01 7.194888718018e-01 7.202477137947e-01 7.210015990415e-01 7.217474128242e-01 7.224883270096e-01 7.232333905410e-01 7.239829667414e-01 7.247315559491e-01 7.254728338051e-01 7.262096910414e-01 7.269447898305e-01 7.276830402227e-01 7.284237585673e-01 7.291636524101e-01 7.298986447336e-01 7.306343115512e-01 7.313748675709e-01 7.321176947695e-01 7.328595421584e-01 7.336001573980e-01 7.343385100056e-01 7.350779568173e-01 7.358223861571e-01 7.365673055308e-01 7.373097278955e-01 7.380491410888e-01 7.387870468942e-01 7.395249426596e-01 7.402680874211e-01 7.410111504405e-01 7.417519664092e-01 7.424922181800e-01 7.432342848570e-01 7.439770238332e-01 7.447231272566e-01 7.454709922023e-01 7.462173220632e-01 7.469642302178e-01 7.477157268568e-01 7.484682333914e-01 7.492228027395e-01 7.499784165971e-01 7.507327419821e-01 7.514871312812e-01 7.522446678287e-01 7.530041924636e-01 7.537652796859e-01 7.545293086398e-01 7.552945880247e-01 7.560602703429e-01 7.568275858438e-01 7.575967428162e-01 7.583670072932e-01 7.591415852446e-01 7.599189621666e-01 7.606972410305e-01 7.614758347481e-01 7.622580998975e-01 7.630399960171e-01 7.638265261590e-01 7.646154082286e-01 7.654058934344e-01 7.661978399629e-01 7.669929544591e-01 7.677906192842e-01 7.685923587587e-01 7.693970346909e-01 7.702048290817e-01 7.710149382334e-01 7.718273293428e-01 7.726422327399e-01 7.734595666018e-01 7.742822242173e-01 7.751089849846e-01 7.759385043961e-01 7.767721103946e-01 7.776078120659e-01 7.784458690439e-01 7.792883695788e-01 7.801362775277e-01 7.809854961139e-01 7.818405494998e-01 7.827006607914e-01 7.835630370328e-01 7.844303725185e-01 7.852994376364e-01 7.861725209590e-01 7.870507305696e-01 7.879335655135e-01 7.888226661060e-01 7.897155490296e-01 7.906116049515e-01 7.915114483371e-01 7.924156993583e-01 7.933260367498e-01 7.942424128058e-01 7.951621169693e-01 7.960874124339e-01 7.970176566079e-01 7.979523476646e-01 7.988919105607e-01 7.998356862660e-01 8.007859734683e-01 8.017412099175e-01 8.027021262757e-01 8.036674476655e-01 8.046391000019e-01 8.056152538220e-01 8.065964928535e-01 8.075842628377e-01 8.085762476281e-01 8.095731990520e-01 8.105778158286e-01 8.115875071488e-01 8.126036619637e-01 8.136244064838e-01 8.146499124685e-01 8.156818891156e-01 8.167206379890e-01 8.177661988640e-01 8.188174052107e-01 8.198753045978e-01 8.209381487346e-01 8.220069643841e-01 8.230823439254e-01 8.241645040552e-01 8.252542693320e-01 8.263490565730e-01 8.274502198673e-01 8.285566444360e-01 8.296710582628e-01 8.307917394306e-01 8.319183483684e-01 8.330520887051e-01 8.341906232321e-01 8.353352739971e-01 8.364878310063e-01 8.376465991152e-01 8.388126644756e-01 8.399844928434e-01 8.411622187812e-01 8.423462149954e-01 8.435370197060e-01 8.447355771780e-01 8.459408798190e-01 8.471531389508e-01 8.483716271301e-01 8.495960630423e-01 8.508278524805e-01 8.520654193962e-01 8.533113601608e-01 8.545647175734e-01 8.558239733124e-01 8.570901600836e-01 8.583625764293e-01 8.596413954029e-01 8.609285610555e-01 8.622222158622e-01 8.635209489121e-01 8.648281888186e-01 8.661411384829e-01 8.674607104400e-01 8.687873379047e-01 8.701203058405e-01 8.714592681985e-01 8.728062453294e-01 8.741592076817e-01 8.755181828137e-01 8.768847547787e-01 8.782571045080e-01 8.796358245881e-01 8.810220300891e-01 8.824134006034e-01 8.838119945405e-01 8.852165388325e-01 8.866268096536e-01 8.880442510738e-01 8.894672927596e-01 8.908971456620e-01 8.923319930641e-01 8.937734255014e-01 8.952201407455e-01 8.966735416788e-01 8.981332315563e-01 8.995985054856e-01 9.010695865562e-01 9.025457201163e-01 9.040274424051e-01 9.055156602366e-01 9.070088063402e-01 9.085083139723e-01 9.100129037932e-01 9.115226286442e-01 9.130372519542e-01 9.145567315162e-01 9.160818415801e-01 9.176120159455e-01 9.191475160191e-01 9.206870279972e-01 9.222322924288e-01 9.237812030017e-01 9.253344042861e-01 9.268931747718e-01 9.284559449715e-01 9.300230766238e-01 9.315946419056e-01 9.331700379641e-01 9.347486004986e-01 9.363313337449e-01 9.379180094822e-01 9.395083216944e-01 9.411027033587e-01 9.426989930650e-01 9.442987288692e-01 9.459012125457e-01 9.475078128422e-01 9.491163706636e-01 9.507284194553e-01 9.523423128681e-01 9.539591352856e-01 9.555777484043e-01 9.571978180926e-01 9.588209052204e-01 9.604463887681e-01 9.620733067331e-01 9.637012374028e-01 9.653303351533e-01 9.669620931054e-01 9.685942613960e-01 9.702272100742e-01 9.718619085087e-01 9.734970800021e-01 9.751318706719e-01 9.767682696926e-01 9.784042102264e-01 9.800401786677e-01 9.816759149967e-01 9.833111989840e-01 9.849464596093e-01 9.865807037170e-01 9.882137214303e-01 9.898473062743e-01 9.914774554406e-01 9.931074028198e-01 9.947356730217e-01 9.963625938067e-01 9.979874918672e-01 9.996096917108e-01 1.001229669407e+00 1.002846951015e+00 1.004463103775e+00 1.006074418874e+00 1.007683938260e+00 1.009289701624e+00 1.010891737638e+00 1.012490759728e+00 1.014084953344e+00 1.015675578801e+00 1.017262633864e+00 1.018843701565e+00 1.020420878763e+00 1.021992515538e+00 1.023559702118e+00 1.025121002749e+00 1.026676967989e+00 1.028226300228e+00 1.029770968886e+00 1.031308621480e+00 1.032839615507e+00 1.034364697345e+00 1.035881371967e+00 1.037392702913e+00 1.038895586315e+00 1.040391127728e+00 1.041879593826e+00 1.043359220251e+00 1.044830309464e+00 1.046293957422e+00 1.047747674227e+00 1.049193541444e+00 1.050629605821e+00 1.052055304662e+00 1.053473486712e+00 1.054879872022e+00 1.056277134174e+00 1.057664671617e+00 1.059039489512e+00 1.060405448692e+00 1.061759724679e+00 1.063102173641e+00 1.064434794190e+00 1.065753691210e+00 1.067061871362e+00 1.068357256682e+00 1.069640451386e+00 1.070910635015e+00 1.072168254903e+00 1.073411916499e+00 1.074643391635e+00 1.075861134212e+00 1.077064587232e+00 1.078253472254e+00 1.079427642556e+00 1.080588275177e+00 1.081734450433e+00 1.082864362467e+00 1.083980115917e+00 1.085079480622e+00 1.086162747751e+00 1.087230874640e+00 1.088281724264e+00 1.089317559862e+00 1.090335952060e+00 1.091336743256e+00 1.092321410356e+00 1.093287871561e+00 1.094236700711e+00 1.095168070898e+00 1.096081284028e+00 1.096976574059e+00 1.097852312700e+00 1.098709041189e+00 1.099547801259e+00 1.100366753762e+00 1.101167123784e+00 1.101947605432e+00 1.102707248237e+00 1.103447618867e+00 1.104167409090e+00 1.104866753060e+00 1.105546259299e+00 1.106203503503e+00 1.106840329591e+00 1.107455882840e+00 1.108049123405e+00 1.108622408050e+00 1.109172403056e+00 1.109700485574e+00 1.110206309189e+00 1.110688867362e+00 1.111149917125e+00 1.111587446970e+00 1.112002049209e+00 1.112393644098e+00 1.112761004695e+00 1.113104905218e+00 1.113424474843e+00 1.113720884413e+00 1.113993434980e+00 1.114240371401e+00 1.114463974138e+00 1.114662604149e+00 1.114835929688e+00 1.114986152748e+00 1.115110025535e+00 1.115208607106e+00 1.115282038130e+00 1.115329356436e+00 1.115352674995e+00 1.115348890571e+00 1.115319270122e+00 1.115263527371e+00 1.115181737527e+00 1.115074269620e+00 1.114939957206e+00 1.114779499369e+00 1.114591941872e+00 1.114378421565e+00 1.114137578595e+00 1.113870547762e+00 1.113576168606e+00 1.113254309766e+00 1.112906898493e+00 1.112530921929e+00 1.112128931803e+00 1.111699075962e+00 1.111242189558e+00 1.110757267041e+00 1.110245619101e+00 1.109706698157e+00 1.109140197415e+00 1.108546628571e+00 1.107925095006e+00 1.107275833378e+00 1.106600941971e+00 1.105897264580e+00 1.105166883427e+00 1.104408390875e+00 1.103622781187e+00 1.102810701773e+00 1.101969868420e+00 1.101103395037e+00 1.100208545218e+00 1.099286983760e+00 1.098338566629e+00 1.097363100039e+00 1.096361443254e+00 1.095332102428e+00 1.094276776068e+00 1.093195005090e+00 1.092087021942e+00 1.090952351453e+00 1.089791250001e+00 1.088605190724e+00 1.087392346709e+00 1.086155170683e+00 1.084891198793e+00 1.083602530054e+00 1.082288407253e+00 1.080950391337e+00 1.079587288696e+00 1.078199262197e+00 1.076786824220e+00 1.075350471875e+00 1.073890770775e+00 1.072408016796e+00 1.070902020244e+00 1.069372159439e+00 1.067820536480e+00 1.066246566398e+00 1.064650307261e+00 1.063032341701e+00 1.061393086180e+00 1.059733148407e+00 1.058051928055e+00 1.056351000828e+00 1.054629525872e+00 1.052889031921e+00 1.051128815929e+00 1.049350964712e+00 1.047553451637e+00 1.045737660838e+00 1.043905954100e+00 1.042056768624e+00 1.040190604301e+00 1.038308723754e+00 1.036411468951e+00 1.034498931444e+00 1.032570883003e+00 1.030630010037e+00 1.028674967748e+00 1.026706410308e+00 1.024726169057e+00 1.022733350103e+00 1.020729905300e+00 1.018714467525e+00 1.016690182414e+00 1.014655671066e+00 1.012611598653e+00 1.010560727732e+00 1.008499971736e+00 1.006434243455e+00 1.004361111649e+00 1.002282119454e+00 1.000198883926e+00 9.981102436816e-01 9.960188428723e-01 9.939232306204e-01 9.918267067370e-01 9.897273753624e-01 9.876265948067e-01 9.855281891685e-01 9.834288310791e-01 9.813310519478e-01 9.792356543494e-01 9.771432217909e-01 9.750547753682e-01 9.729693876578e-01 9.708908574418e-01 9.688178609254e-01 9.667514127718e-01 9.646941725478e-01 9.626445819649e-01 9.606036954586e-01 9.585740438736e-01 9.565556637578e-01 9.545478370681e-01 9.525529529439e-01 9.505731379179e-01 9.486059669407e-01 9.466546740707e-01 9.447198304252e-01 9.428017256274e-01 9.409012827278e-01 9.390189440548e-01 9.371572569792e-01 9.353148727257e-01 9.334933818396e-01 9.316950737034e-01 9.299177436141e-01 9.281661784712e-01 9.264362074269e-01 9.247340051348e-01 9.230568857278e-01 9.214063799065e-01 9.197844148009e-01 9.181894360434e-01 9.166249217288e-01 9.150889475205e-01 9.135846320619e-01 9.121111389984e-01 9.106687741869e-01 9.092609872262e-01 9.078845490944e-01 9.065440451661e-01 9.052366774124e-01 9.039640980508e-01 9.027298412013e-01 9.015291386821e-01 9.003678080761e-01 8.992411891440e-01 8.981547549755e-01 8.971070207803e-01 8.960958073742e-01 8.951268805674e-01 8.941942439766e-01 8.933044165168e-01 8.924535742175e-01 8.916443514470e-01 8.908753741972e-01 8.901468128248e-01 8.894619335090e-01 8.888155112590e-01 8.882138284421e-01 8.876520836663e-01 8.871321107201e-01 8.866557748160e-01 8.862181014064e-01 8.858265610189e-01 8.854735844243e-01 8.851638328894e-01 8.848953505948e-01 8.846669551364e-01 8.844817296630e-01 8.843350221439e-01 8.842317699266e-01 8.841658914216e-01 8.841415222491e-01 8.841558829067e-01 8.842079831473e-01 8.843019815048e-01 8.844299199426e-01 8.845989009322e-01 8.848021141678e-01 8.850434889275e-01 8.853198254939e-01 8.856286813467e-01 8.859755170981e-01 8.863509582194e-01 8.867637747622e-01 8.872039584724e-01 8.876769574099e-01 8.881800996451e-01 8.887093335290e-01 8.892704125577e-01 8.898535726247e-01 8.904673387130e-01 8.911024365633e-01 8.917617439140e-01 8.924454997548e-01 8.931471508328e-01 8.938737422907e-01 8.946137254194e-01 8.953771055269e-01 8.961527818990e-01 8.969445677458e-01 8.977523123140e-01 8.985677963657e-01 8.994005392906e-01 9.002371186613e-01 9.010869751583e-01 9.019416601408e-01 9.028014951934e-01 9.036681073268e-01 9.045331742703e-01 9.054061126787e-01 9.062724691943e-01 9.071416508720e-01 9.080056312811e-01 9.088648610708e-01 9.097205675660e-01 9.105631292168e-01 9.114048390180e-01 9.122279982440e-01 9.130448906645e-01 9.138452131831e-01 9.146306595217e-01 9.154018230044e-01 9.161497784251e-01 9.168861011175e-01 9.175935828690e-01 9.182834318122e-01 9.189473330911e-01 9.195859441269e-01 9.201997691958e-01 9.207798605910e-01 9.213379731543e-01 9.218557153068e-01 9.223483227118e-01 9.228020758315e-01 9.232221359427e-01 9.236079429433e-01 9.239501553016e-01 9.242608601218e-01 9.245218116742e-01 9.247495282293e-01 9.249275517758e-01 9.250650132296e-01 9.251574734996e-01 9.251972085752e-01 9.251994404541e-01 9.251416948446e-01 9.250448361942e-01 9.248887652032e-01 9.246842728622e-01 9.244278198703e-01 9.241129495885e-01 9.237531481600e-01 9.233259590070e-01 9.228539727456e-01 9.223157407757e-01 9.217269585379e-01 9.210794855257e-01 9.203673376906e-01 9.196061801109e-01 9.187719482494e-01 9.178918179688e-01 9.169397944161e-01 9.159333340270e-01 9.148651641170e-01 9.137301075252e-01 9.125436836187e-01 9.112818385183e-01 9.099735941724e-01 9.085899740177e-01 9.071536880462e-01 9.056546373989e-01 9.040883330562e-01 9.024729802209e-01 9.007810096652e-01 8.990456301496e-01 8.972359987484e-01 8.953759005543e-01 8.934560090385e-01 8.914716415018e-01 8.894418938511e-01 8.873402442709e-01 8.851988815125e-01 8.829888578943e-01 8.807343872085e-01 8.784254253248e-01 8.760595120168e-01 8.736555480438e-01 8.711877211869e-01 8.686872851885e-01 8.661282142503e-01 8.635331524946e-01 8.608929118518e-01 8.582075634213e-01 8.554931504530e-01 8.527263587837e-01 8.499397730881e-01 8.471069061863e-01 8.442519647790e-01 8.413642257746e-01 8.384459072908e-01 8.355123913297e-01 8.325435379332e-01 8.295707589271e-01 8.265661007344e-01 8.235561020288e-01 8.205312334643e-01 8.174942352949e-01 8.144602378076e-01 8.114083209479e-01 8.083713490676e-01 8.053222221880e-01 8.022888599148e-01 7.992603399396e-01 7.962401105115e-01 7.932443405899e-01 7.902515528253e-01 7.872976539326e-01 7.843523613137e-01 7.814457303249e-01 7.785651984961e-01 7.757173366505e-01 7.729158393350e-01 7.701422112685e-01 7.674284923227e-01 7.647478088125e-01 7.621283722761e-01 7.595591861060e-01 7.570457567391e-01 7.546014801813e-01 7.522086816179e-01 7.498974997817e-01 7.476425075575e-01 7.454722229107e-01 7.433727988385e-01 7.413519345987e-01 7.394194813897e-01 7.375617002968e-01 7.358032088174e-01 7.341225461298e-01 7.325434873823e-01 7.310546245496e-01 7.296615024714e-01 7.283731527722e-01 7.271748220261e-01 7.260910770059e-01 7.251006666111e-01 7.242238636290e-01 7.234490191767e-01 7.227813775689e-01 7.222279141044e-01 7.217758636050e-01 7.214440787521e-01 7.212124545329e-01 7.210999825271e-01 7.210931250752e-01 7.211981766560e-01 7.214172243233e-01 7.217392241468e-01 7.221788312430e-01 7.227192889722e-01 7.233732388459e-01 7.241301932877e-01 7.249936376209e-01 7.259627534480e-01 7.270291846228e-01 7.282004022271e-01 7.294651001678e-01 7.308305747048e-01 7.322862360897e-01 7.338335074384e-01 7.354720919817e-01 7.371924186503e-01 7.389995108355e-01 7.408832671725e-01 7.428461838551e-01 7.448801729476e-01 7.469853737871e-01 7.491581299101e-01 7.513926305844e-01 7.536869693700e-01 7.560358878829e-01 7.584379889721e-01 7.608851844306e-01 7.633780868126e-01 7.659086470054e-01 7.684750103172e-01 7.710716917163e-01 7.736931143217e-01 7.763385074382e-01 7.789990542134e-01 7.816748258933e-01 7.843563736446e-01 7.870424820999e-01 7.897269229192e-01 7.924055987875e-01 7.950749131840e-01 7.977260062979e-01 8.003599653129e-01 8.029663367360e-01 8.055441474668e-01 8.080880498718e-01 8.105923782577e-01 8.130522870082e-01 8.154639045720e-01 8.178241928286e-01 8.201243917370e-01 8.223637050217e-01 8.245364170013e-01 8.266390184694e-01 8.286656707421e-01 8.306134402806e-01 8.324799547023e-01 8.342562854083e-01 8.359449276678e-01 8.375377246961e-01 8.390339672683e-01 8.404288437768e-01 8.417195502776e-01 8.429054417820e-01 8.439787443925e-01 8.449451814504e-01 8.457946930277e-01 8.465308541253e-01 8.471505283860e-01 8.476509145077e-01 8.480343623617e-01 8.482959152416e-01 8.484409818472e-01 8.484659847248e-01 8.483716789589e-01 8.481614023416e-01 8.478333507167e-01 8.473926363033e-01 8.468381321628e-01 8.461744927099e-01 8.454066794564e-01 8.445342316553e-01 8.435655961835e-01 8.425021141751e-01 8.413498405551e-01 8.401161179059e-01 8.388044394159e-01 8.374235691779e-01 8.359785798143e-01 8.344798430429e-01 8.329323071742e-01 8.313474366598e-01 8.297320340388e-01 8.280946336403e-01 8.264484729819e-01 8.247997809812e-01 8.231623612240e-01 8.215441931005e-01 8.199569828732e-01 8.184138577283e-01 8.169219440450e-01 8.154980470759e-01 8.141477396875e-01 8.128878628651e-01 8.117255152527e-01 8.106724112082e-01 8.097425905183e-01 8.089401917240e-01 8.082833608433e-01 8.077753173646e-01 8.074285608393e-01 8.072519172786e-01 8.072495451324e-01 8.074338488175e-01 8.078072194621e-01 8.083767460393e-01 8.091466765762e-01 8.101221905531e-01 8.113050290230e-01 8.126956283754e-01 8.142975930815e-01 8.161080127745e-01 8.181269395184e-01 8.203516328626e-01 8.227798658132e-01 8.254052471974e-01 8.282242880047e-01 8.312312150399e-01 8.344176918369e-01 8.377764841616e-01 8.412984599832e-01 8.449761199166e-01 8.487972635199e-01 8.527538152080e-01 8.568321882186e-01 8.610230765367e-01 8.653142556380e-01 8.696933321151e-01 8.741481504575e-01 8.786653297729e-01 8.832356236956e-01 8.878417916987e-01 8.924758564476e-01 8.971206402193e-01 9.017680119438e-01 9.064050261398e-01 9.110156237237e-01 9.155957570171e-01 9.201243574985e-01 9.246004632305e-01 9.290056782925e-01 9.333312232222e-01 9.375718116514e-01 9.417083221208e-01 9.457450505591e-01 9.496566133061e-01 9.534498694206e-01 9.571090434725e-01 9.606250835775e-01 9.640003921261e-01 9.672143969329e-01 9.702778344724e-01 9.731690845461e-01 9.758945688526e-01 9.784470975280e-01 9.808171977057e-01 9.830132168052e-01 9.850185031499e-01 9.868448417361e-01 9.884785812381e-01 9.899283060467e-01 9.911898443840e-01 9.922604013073e-01 9.931536799457e-01 9.938541865138e-01 9.943838964906e-01 9.947308195080e-01 9.949092209938e-01 9.949265004065e-01 9.947758198815e-01 9.944875533790e-01 9.940463650421e-01 9.934811250823e-01 9.927942213765e-01 9.919958346262e-01 9.911099706194e-01 9.901358141172e-01 9.891043413344e-01 9.880187054675e-01 9.869064886370e-01 9.857819884338e-01 9.846620293506e-01 9.835743139904e-01 9.825298396109e-01 9.815604531764e-01 9.806781271734e-01 9.799124963023e-01 9.792807041403e-01 9.788057187434e-01 9.785117632981e-01 9.784135736506e-01 9.785371269721e-01 9.788952696604e-01 9.795116720669e-01 9.803955613062e-01 9.815656675493e-01 9.830308465109e-01 9.848014588855e-01 9.868848977722e-01 9.892807340703e-01 9.919981060638e-01 9.950273994701e-01 9.983696846578e-01 1.002012947181e+00 1.005947382105e+00 1.010161774950e+00 1.014632207755e+00 1.019348698115e+00 1.024275112603e+00 1.029399086588e+00 1.034684261725e+00 1.040102843126e+00 1.045624412210e+00 1.051211780901e+00 1.056836198108e+00 1.062448739798e+00 1.068026939711e+00 1.073518791619e+00 1.078894139973e+00 1.084113697344e+00 1.089129977515e+00 1.093919771382e+00 1.098426691492e+00 1.102631380603e+00 1.106485831337e+00 1.109960212412e+00 1.113026320446e+00 1.115640326770e+00 1.117792716294e+00 1.119437951525e+00 1.120567160734e+00 1.121155523668e+00 1.121179995097e+00 1.120639573026e+00 1.119509519002e+00 1.117797763176e+00 1.115494469563e+00 1.112605018234e+00 1.109140732625e+00 1.105111136410e+00 1.100539264496e+00 1.095446676240e+00 1.089868778600e+00 1.083835643287e+00 1.077398303935e+00 1.070601688125e+00 1.063502078558e+00 1.056165303705e+00 1.048652700651e+00 1.041046377180e+00 1.033413923800e+00 1.025849662653e+00 1.018429660835e+00 1.011245289341e+00 1.004389737438e+00 9.979424433967e-01 9.919995928162e-01 9.866325054948e-01 9.819274952855e-01 9.779460437773e-01 9.747466058398e-01 9.723827756430e-01 9.708789161445e-01 9.702651579748e-01 9.705376243375e-01 9.716926128502e-01 9.736995496953e-01 9.765193400597e-01 9.800992350804e-01 9.843674178513e-01 9.892501777956e-01 9.946543301756e-01 1.000491775245e+00 1.006656882758e+00 1.013054177509e+00 1.019577343856e+00 1.026124659352e+00 1.032604823530e+00 1.038917555119e+00 1.044985952646e+00 1.050726894254e+00 1.056075253922e+00 1.060971569283e+00 1.065363806094e+00 1.069222485317e+00 1.072510329468e+00 1.075219488337e+00 1.077337773276e+00 1.078871306343e+00 1.079835724129e+00 1.080246960218e+00 1.080145700874e+00 1.079562528377e+00 1.078548328945e+00 1.077156927406e+00 1.075444488526e+00 1.073482235382e+00 1.071335254258e+00 1.069086473861e+00 1.066814859559e+00 1.064609003623e+00 1.062561885395e+00 1.060768097377e+00 1.059327056385e+00 1.058341874655e+00 1.057913662200e+00 1.058147323394e+00 1.059136424478e+00 1.060978619463e+00 1.063755048492e+00 1.067535031219e+00 1.072376967876e+00 1.078311030380e+00 1.085354184756e+00 1.093488075666e+00 1.102676760581e+00 1.112845267524e+00 1.123896586655e+00 1.135708675757e+00 1.148117208414e+00 1.160962531877e+00 1.174036574334e+00 1.187136355405e+00 1.200046173140e+00 1.212533250259e+00 1.224393617378e+00 1.235392881326e+00 1.245346655219e+00 1.254060967590e+00 1.261373392847e+00 1.267157176812e+00 1.271286086279e+00 1.273709055751e+00 1.274364706369e+00 1.273260256916e+00 1.270423532819e+00 1.265914981384e+00 1.259848803078e+00 1.252334875093e+00 1.243557828138e+00 1.233682816837e+00 1.222926034612e+00 1.211507178804e+00 1.199643366717e+00 1.187587930703e+00 1.175540936253e+00 1.163748498760e+00 1.152391929341e+00 1.141660164278e+00 1.131717792279e+00 1.122670390017e+00 1.114644922375e+00 1.107673466328e+00 1.101813213209e+00 1.097166964838e+00 1.091839283742e+00 1.086685881049e+00 1.082744027080e+00 1.080811321612e+00 1.081120487246e+00 1.083191175161e+00 1.085999932087e+00 1.088414525330e+00 1.089605603241e+00 1.089338079977e+00 1.088062492121e+00 1.086715364563e+00 1.086287900508e+00 1.087433000440e+00 1.090176722945e+00 1.093857946416e+00 1.097395473488e+00 1.099725995852e+00 1.100197665526e+00 1.098811917406e+00 1.096249643354e+00 1.093587305610e+00 1.091879646932e+00 1.091764900395e+00 1.093209935119e+00 1.095528228173e+00 1.097712015121e+00 1.098852941027e+00 1.098525869538e+00 1.096994352306e+00 1.095145310270e+00 1.094146133589e+00 1.095020402020e+00 1.098266388522e+00 1.103640933043e+00 1.110287617080e+00 1.117114411345e+00 1.123216077034e+00 1.128212945689e+00 1.132396091078e+00 1.136569362863e+00 1.141678360542e+00 1.148413030748e+00 1.156877516785e+00 1.166491257582e+00 1.176201236350e+00 1.184864240154e+00 1.191635583026e+00 1.196266071535e+00 1.199160901200e+00 1.201164152829e+00 1.203223003282e+00 1.206008235789e+00 1.209620066197e+00 1.213550593789e+00 1.216922242836e+00 1.218834806438e+00 1.218718975896e+00 1.216593158561e+00 1.213063821468e+00 1.209074049714e+00 1.205573480090e+00 1.203141496853e+00 1.201737465548e+00 1.200742554951e+00 1.199235063329e+00 1.196352734086e+00 1.191672782291e+00 1.185417871017e+00 1.178398463155e+00 1.171727787038e+00 1.166444934295e+00 1.163096157017e+00 1.161516030771e+00 1.160909262464e+00 1.160160400929e+00 1.158248431909e+00 1.154675197724e+00 1.149727102853e+00 1.144523750382e+00 1.140955935037e+00 1.141322465750e+00 1.147301322865e+00 1.111893902425e+00 1.044101804272e+00 9.780460330833e-01 9.532534411763e-01 9.865952352085e-01 1.056458602032e+00 1.121877137294e+00 1.148889736127e+00 1.122447908445e+00 1.049432926011e+00 9.591414963473e-01 8.977988675603e-01 9.043213603391e-01 9.750875452700e-01 1.067430412726e+00 1.135766804746e+00 1.152581321860e+00 1.112821962092e+00 1.033848917455e+00 9.532623748653e-01 9.165984841545e-01 9.465268079002e-01 1.021093850971e+00 1.094918800207e+00 1.130738410080e+00 1.112300161887e+00 1.046892186158e+00 9.650879810461e-01 9.139739392359e-01 9.308291600122e-01 1.008894088449e+00 1.104156319448e+00 1.170896161846e+00 1.181382843335e+00 1.130049318882e+00 1.034203223292e+00 9.338184299184e-01 8.821228783923e-01 9.113732821223e-01 1.000058097744e+00 1.095770415017e+00 1.154364529288e+00 1.153688423816e+00 1.094200814140e+00 9.981505921953e-01 9.075873851542e-01 8.711520696574e-01 9.098169505593e-01 9.961310836197e-01 1.082179738058e+00 1.131221861109e+00 1.126739628344e+00 1.071969089594e+00 9.881375573400e-01 9.110578917343e-01 8.790275211743e-01 9.083330911069e-01 9.799860876647e-01 1.058373456714e+00 1.114441354555e+00 1.133698149955e+00 1.115652393498e+00 1.070895846515e+00 1.017270901881e+00 9.742213144643e-01 9.554650403274e-01 9.632643703841e-01 9.891840980636e-01 1.020670051632e+00 1.047194884931e+00 1.062838629182e+00 1.065941809439e+00 1.057806846437e+00 1.041451200923e+00 1.020781384660e+00 1.000170708030e+00 9.838675690338e-01 9.752134730434e-01 9.755800405397e-01 9.838386119840e-01 9.967529827834e-01 1.010222958691e+00 1.020784837523e+00 1.026510885863e+00 1.027240418491e+00 1.023958804073e+00 1.017945098621e+00 1.009997174558e+00 1.000234327585e+00 9.885738472085e-01 9.754229177964e-01 9.622637451254e-01 9.514003462972e-01 9.450066986736e-01 9.437179620587e-01 9.456726829411e-01 9.467791726676e-01 9.420886188573e-01 9.278439201338e-01 9.032207864408e-01 8.714453989836e-01 8.396191896494e-01 8.167529917493e-01 8.098878103724e-01 8.199340833881e-01 8.407009287933e-01 8.619659588573e-01 8.743779354640e-01 8.731459773908e-01 8.598259059165e-01 8.420056168823e-01 8.304436843515e-01 8.339716626001e-01
 4.962415123184e-01 4.976516342976e-01 4.990536664819e-01 5.003399328181e-01 5.014893692361e-01 5.025732528260e-01 5.036846557331e-01 5.048908787912e-01 5.062202018698e-01 5.076406526707e-01 5.090553576667e-01 5.103531925547e-01 5.115005418089e-01 5.125663641510e-01 5.136688159162e-01 5.148930425143e-01 5.162486509197e-01 5.176731893471e-01 5.190582278826e-01 5.203139551176e-01 5.214342416883e-01 5.225011117281e-01 5.236259626258e-01 5.248688129637e-01 5.262186385720e-01 5.276113959066e-01 5.289574182255e-01 5.301797359735e-01 5.312738415356e-01 5.323273659682e-01 5.334591052392e-01 5.347254447436e-01 5.360800726223e-01 5.374227100498e-01 5.386670743113e-01 5.397966133536e-01 5.408612076059e-01 5.419457608805e-01 5.431139333800e-01 5.443670441997e-01 5.456577708931e-01 5.469262258764e-01 5.481319318354e-01 5.492594693197e-01 5.503345238726e-01 5.514210812565e-01 5.525863301427e-01 5.538432877163e-01 5.551344513080e-01 5.563799535633e-01 5.575396411939e-01 5.586337561630e-01 5.597181076558e-01 5.608451602825e-01 5.620355943710e-01 5.632674750195e-01 5.645050567660e-01 5.657210726098e-01 5.668994432439e-01 5.680265379492e-01 5.691069858668e-01 5.701860084381e-01 5.713295082255e-01 5.725652254907e-01 5.738458963823e-01 5.750779569194e-01 5.761947407867e-01 5.772098517893e-01 5.782131823839e-01 5.793073045167e-01 5.805176801166e-01 5.817735168274e-01 5.829703475007e-01 5.840578474090e-01 5.850743317536e-01 5.860921932462e-01 5.871642006387e-01 5.882934440667e-01 5.894435901242e-01 5.905797809489e-01 5.916899984386e-01 5.927817566936e-01 5.938519806133e-01 5.948937120126e-01 5.959180063926e-01 5.969648276668e-01 5.980726150980e-01 5.992367256769e-01 6.004064843722e-01 6.015145158610e-01 6.025318436472e-01 6.034964250719e-01 6.044972197000e-01 6.055990672507e-01 6.067889454875e-01 6.079833485351e-01 6.090970354315e-01 6.101085208639e-01 6.110674344724e-01 6.120578913593e-01 6.131337297719e-01 6.142750037263e-01 6.154114413802e-01 6.164871585386e-01 6.174959757775e-01 6.184764563635e-01 6.194736626453e-01 6.205030661220e-01 6.215477280251e-01 6.225816122806e-01 6.236020563293e-01 6.246270426970e-01 6.256663978010e-01 6.267060294691e-01 6.277119287415e-01 6.286726505208e-01 6.296148631276e-01 6.305948281747e-01 6.316502810670e-01 6.327622535110e-01 6.338568648852e-01 6.348595958422e-01 6.357614406922e-01 6.366312197546e-01 6.375658262751e-01 6.386191404742e-01 6.397550822212e-01 6.408698757075e-01 6.418678904790e-01 6.427369112782e-01 6.435559739426e-01 6.444372674456e-01 6.454428546961e-01 6.465425432054e-01 6.476406792996e-01 6.486439231492e-01 6.495268072978e-01 6.503467982828e-01 6.511947104528e-01 6.521375394411e-01 6.531730289090e-01 6.542433706575e-01 6.552681882641e-01 6.561991044179e-01 6.570498201476e-01 6.578817858820e-01 6.587617767854e-01 6.597223749860e-01 6.607412145158e-01 6.617562583283e-01 6.627109784461e-01 6.635897139837e-01 6.644249036723e-01 6.652681062121e-01 6.661596333928e-01 6.671074595016e-01 6.680815256217e-01 6.690398379203e-01 6.699506920739e-01 6.708099657460e-01 6.716400942608e-01 6.724785515478e-01 6.733555870210e-01 6.742720438712e-01 6.752036917190e-01 6.761146339450e-01 6.769824881259e-01 6.778110995912e-01 6.786253643446e-01 6.794572164345e-01 6.803194114082e-01 6.812042552673e-01 6.820894492763e-01 6.829542501786e-01 6.837910170269e-01 6.846087196279e-01 6.854250082473e-01 6.862556389156e-01 6.871006636348e-01 6.879530512995e-01 6.887996675816e-01 6.896306682837e-01 6.904504954390e-01 6.912686889328e-01 6.920914912343e-01 6.929186865439e-01 6.937459231924e-01 6.945684252586e-01 6.953860290941e-01 6.962041292465e-01 6.970264671211e-01 6.978512882943e-01 6.986722108768e-01 6.994865577796e-01 7.002934070772e-01 7.010963427057e-01 7.019040005517e-01 7.027195826670e-01 7.035368940604e-01 7.043468492490e-01 7.051464526129e-01 7.059376403800e-01 7.067280433660e-01 7.075240010871e-01 7.083233152942e-01 7.091159746130e-01 7.098978158818e-01 7.106717638783e-01 7.114453431808e-01 7.122228368591e-01 7.130044781465e-01 7.137820249894e-01 7.145496880962e-01 7.153112775963e-01 7.160758729661e-01 7.168468545977e-01 7.176227452149e-01 7.183968479472e-01 7.191619653034e-01 7.199231252934e-01 7.206900337746e-01 7.214636273884e-01 7.222381050528e-01 7.230079739491e-01 7.237700642389e-01 7.245267812015e-01 7.252865386343e-01 7.260518125070e-01 7.268142069372e-01 7.275694539589e-01 7.283202395182e-01 7.290695483191e-01 7.298205534832e-01 7.305746241338e-01 7.313263660029e-01 7.320739664891e-01 7.328225749164e-01 7.335745442633e-01 7.343272905461e-01 7.350797876944e-01 7.358314854677e-01 7.365789897602e-01 7.373277791639e-01 7.380803721157e-01 7.388346966831e-01 7.395850966015e-01 7.403324350532e-01 7.410778785795e-01 7.418231678750e-01 7.425723230469e-01 7.433217916976e-01 7.440684818754e-01 7.448144778509e-01 7.455609766918e-01 7.463088088787e-01 7.470590557196e-01 7.478109680138e-01 7.485603042058e-01 7.493108690477e-01 7.500655201301e-01 7.508199466217e-01 7.515755746249e-01 7.523330054922e-01 7.530876849081e-01 7.538428445340e-01 7.546013434366e-01 7.553600043608e-01 7.561198681410e-01 7.568827424283e-01 7.576469833255e-01 7.584103515427e-01 7.591748876850e-01 7.599406211680e-01 7.607074224585e-01 7.614784600391e-01 7.622517718841e-01 7.630255418726e-01 7.637995475630e-01 7.645746609078e-01 7.653513249848e-01 7.661316000216e-01 7.669146419419e-01 7.676972277990e-01 7.684812701970e-01 7.692687811159e-01 7.700585280320e-01 7.708507053865e-01 7.716462154430e-01 7.724438812528e-01 7.732436888955e-01 7.740461185569e-01 7.748497889619e-01 7.756563200452e-01 7.764678031247e-01 7.772808889659e-01 7.780982828752e-01 7.789189678806e-01 7.797412496921e-01 7.805663133391e-01 7.813941167772e-01 7.822271530856e-01 7.830626017455e-01 7.839021931192e-01 7.847457347202e-01 7.855927490062e-01 7.864426344168e-01 7.872955671482e-01 7.881516256061e-01 7.890116388116e-01 7.898776254672e-01 7.907470730701e-01 7.916209182088e-01 7.924995762472e-01 7.933799989933e-01 7.942649107055e-01 7.951555427219e-01 7.960502039450e-01 7.969490360342e-01 7.978546879720e-01 7.987627974348e-01 7.996761496967e-01 8.005939566422e-01 8.015154572499e-01 8.024425355478e-01 8.033747714929e-01 8.043130547110e-01 8.052546331624e-01 8.062034179894e-01 8.071555728147e-01 8.081123890177e-01 8.090756741659e-01 8.100424089538e-01 8.110150983077e-01 8.119945917528e-01 8.129796500400e-01 8.139697653040e-01 8.149652790133e-01 8.159644369641e-01 8.169697439134e-01 8.179825391346e-01 8.190021065493e-01 8.200264928889e-01 8.210578986526e-01 8.220929234575e-01 8.231349542623e-01 8.241832107959e-01 8.252383113975e-01 8.262998874182e-01 8.273678504620e-01 8.284411856180e-01 8.295198214885e-01 8.306063524615e-01 8.316983048076e-01 8.327970695033e-01 8.339029190673e-01 8.350134256863e-01 8.361290257631e-01 8.372534054330e-01 8.383836212090e-01 8.395219242141e-01 8.406652745668e-01 8.418149956909e-01 8.429705926519e-01 8.441333237636e-01 8.453033835059e-01 8.464812833091e-01 8.476650649702e-01 8.488550452636e-01 8.500515049144e-01 8.512557825294e-01 8.524666258474e-01 8.536850884998e-01 8.549108860194e-01 8.561429888714e-01 8.573811877978e-01 8.586266733117e-01 8.598791762570e-01 8.611400292438e-01 8.624063463950e-01 8.636797673843e-01 8.649603055039e-01 8.662475048419e-01 8.675419099169e-01 8.688436307202e-01 8.701511936892e-01 8.714666639956e-01 8.727876516691e-01 8.741166374054e-01 8.754523724322e-01 8.767950122602e-01 8.781434988610e-01 8.795005542157e-01 8.808640237345e-01 8.822330692491e-01 8.836105403434e-01 8.849932381315e-01 8.863833519084e-01 8.877802055448e-01 8.891829992962e-01 8.905939410813e-01 8.920100261464e-01 8.934318818675e-01 8.948603550822e-01 8.962964960032e-01 8.977388790024e-01 8.991878504666e-01 9.006423070882e-01 9.021026946828e-01 9.035706334432e-01 9.050440081612e-01 9.065242418824e-01 9.080098025316e-01 9.095017353249e-01 9.109999519525e-01 9.125028805312e-01 9.140122558758e-01 9.155271609178e-01 9.170475820640e-01 9.185752608634e-01 9.201067823439e-01 9.216448261644e-01 9.231868467947e-01 9.247343794696e-01 9.262889123451e-01 9.278474788414e-01 9.294115824991e-01 9.309806519652e-01 9.325534819931e-01 9.341309652288e-01 9.357131633553e-01 9.373007973784e-01 9.388926381930e-01 9.404890690073e-01 9.420883287173e-01 9.436918495431e-01 9.452995710210e-01 9.469122864555e-01 9.485282129519e-01 9.501469867500e-01 9.517692312097e-01 9.533957707672e-01 9.550247968856e-01 9.566566277199e-01 9.582925171823e-01 9.599309686172e-01 9.615727742508e-01 9.632155703766e-01 9.648613009296e-01 9.665100598026e-01 9.681606083517e-01 9.698138894831e-01 9.714687095071e-01 9.731249863152e-01 9.747826794967e-01 9.764427131075e-01 9.781031638174e-01 9.797654560163e-01 9.814286401126e-01 9.830914057512e-01 9.847564102381e-01 9.864207157669e-01 9.880862426445e-01 9.897517264918e-01 9.914162036066e-01 9.930806454131e-01 9.947452090411e-01 9.964087363564e-01 9.980725327792e-01 9.997344949515e-01 1.001395454062e+00 1.003055123392e+00 1.004713978780e+00 1.006370413373e+00 1.008025928517e+00 1.009678994598e+00 1.011328499030e+00 1.012976903890e+00 1.014621483712e+00 1.016264379658e+00 1.017904313631e+00 1.019540204481e+00 1.021172554932e+00 1.022801033089e+00 1.024426143384e+00 1.026046740602e+00 1.027664004045e+00 1.029274629764e+00 1.030883070324e+00 1.032484955620e+00 1.034081331139e+00 1.035673794469e+00 1.037259054630e+00 1.038839890683e+00 1.040413770618e+00 1.041981845528e+00 1.043543295775e+00 1.045096917599e+00 1.046644564821e+00 1.048185201461e+00 1.049718201930e+00 1.051243622562e+00 1.052760739687e+00 1.054269442604e+00 1.055771200457e+00 1.057262386631e+00 1.058745659815e+00 1.060220758125e+00 1.061685363343e+00 1.063141375347e+00 1.064586929924e+00 1.066022163895e+00 1.067448440232e+00 1.068862736812e+00 1.070267389460e+00 1.071661128250e+00 1.073042573714e+00 1.074413171700e+00 1.075772415684e+00 1.077119196242e+00 1.078453764795e+00 1.079776350767e+00 1.081086098548e+00 1.082383036664e+00 1.083666935445e+00 1.084936853206e+00 1.086194677774e+00 1.087437623173e+00 1.088666273941e+00 1.089880334393e+00 1.091079538974e+00 1.092265301317e+00 1.093433892486e+00 1.094589478623e+00 1.095727896223e+00 1.096851075427e+00 1.097958268243e+00 1.099048085384e+00 1.100121601573e+00 1.101179454132e+00 1.102219738995e+00 1.103242696607e+00 1.104247673128e+00 1.105234886871e+00 1.106205675778e+00 1.107156507834e+00 1.108090080215e+00 1.109004830849e+00 1.109899184830e+00 1.110776380695e+00 1.111632726658e+00 1.112470686032e+00 1.113288613481e+00 1.114086046732e+00 1.114864140384e+00 1.115620543919e+00 1.116356200221e+00 1.117072607317e+00 1.117767134280e+00 1.118439596969e+00 1.119091898421e+00 1.119720947752e+00 1.120329255083e+00 1.120914873614e+00 1.121477300793e+00 1.122017927594e+00 1.122534829712e+00 1.123030198518e+00 1.123501281898e+00 1.123948972859e+00 1.124373957559e+00 1.124774611566e+00 1.125152186368e+00 1.125505030758e+00 1.125832980556e+00 1.126137643055e+00 1.126416934980e+00 1.126671285390e+00 1.126901240244e+00 1.127105824747e+00 1.127285440491e+00 1.127438894977e+00 1.127567503775e+00 1.127670007795e+00 1.127746682912e+00 1.127797160589e+00 1.127821312600e+00 1.127819433729e+00 1.127791759597e+00 1.127736200168e+00 1.127654240445e+00 1.127546556138e+00 1.127410577844e+00 1.127249324745e+00 1.127059584257e+00 1.126843623930e+00 1.126599002235e+00 1.126328210345e+00 1.126030054978e+00 1.125704179447e+00 1.125350305515e+00 1.124969338882e+00 1.124560647716e+00 1.124123952036e+00 1.123659517772e+00 1.123166922899e+00 1.122646663188e+00 1.122098391521e+00 1.121522626915e+00 1.120918179858e+00 1.120286099992e+00 1.119626568436e+00 1.118937794622e+00 1.118222830629e+00 1.117479453202e+00 1.116708338697e+00 1.115909060486e+00 1.115081519117e+00 1.114227221223e+00 1.113344239002e+00 1.112434158445e+00 1.111495604831e+00 1.110530609510e+00 1.109537660084e+00 1.108518199679e+00 1.107470779474e+00 1.106396867187e+00 1.105295736830e+00 1.104166721246e+00 1.103012340033e+00 1.101831324516e+00 1.100622968659e+00 1.099388726881e+00 1.098128592746e+00 1.096843171908e+00 1.095531714828e+00 1.094194980132e+00 1.092832025792e+00 1.091445008423e+00 1.090032350983e+00 1.088595809763e+00 1.087134598163e+00 1.085649289719e+00 1.084140496263e+00 1.082607694248e+00 1.081051387900e+00 1.079473512385e+00 1.077872004539e+00 1.076247749567e+00 1.074602035866e+00 1.072934185624e+00 1.071246352036e+00 1.069536659136e+00 1.067806667572e+00 1.066056833954e+00 1.064286266255e+00 1.062496510248e+00 1.060688563772e+00 1.058862091612e+00 1.057016522088e+00 1.055153832111e+00 1.053274007899e+00 1.051377818885e+00 1.049465151956e+00 1.047537082485e+00 1.045593614786e+00 1.043635214230e+00 1.041662630990e+00 1.039676721786e+00 1.037678007545e+00 1.035666625565e+00 1.033643313729e+00 1.031608046395e+00 1.029563300224e+00 1.027507461875e+00 1.025441505540e+00 1.023368649801e+00 1.021285510173e+00 1.019195847142e+00 1.017099126257e+00 1.014996623793e+00 1.012887502437e+00 1.010773953027e+00 1.008656538412e+00 1.006535043185e+00 1.004411377752e+00 1.002285632223e+00 1.000158827109e+00 9.980311588833e-01 9.959039222134e-01 9.937781838684e-01 9.916533350580e-01 9.895314827474e-01 9.874126329627e-01 9.852981451455e-01 9.831890584808e-01 9.810849739952e-01 9.789883635959e-01 9.768983233820e-01 9.748172925070e-01 9.727453356619e-01 9.706825449090e-01 9.686306287705e-01 9.665910126231e-01 9.645635982158e-01 9.625497663889e-01 9.605502407118e-01 9.585654565020e-01 9.565966413736e-01 9.546447858518e-01 9.527105994674e-01 9.507947456828e-01 9.488989483023e-01 9.470215403238e-01 9.451670503766e-01 9.433331536264e-01 9.415215751157e-01 9.397359862034e-01 9.379717753615e-01 9.362359202868e-01 9.345233474359e-01 9.328395334501e-01 9.311830119225e-01 9.295540901324e-01 9.279556316665e-01 9.263853945572e-01 9.248471491847e-01 9.233404157787e-01 9.218655099924e-01 9.204235901276e-01 9.190127329986e-01 9.176406318847e-01 9.162998044777e-01 9.149959603601e-01 9.137276642776e-01 9.124949218465e-01 9.113030161891e-01 9.101448694202e-01 9.090284027443e-01 9.079477470155e-01 9.069070530609e-01 9.059069148647e-01 9.049452430623e-01 9.040262762837e-01 9.031450890637e-01 9.023073833573e-01 9.015086166684e-01 9.007527335682e-01 9.000399309289e-01 8.993662188944e-01 8.987372751021e-01 8.981475771487e-01 8.976031456437e-01 8.971000513099e-01 8.966383026899e-01 8.962209777171e-01 8.958422568954e-01 8.955099726603e-01 8.952157724855e-01 8.949656501952e-01 8.947563067396e-01 8.945872236331e-01 8.944610195263e-01 8.943725787515e-01 8.943282042707e-01 8.943195165443e-01 8.943526373273e-01 8.944251069046e-01 8.945334854603e-01 8.946828085832e-01 8.948656294638e-01 8.950886603532e-01 8.953445919437e-01 8.956366641796e-01 8.959642031561e-01 8.963224319673e-01 8.967167569971e-01 8.971387660571e-01 8.975963213223e-01 8.980801717379e-01 8.985951788810e-01 8.991383681653e-01 8.997054298947e-01 9.003037745233e-01 9.009214370745e-01 9.015674539089e-01 9.022329577638e-01 9.029204286438e-01 9.036293431853e-01 9.043545048722e-01 9.051019109069e-01 9.058599337133e-01 9.066384032967e-01 9.074267838357e-01 9.082289818540e-01 9.090445462547e-01 9.098643784982e-01 9.106991880505e-01 9.115347019309e-01 9.123811228671e-01 9.132273724575e-01 9.140774478851e-01 9.149312298810e-01 9.157789346166e-01 9.166316335185e-01 9.174734020890e-01 9.183165169550e-01 9.191496620075e-01 9.199747426905e-01 9.207933538807e-01 9.215951381678e-01 9.223916308149e-01 9.231676591073e-01 9.239331253449e-01 9.246772594352e-01 9.254051770718e-01 9.261138509580e-01 9.267961992916e-01 9.274622707707e-01 9.280958801181e-01 9.287107780887e-01 9.292920389165e-01 9.298471285065e-01 9.303713735887e-01 9.308602414519e-01 9.313229379813e-01 9.317415965262e-01 9.321329355661e-01 9.324804436280e-01 9.327921605085e-01 9.330645097685e-01 9.332904720369e-01 9.334829416326e-01 9.336201373725e-01 9.337219191564e-01 9.337710480673e-01 9.337765943133e-01 9.337341272145e-01 9.336361193590e-01 9.334967396457e-01 9.332946938692e-01 9.330526787859e-01 9.327464951022e-01 9.323925260772e-01 9.319812963695e-01 9.315117553565e-01 9.309941073031e-01 9.304056466723e-01 9.297736642370e-01 9.290706650632e-01 9.283170755405e-01 9.275014195899e-01 9.266218241736e-01 9.256907331474e-01 9.246862337796e-01 9.236350586277e-01 9.225091222308e-01 9.213315221790e-01 9.200887037425e-01 9.187805240933e-01 9.174209330340e-01 9.159863009144e-01 9.145050106457e-01 9.129483574848e-01 9.113415198278e-01 9.096700887349e-01 9.079341352783e-01 9.061490486596e-01 9.042902046781e-01 9.023891785491e-01 9.004150534407e-01 8.983946093115e-01 8.963128269379e-01 8.941732249009e-01 8.919886211886e-01 8.897361967509e-01 8.874480043213e-01 8.850934615628e-01 8.826999561898e-01 8.802529298212e-01 8.777569650665e-01 8.752243862676e-01 8.726333287853e-01 8.700156450258e-01 8.673426653793e-01 8.646416267588e-01 8.618985986420e-01 8.591190832525e-01 8.563140113031e-01 8.534655139162e-01 8.506047499230e-01 8.477016094580e-01 8.447863184878e-01 8.418439878182e-01 8.388810364133e-01 8.359095369481e-01 8.329107008280e-01 8.299170493227e-01 8.268985478401e-01 8.238865889529e-01 8.208660037570e-01 8.178444867837e-01 8.148343695106e-01 8.118163967166e-01 8.088249412613e-01 8.058284334655e-01 8.028609617949e-01 7.999070198737e-01 7.969738217816e-01 7.940735102170e-01 7.911886925615e-01 7.883521573590e-01 7.855355304069e-01 7.827696437275e-01 7.800388638221e-01 7.773540881333e-01 7.747242604287e-01 7.721341097486e-01 7.696156989883e-01 7.671397763537e-01 7.647385306624e-01 7.623958760436e-01 7.601221886823e-01 7.579249874588e-01 7.557918253354e-01 7.537499464552e-01 7.517747069693e-01 7.498936250206e-01 7.480916201006e-01 7.463792369748e-01 7.447623442105e-01 7.432290681648e-01 7.418041599111e-01 7.404646860562e-01 7.392349403403e-01 7.381015292465e-01 7.370721251636e-01 7.361523330277e-01 7.353307321435e-01 7.346282881050e-01 7.340231489167e-01 7.335378360219e-01 7.331570634253e-01 7.328893012400e-01 7.327362375037e-01 7.326890691044e-01 7.327629320158e-01 7.329397539496e-01 7.332370370918e-01 7.336402474420e-01 7.341556348221e-01 7.347839500187e-01 7.355164234075e-01 7.363641131903e-01 7.373115435782e-01 7.383705276450e-01 7.395282930464e-01 7.407898999135e-01 7.421529932503e-01 7.436089979666e-01 7.451659913081e-01 7.468117166464e-01 7.485512572225e-01 7.503754313127e-01 7.522855168905e-01 7.542783571119e-01 7.563474507379e-01 7.584939288969e-01 7.607086014624e-01 7.629960643576e-01 7.653441137200e-01 7.677550440639e-01 7.702215321783e-01 7.727403782100e-01 7.753095655870e-01 7.779204778280e-01 7.805736188479e-01 7.832596537096e-01 7.859795207164e-01 7.887238777743e-01 7.914910176280e-01 7.942754360372e-01 7.970713876888e-01 7.998758530070e-01 8.026821202519e-01 8.054884889484e-01 8.082865230555e-01 8.110717919417e-01 8.138420324835e-01 8.165891218813e-01 8.193101676511e-01 8.219985768601e-01 8.246507153976e-01 8.272604778465e-01 8.298245935378e-01 8.323370937021e-01 8.347930154572e-01 8.371878737264e-01 8.395171771145e-01 8.417779953496e-01 8.439619796827e-01 8.460679995216e-01 8.480903712193e-01 8.500262826381e-01 8.518700509727e-01 8.536184845543e-01 8.552700033422e-01 8.568160677717e-01 8.582598592947e-01 8.595930304577e-01 8.608158778703e-01 8.619253311845e-01 8.629177112177e-01 8.637943614961e-01 8.645498232705e-01 8.651855848399e-01 8.656987554559e-01 8.660893801133e-01 8.663581747497e-01 8.665025520452e-01 8.665273555452e-01 8.664287626539e-01 8.662106047764e-01 8.658761347641e-01 8.654225167398e-01 8.648590518686e-01 8.641841642456e-01 8.634025730156e-01 8.625213318563e-01 8.615398617311e-01 8.604687387831e-01 8.593097645031e-01 8.580718883354e-01 8.567594567723e-01 8.553807405140e-01 8.539441169520e-01 8.524567179526e-01 8.509279670781e-01 8.493651405709e-01 8.477801673825e-01 8.461813690401e-01 8.445790887574e-01 8.429860580287e-01 8.414072653666e-01 8.398614475825e-01 8.383537172669e-01 8.368994952274e-01 8.355070106213e-01 8.341890774015e-01 8.329592638911e-01 8.318244885262e-01 8.308004444810e-01 8.298942865225e-01 8.291180323122e-01 8.284832926170e-01 8.279957687602e-01 8.276699047812e-01 8.275098377660e-01 8.275276061951e-01 8.277261766378e-01 8.281148013080e-01 8.286970940789e-01 8.294794021450e-01 8.304657274625e-01 8.316559390267e-01 8.330554585106e-01 8.346622907491e-01 8.364790291689e-01 8.385016445899e-01 8.407293762219e-01 8.431579245493e-01 8.457846299760e-01 8.486037183326e-01 8.516085542819e-01 8.547938257665e-01 8.581484627449e-01 8.616691895866e-01 8.653426886092e-01 8.691607284880e-01 8.731139684340e-01 8.771892809456e-01 8.813792956502e-01 8.856670714404e-01 8.900456604637e-01 8.945003495728e-01 8.990196335767e-01 9.035918136729e-01 9.082029101179e-01 9.128438299417e-01 9.174963124257e-01 9.221549824351e-01 9.268012306281e-01 9.314308633103e-01 9.360251185246e-01 9.405740801272e-01 9.450718629695e-01 9.494978444871e-01 9.538541633360e-01 9.581175255769e-01 9.622878060602e-01 9.663518804397e-01 9.702969460549e-01 9.741259446267e-01 9.778143064109e-01 9.813719749612e-01 9.847759047050e-01 9.880281910975e-01 9.911232996707e-01 9.940463893286e-01 9.968062982296e-01 9.993811222574e-01 1.001782865802e+00 1.003996422940e+00 1.006022250740e+00 1.007861755995e+00 1.009503064009e+00 1.010960209109e+00 1.012214528972e+00 1.013284101941e+00 1.014156866392e+00 1.014840337574e+00 1.015341546806e+00 1.015650777782e+00 1.015793120504e+00 1.015753241973e+00 1.015555436025e+00 1.015198718805e+00 1.014690503814e+00 1.014051567287e+00 1.013278218044e+00 1.012400182733e+00 1.011416374096e+00 1.010351097115e+00 1.009219306321e+00 1.008034173718e+00 1.006821794146e+00 1.005591532878e+00 1.004375411926e+00 1.003184386163e+00 1.002047905470e+00 1.000984699809e+00 1.000016178167e+00 9.991706142627e-01 9.984642084849e-01 9.979265880388e-01 9.975719424785e-01 9.974310544480e-01 9.975163127969e-01 9.978506806271e-01 9.984512911821e-01 9.993311671462e-01 1.000510319709e+00 1.001991995245e+00 1.003793207870e+00 1.005912335782e+00 1.008358198662e+00 1.011129687770e+00 1.014219654866e+00 1.017629432666e+00 1.021340468513e+00 1.025350816058e+00 1.029631884138e+00 1.034175934848e+00 1.038954530744e+00 1.043943875305e+00 1.049119809025e+00 1.054445007071e+00 1.059897250490e+00 1.065430119147e+00 1.071021113235e+00 1.076622250559e+00 1.082199360290e+00 1.087714515264e+00 1.093120303541e+00 1.098389990434e+00 1.103465595727e+00 1.108322650503e+00 1.112911879035e+00 1.117196108505e+00 1.121143720868e+00 1.124704658527e+00 1.127863693550e+00 1.130566884394e+00 1.132799279787e+00 1.134526983471e+00 1.135718845170e+00 1.136366184910e+00 1.136432625906e+00 1.135918532358e+00 1.134801660765e+00 1.133077449297e+00 1.130746595126e+00 1.127805332537e+00 1.124265918736e+00 1.120136365691e+00 1.115440452586e+00 1.110197585947e+00 1.104443022661e+00 1.098211181498e+00 1.091546790910e+00 1.084502883226e+00 1.077131363483e+00 1.069504308092e+00 1.061681386702e+00 1.053749858973e+00 1.045782333793e+00 1.037868074304e+00 1.030100892288e+00 1.022561960477e+00 1.015359356858e+00 1.008571814238e+00 1.002299053690e+00 9.966251693466e-01 9.916276160710e-01 9.873868832474e-01 9.839534688072e-01 9.813902903301e-01 9.797246996314e-01 9.789831812568e-01 9.791738157168e-01 9.802817602842e-01 9.822865503670e-01 9.851438560994e-01 9.888000025104e-01 9.931835258036e-01 9.982186184243e-01 1.003810338901e+00 1.009867926138e+00 1.016285614391e+00 1.022960299854e+00 1.029792429788e+00 1.036671635714e+00 1.043507957807e+00 1.050200864716e+00 1.056669361119e+00 1.062833225314e+00 1.068620162666e+00 1.073978337809e+00 1.078846718816e+00 1.083197685083e+00 1.086994575599e+00 1.090221551081e+00 1.092873107451e+00 1.094942760943e+00 1.096450535440e+00 1.097406709098e+00 1.097842827648e+00 1.097793005973e+00 1.097295416388e+00 1.096405637125e+00 1.095172252988e+00 1.093659804484e+00 1.091935811593e+00 1.090072183590e+00 1.088152766513e+00 1.086260742808e+00 1.084489077239e+00 1.082934648644e+00 1.081699583835e+00 1.080889941419e+00 1.080609432259e+00 1.080967723461e+00 1.082066441149e+00 1.084001393673e+00 1.086864142246e+00 1.090721303440e+00 1.095636035018e+00 1.101637002059e+00 1.108737631916e+00 1.116916943804e+00 1.126128180105e+00 1.136298160020e+00 1.147307253130e+00 1.159030297245e+00 1.171293874916e+00 1.183915751895e+00 1.196694759795e+00 1.209399040530e+00 1.221820375440e+00 1.233711586215e+00 1.244863599630e+00 1.255051938372e+00 1.264073456765e+00 1.271761455635e+00 1.277936812115e+00 1.282494404179e+00 1.285317341761e+00 1.286350630003e+00 1.285567078057e+00 1.282960136932e+00 1.278593330378e+00 1.272520692035e+00 1.264874031977e+00 1.255779007546e+00 1.245410288801e+00 1.233967294448e+00 1.221643244952e+00 1.208689187131e+00 1.195311776594e+00 1.181771339325e+00 1.168288299668e+00 1.155090194725e+00 1.142405828992e+00 1.130401419541e+00 1.119280996534e+00 1.109162243496e+00 1.100181663519e+00 1.093153627826e+00 1.085538137334e+00 1.078229404951e+00 1.072313625917e+00 1.068638193100e+00 1.067476494717e+00 1.068378628338e+00 1.070324013815e+00 1.072173722766e+00 1.073093788314e+00 1.072848731350e+00 1.071894474404e+00 1.071175470116e+00 1.071688091108e+00 1.074066282136e+00 1.078300522978e+00 1.083680646736e+00 1.089071875765e+00 1.093367742582e+00 1.095889303059e+00 1.096619890368e+00 1.096222427783e+00 1.095752388126e+00 1.096226063636e+00 1.098231392040e+00 1.101680249773e+00 1.105838060593e+00 1.109658956939e+00 1.112218735437e+00 1.113083466416e+00 1.112512895424e+00 1.111391536929e+00 1.110885593809e+00 1.112015515377e+00 1.115281339295e+00 1.120453598006e+00 1.126692069346e+00 1.132928645760e+00 1.138285339488e+00 1.142414120803e+00 1.145630976828e+00 1.148771058969e+00 1.152815248657e+00 1.158484209692e+00 1.165912192498e+00 1.174536560375e+00 1.183313884637e+00 1.191101865524e+00 1.197052366521e+00 1.200909802877e+00 1.203077284436e+00 1.204405869551e+00 1.205845037631e+00 1.208069763110e+00 1.211182572787e+00 1.214668864511e+00 1.217639068292e+00 1.219185465873e+00 1.218736483613e+00 1.216317126759e+00 1.212548612521e+00 1.208398887561e+00 1.204835164637e+00 1.202446351291e+00 1.201188347504e+00 1.200416925039e+00 1.199175257486e+00 1.196565817984e+00 1.192131582152e+00 1.186076179287e+00 1.179211237458e+00 1.172676051238e+00 1.167544249240e+00 1.164418708091e+00 1.163184678926e+00 1.163080069956e+00 1.162999525430e+00 1.161889703504e+00 1.159166433942e+00 1.154960570032e+00 1.150165489859e+00 1.146398340419e+00 1.145728426431e+00 1.144801101588e+00 1.094998088650e+00 1.022078233565e+00 9.631613937679e-01 9.545888341221e-01 1.002518419839e+00 1.076760104481e+00 1.136124938561e+00 1.151219679380e+00 1.112667740115e+00 1.032834879970e+00 9.453284556336e-01 8.963448779637e-01 9.164914640373e-01 9.916956555068e-01 1.077264738408e+00 1.132059941100e+00 1.134367259188e+00 1.084661583111e+00 1.005106702522e+00 9.356171901343e-01 9.171415411269e-01 9.604611217547e-01 1.035637520834e+00 1.098949050462e+00 1.119028978119e+00 1.085833644731e+00 1.012414974219e+00 9.340325000482e-01 8.979464805960e-01 9.323390036512e-01 1.018670188574e+00 1.110083343637e+00 1.165039876941e+00 1.161586161430e+00 1.099806824150e+00 1.002366001525e+00 9.131260318016e-01 8.826988051854e-01 9.305506508061e-01 1.024544149889e+00 1.113085070822e+00 1.157695860875e+00 1.141802440899e+00 1.070720709402e+00 9.710650205336e-01 8.878908497386e-01 8.674225292037e-01 9.207710817531e-01 1.012939329149e+00 1.096583677063e+00 1.138799640621e+00 1.126662631521e+00 1.065966270049e+00 9.793044103035e-01 9.023244499730e-01 8.713119104123e-01 8.999054328490e-01 9.684765514630e-01 1.043031570932e+00 1.096616710133e+00 1.116188168454e+00 1.101666614748e+00 1.062833494547e+00 1.015492988955e+00 9.763703850365e-01 9.571469732172e-01 9.602043172733e-01 9.792340368019e-01 1.004192178234e+00 1.026154934726e+00 1.039704602171e+00 1.043000541045e+00 1.036963656161e+00 1.024287932556e+00 1.008507099016e+00 9.932053596135e-01 9.811387360985e-01 9.736618032037e-01 9.705487826934e-01 9.705504263381e-01 9.723460803484e-01 9.753531277030e-01 9.799508023323e-01 9.867765215271e-01 9.957043697520e-01 1.004967164209e+00 1.011312988572e+00 1.011120538185e+00 1.002026636899e+00 9.843914853787e-01 9.618046657592e-01 9.403939940981e-01 9.265315681917e-01 9.238338295199e-01 9.309962479599e-01 9.421140808509e-01 9.493308337281e-01 9.459610967157e-01 9.288937069884e-01 8.995786898852e-01 8.639196195328e-01 8.307571293570e-01 8.088742851738e-01 8.031516095509e-01 8.119636650716e-01 8.281946800060e-01 8.428833902468e-01 8.491869412091e-01 8.447293904961e-01 8.323209445476e-01 8.189825619006e-01 8.130377061496e-01 8.201008944991e-01
 4.921471823274e-01 4.935751431487e-01 4.949935928659e-01 4.962963010477e-01 4.974637376048e-01 4.985675480983e-01 4.996994860457e-01 5.009269147083e-01 5.022771490972e-01 5.037159361978e-01 5.051480838625e-01 5.064631233684e-01 5.076280413426e-01 5.087135749374e-01 5.098373961696e-01 5.110839012182e-01 5.124614840101e-01 5.139060584947e-01 5.153094945783e-01 5.165826144623e-01 5.177204675688e-01 5.188096081650e-01 5.199591589852e-01 5.212270963735e-01 5.226000887281e-01 5.240134017461e-01 5.253776813433e-01 5.266190483630e-01 5.277350969097e-01 5.288136601777e-01 5.299724408905e-01 5.312642155901e-01 5.326428872878e-01 5.340077079715e-01 5.352735780680e-01 5.364244382935e-01 5.375135685420e-01 5.386272158681e-01 5.398259199988e-01 5.411083282528e-01 5.424237740522e-01 5.437158423504e-01 5.449447539589e-01 5.460994286227e-01 5.472057708645e-01 5.483251158891e-01 5.495218728530e-01 5.508084270493e-01 5.521260351558e-01 5.533991804354e-01 5.545868381187e-01 5.557104773657e-01 5.568265160359e-01 5.579877899218e-01 5.592123013213e-01 5.604759109535e-01 5.617419445153e-01 5.629855293121e-01 5.641929548047e-01 5.653527455964e-01 5.664685204807e-01 5.675825472472e-01 5.687591213745e-01 5.700253224834e-01 5.713351575535e-01 5.725978778688e-01 5.737475035862e-01 5.747960258852e-01 5.758317896853e-01 5.769575004792e-01 5.782016511627e-01 5.794913892995e-01 5.807204120934e-01 5.818389034725e-01 5.828834697831e-01 5.839311146230e-01 5.850366669541e-01 5.862034041959e-01 5.873909597770e-01 5.885607715283e-01 5.896991417663e-01 5.908172566405e-01 5.919176474234e-01 5.929960131685e-01 5.940602424454e-01 5.951453298739e-01 5.962876917881e-01 5.974827680721e-01 5.986828611565e-01 5.998252306119e-01 6.008795821240e-01 6.018823343252e-01 6.029201162269e-01 6.040582423604e-01 6.052826554291e-01 6.065119958636e-01 6.076613681270e-01 6.087073142668e-01 6.096986737461e-01 6.107223209492e-01 6.118338090876e-01 6.130128607000e-01 6.141876619477e-01 6.152975934329e-01 6.163361819089e-01 6.173456581081e-01 6.183737186892e-01 6.194397114868e-01 6.205251016699e-01 6.215998124684e-01 6.226562684832e-01 6.237113211314e-01 6.247798124253e-01 6.258503753291e-01 6.268933654792e-01 6.278951214112e-01 6.288799086946e-01 6.298975950666e-01 6.309858835040e-01 6.321277072560e-01 6.332522860923e-01 6.342896663323e-01 6.352312802000e-01 6.361411056716e-01 6.371144121988e-01 6.382015094803e-01 6.393675296740e-01 6.405131530911e-01 6.415436714662e-01 6.424496175152e-01 6.433066160769e-01 6.442261192914e-01 6.452663343763e-01 6.463989597666e-01 6.475289385100e-01 6.485641696420e-01 6.494825130402e-01 6.503381418255e-01 6.512235003761e-01 6.522018104477e-01 6.532721275750e-01 6.543761348636e-01 6.554329816425e-01 6.563974682172e-01 6.572818805971e-01 6.581477063705e-01 6.590627488654e-01 6.600575008672e-01 6.611095860327e-01 6.621581898554e-01 6.631451216863e-01 6.640571861728e-01 6.649253351842e-01 6.658016543555e-01 6.667270026226e-01 6.677069566505e-01 6.687135990447e-01 6.697037809814e-01 6.706470269919e-01 6.715380961742e-01 6.724002167666e-01 6.732710098102e-01 6.741793578006e-01 6.751282223193e-01 6.760912782390e-01 6.770328758871e-01 6.779321858129e-01 6.787922155370e-01 6.796372163809e-01 6.804995127634e-01 6.813940190486e-01 6.823092822369e-01 6.832250413873e-01 6.841212941381e-01 6.849882319870e-01 6.858368417307e-01 6.866840333258e-01 6.875443686094e-01 6.884188509421e-01 6.893006469739e-01 6.901772604904e-01 6.910385635049e-01 6.918877790366e-01 6.927357073209e-01 6.935882600514e-01 6.944438308426e-01 6.952998592333e-01 6.961506066465e-01 6.969965026520e-01 6.978438204005e-01 6.986942909040e-01 6.995465794355e-01 7.003947122464e-01 7.012359220587e-01 7.020691670095e-01 7.028989188687e-01 7.037338652491e-01 7.045738781874e-01 7.054161747972e-01 7.062518674679e-01 7.070767170525e-01 7.078925404485e-01 7.087071900851e-01 7.095276536969e-01 7.103497916210e-01 7.111658734111e-01 7.119718684787e-01 7.127696572919e-01 7.135661727005e-01 7.143667369732e-01 7.151707523272e-01 7.159703150671e-01 7.167587259799e-01 7.175429287569e-01 7.183295314500e-01 7.191216649058e-01 7.199184999816e-01 7.207134292404e-01 7.214984495501e-01 7.222800817632e-01 7.230661153941e-01 7.238595104552e-01 7.246531957139e-01 7.254410293327e-01 7.262214590482e-01 7.269960333729e-01 7.277739154713e-01 7.285556631627e-01 7.293342472264e-01 7.301059493073e-01 7.308727587358e-01 7.316381630177e-01 7.324038611616e-01 7.331730920278e-01 7.339395288529e-01 7.347020272786e-01 7.354649656731e-01 7.362300919380e-01 7.369961357586e-01 7.377632099925e-01 7.385271814441e-01 7.392857087170e-01 7.400470718608e-01 7.408118448572e-01 7.415762785365e-01 7.423367299227e-01 7.430942785715e-01 7.438483147860e-01 7.446035994462e-01 7.453624189662e-01 7.461200067179e-01 7.468745040312e-01 7.476292880296e-01 7.483832819184e-01 7.491385178671e-01 7.498954864640e-01 7.506535040916e-01 7.514081763397e-01 7.521649388680e-01 7.529239204993e-01 7.536829413502e-01 7.544437292033e-01 7.552038523798e-01 7.559623815670e-01 7.567204236954e-01 7.574803290601e-01 7.582416159831e-01 7.590028199297e-01 7.597671453401e-01 7.605313302025e-01 7.612951960733e-01 7.620596763817e-01 7.628252419609e-01 7.635910533206e-01 7.643604957738e-01 7.651321508206e-01 7.659021127407e-01 7.666736530312e-01 7.674457843106e-01 7.682199282741e-01 7.689951238877e-01 7.697731186698e-01 7.705507693103e-01 7.713290163860e-01 7.721113491208e-01 7.728945781527e-01 7.736797640915e-01 7.744685624294e-01 7.752589461239e-01 7.760505693429e-01 7.768449432720e-01 7.776390670893e-01 7.784356757349e-01 7.792373979508e-01 7.800407264697e-01 7.808476459873e-01 7.816575969595e-01 7.824682332764e-01 7.832808732494e-01 7.840967656215e-01 7.849167436228e-01 7.857390026474e-01 7.865646931054e-01 7.873944747470e-01 7.882270464971e-01 7.890618042794e-01 7.899003402603e-01 7.907402028025e-01 7.915840379776e-01 7.924334540251e-01 7.932864597328e-01 7.941437769353e-01 7.950044012180e-01 7.958667447072e-01 7.967328224591e-01 7.976046001568e-01 7.984796844766e-01 7.993596812419e-01 8.002455710227e-01 8.011333408765e-01 8.020255483714e-01 8.029223124574e-01 8.038228965025e-01 8.047278399287e-01 8.056391369090e-01 8.065542918202e-01 8.074733898024e-01 8.083983675661e-01 8.093278767879e-01 8.102610814416e-01 8.112001414695e-01 8.121423722222e-01 8.130912073023e-01 8.140459137753e-01 8.150058573381e-01 8.159704315906e-01 8.169394031501e-01 8.179137540945e-01 8.188931212716e-01 8.198792679366e-01 8.208721996998e-01 8.218701211503e-01 8.228744591806e-01 8.238824983292e-01 8.248962922197e-01 8.259171645565e-01 8.269447118952e-01 8.279783192023e-01 8.290175801360e-01 8.300618651641e-01 8.311125338491e-01 8.321695070936e-01 8.332329365208e-01 8.343026027344e-01 8.353789406886e-01 8.364599431142e-01 8.375471777733e-01 8.386419423257e-01 8.397428922182e-01 8.408506921996e-01 8.419647438357e-01 8.430842385177e-01 8.442100764232e-01 8.453433174740e-01 8.464829047904e-01 8.476302796901e-01 8.487851680609e-01 8.499448494519e-01 8.511119431263e-01 8.522857513314e-01 8.534667068874e-01 8.546550898911e-01 8.558503056611e-01 8.570525448152e-01 8.582619974813e-01 8.594778044674e-01 8.607005534272e-01 8.619322969948e-01 8.631690413262e-01 8.644142800771e-01 8.656657040856e-01 8.669237504241e-01 8.681894187285e-01 8.694619860720e-01 8.707413241867e-01 8.720279511310e-01 8.733220557133e-01 8.746235911758e-01 8.759311552646e-01 8.772471445060e-01 8.785687570772e-01 8.798990781864e-01 8.812361451513e-01 8.825794549265e-01 8.839304335055e-01 8.852881300748e-01 8.866530046656e-01 8.880248233769e-01 8.894041934647e-01 8.907892550521e-01 8.921822461740e-01 8.935815370489e-01 8.949870731969e-01 8.964005240598e-01 8.978207299716e-01 8.992486159578e-01 9.006821864200e-01 9.021221191503e-01 9.035697710938e-01 9.050232517115e-01 9.064839596451e-01 9.079510796884e-01 9.094260940527e-01 9.109062379931e-01 9.123926282334e-01 9.138858426769e-01 9.153850125287e-01 9.168906377703e-01 9.184029504909e-01 9.199218498982e-01 9.214461778606e-01 9.229758739255e-01 9.245122330469e-01 9.260546145518e-01 9.276020626504e-01 9.291561670428e-01 9.307160591829e-01 9.322812891661e-01 9.338514980331e-01 9.354274864383e-01 9.370089656621e-01 9.385951935819e-01 9.401863949188e-01 9.417826921752e-01 9.433836187590e-01 9.449900909058e-01 9.465998997812e-01 9.482156113032e-01 9.498356346229e-01 9.514596815148e-01 9.530879843442e-01 9.547196498941e-01 9.563559012834e-01 9.579975852540e-01 9.596417009775e-01 9.612899515365e-01 9.629412203130e-01 9.645961199798e-01 9.662548320726e-01 9.679161669891e-01 9.695813293870e-01 9.712487585519e-01 9.729190769887e-01 9.745922821300e-01 9.762676541107e-01 9.779455324982e-01 9.796257724363e-01 9.813082443130e-01 9.829910133342e-01 9.846771869793e-01 9.863648836405e-01 9.880534834214e-01 9.897422694302e-01 9.914336816977e-01 9.931258783276e-01 9.948173988914e-01 9.965108877646e-01 9.982053027103e-01 9.998984812494e-01 1.001592047543e+00 1.003286110657e+00 1.004979754115e+00 1.006672326462e+00 1.008365011641e+00 1.010056865138e+00 1.011746610914e+00 1.013436725276e+00 1.015123610230e+00 1.016810681232e+00 1.018494987340e+00 1.020177719219e+00 1.021856582237e+00 1.023534492986e+00 1.025209985667e+00 1.026881865441e+00 1.028550945812e+00 1.030215952034e+00 1.031878643993e+00 1.033536429084e+00 1.035191412752e+00 1.036842906287e+00 1.038488217752e+00 1.040129955024e+00 1.041767142144e+00 1.043398919478e+00 1.045026391280e+00 1.046647481690e+00 1.048263481630e+00 1.049872572944e+00 1.051476351268e+00 1.053073971135e+00 1.054664839771e+00 1.056247876605e+00 1.057824830385e+00 1.059394607687e+00 1.060956985305e+00 1.062511480684e+00 1.064057124548e+00 1.065595900069e+00 1.067124714972e+00 1.068646090565e+00 1.070158393069e+00 1.071660883055e+00 1.073154709017e+00 1.074638678140e+00 1.076111771239e+00 1.077576164792e+00 1.079028599521e+00 1.080471595759e+00 1.081903468777e+00 1.083325006705e+00 1.084733955344e+00 1.086132397261e+00 1.087517726406e+00 1.088891088061e+00 1.090252774880e+00 1.091601737407e+00 1.092938033820e+00 1.094260289509e+00 1.095569893796e+00 1.096865815200e+00 1.098147367152e+00 1.099415653215e+00 1.100668445367e+00 1.101906838272e+00 1.103131196696e+00 1.104339448195e+00 1.105532623609e+00 1.106710632935e+00 1.107872535008e+00 1.109018482865e+00 1.110147373325e+00 1.111260217199e+00 1.112356240757e+00 1.113434272746e+00 1.114495915761e+00 1.115540007436e+00 1.116566094231e+00 1.117574567951e+00 1.118563353668e+00 1.119534698215e+00 1.120487436080e+00 1.121420382318e+00 1.122335458674e+00 1.123229665689e+00 1.124104946455e+00 1.124959723509e+00 1.125794535416e+00 1.126609787066e+00 1.127403785743e+00 1.128175842921e+00 1.128927684865e+00 1.129658166128e+00 1.130367284382e+00 1.131055278424e+00 1.131718995783e+00 1.132362056017e+00 1.132982624434e+00 1.133580672963e+00 1.134155884775e+00 1.134707336066e+00 1.135236066303e+00 1.135741027033e+00 1.136222994739e+00 1.136680722099e+00 1.137115179325e+00 1.137525222820e+00 1.137909543210e+00 1.138270518025e+00 1.138606593364e+00 1.138917845568e+00 1.139203302940e+00 1.139463058719e+00 1.139697849678e+00 1.139907129641e+00 1.140090751120e+00 1.140248102986e+00 1.140379285467e+00 1.140484165043e+00 1.140563184980e+00 1.140615790230e+00 1.140640860232e+00 1.140639839096e+00 1.140610826323e+00 1.140555363869e+00 1.140473299920e+00 1.140363483664e+00 1.140226034259e+00 1.140061187271e+00 1.139867861840e+00 1.139647653793e+00 1.139399724611e+00 1.139123547771e+00 1.138819263956e+00 1.138487190722e+00 1.138126727139e+00 1.137738175553e+00 1.137322073745e+00 1.136876425157e+00 1.136403867966e+00 1.135901704348e+00 1.135371868736e+00 1.134813323507e+00 1.134226081437e+00 1.133610494135e+00 1.132966324986e+00 1.132293496460e+00 1.131591987002e+00 1.130862966868e+00 1.130105696992e+00 1.129319228106e+00 1.128504890457e+00 1.127661445713e+00 1.126790189578e+00 1.125890594518e+00 1.124962844285e+00 1.124007234246e+00 1.123023856735e+00 1.122012089825e+00 1.120972195768e+00 1.119905577611e+00 1.118811427457e+00 1.117689198997e+00 1.116539164019e+00 1.115362188794e+00 1.114158937668e+00 1.112928183964e+00 1.111671372139e+00 1.110387883020e+00 1.109077285935e+00 1.107741616207e+00 1.106379242089e+00 1.104992054403e+00 1.103579167389e+00 1.102140275536e+00 1.100677611313e+00 1.099189667194e+00 1.097676808467e+00 1.096140811554e+00 1.094580208017e+00 1.092996654149e+00 1.091388349411e+00 1.089758031094e+00 1.088105654991e+00 1.086430091068e+00 1.084733705594e+00 1.083014736024e+00 1.081275247725e+00 1.079514329506e+00 1.077733441997e+00 1.075933185336e+00 1.074112814628e+00 1.072273452845e+00 1.070414593521e+00 1.068538216849e+00 1.066643966500e+00 1.064732601852e+00 1.062803806442e+00 1.060858976058e+00 1.058899186362e+00 1.056923141172e+00 1.054933202239e+00 1.052928506213e+00 1.050909669357e+00 1.048879159993e+00 1.046835851170e+00 1.044779414570e+00 1.042713099457e+00 1.040635532095e+00 1.038547859797e+00 1.036450741180e+00 1.034345541645e+00 1.032231541851e+00 1.030109599866e+00 1.027981861769e+00 1.025847232644e+00 1.023708150569e+00 1.021563840342e+00 1.019416345628e+00 1.017264723649e+00 1.015110163981e+00 1.012955881408e+00 1.010800011770e+00 1.008643558178e+00 1.006487830427e+00 1.004332764562e+00 1.002180828932e+00 1.000031753865e+00 9.978866258939e-01 9.957453831991e-01 9.936100156330e-01 9.914817789051e-01 9.893596804684e-01 9.872460495112e-01 9.851413558189e-01 9.830452774718e-01 9.809616142360e-01 9.788880329162e-01 9.768270662463e-01 9.747790395010e-01 9.727450943649e-01 9.707262059129e-01 9.687216629903e-01 9.667363647157e-01 9.647674977742e-01 9.628161824491e-01 9.608858110206e-01 9.589738185325e-01 9.570844674146e-01 9.552157848310e-01 9.533702876903e-01 9.515489786932e-01 9.497502188190e-01 9.479791991648e-01 9.462315257909e-01 9.445129214515e-01 9.428209217381e-01 9.411579921612e-01 9.395243250978e-01 9.379196130276e-01 9.363480048009e-01 9.348053265215e-01 9.332973486397e-01 9.318213354182e-01 9.303782794629e-01 9.289714166510e-01 9.275972895351e-01 9.262620190088e-01 9.249597582003e-01 9.236954224345e-01 9.224702923161e-01 9.212804887961e-01 9.201316654194e-01 9.190190165292e-01 9.179484863432e-01 9.169164062723e-01 9.159255988246e-01 9.149755884975e-01 9.140650697959e-01 9.131985090045e-01 9.123703025202e-01 9.115882895962e-01 9.108449261445e-01 9.101441143343e-01 9.094880850709e-01 9.088713226060e-01 9.083005378696e-01 9.077696586955e-01 9.072831550749e-01 9.068382286644e-01 9.064368797493e-01 9.060785441057e-01 9.057590277108e-01 9.054862541139e-01 9.052518530422e-01 9.050618106043e-01 9.049115927416e-01 9.048025765802e-01 9.047355842989e-01 9.047061109873e-01 9.047186948702e-01 9.047682815085e-01 9.048580084429e-01 9.049858188619e-01 9.051498995078e-01 9.053536018096e-01 9.055888648423e-01 9.058644069320e-01 9.061701062148e-01 9.065123765304e-01 9.068877979654e-01 9.072927578907e-01 9.077332043725e-01 9.081988301423e-01 9.086982898794e-01 9.092222535738e-01 9.097755118435e-01 9.103550701997e-01 9.109564420978e-01 9.115869456143e-01 9.122339279888e-01 9.129080663743e-01 9.135977767208e-01 9.143082272699e-01 9.150387472201e-01 9.157805668072e-01 9.165433095411e-01 9.173136852209e-01 9.181027496482e-01 9.188980979340e-01 9.197042496364e-01 9.205203814397e-01 9.213389037917e-01 9.221676496469e-01 9.229940642088e-01 9.238287425500e-01 9.246607291240e-01 9.254920387179e-01 9.263235150314e-01 9.271471208875e-01 9.279709389965e-01 9.287809591658e-01 9.295890649586e-01 9.303823029397e-01 9.311663161871e-01 9.319376940147e-01 9.326906728669e-01 9.334338073896e-01 9.341515975008e-01 9.348570233721e-01 9.355353359186e-01 9.361954505933e-01 9.368315816935e-01 9.374379775364e-01 9.380245281775e-01 9.385740653577e-01 9.391026988166e-01 9.395935936244e-01 9.400551324592e-01 9.404815090039e-01 9.408698269465e-01 9.412276907175e-01 9.415381020758e-01 9.418187772771e-01 9.420498203919e-01 9.422441369603e-01 9.423925573815e-01 9.424952247912e-01 9.425580228986e-01 9.425635750942e-01 9.425327830952e-01 9.424428271661e-01 9.423093313012e-01 9.421220859701e-01 9.418810193810e-01 9.415929625076e-01 9.412401149729e-01 9.408461528026e-01 9.403835651179e-01 9.398744859864e-01 9.393031894290e-01 9.386722507240e-01 9.379903962376e-01 9.372387560462e-01 9.364406466769e-01 9.355691859545e-01 9.346480315946e-01 9.336614372829e-01 9.326129942582e-01 9.315099090656e-01 9.303344778492e-01 9.291118359566e-01 9.278121755703e-01 9.264638985234e-01 9.250469461091e-01 9.235693762378e-01 9.220377922917e-01 9.204311934278e-01 9.187812990715e-01 9.170550542653e-01 9.152818073079e-01 9.134427046103e-01 9.115449367776e-01 9.095973484492e-01 9.075787564604e-01 9.055211540985e-01 9.033922609381e-01 9.012213759141e-01 8.989905032361e-01 8.967071594370e-01 8.943794578709e-01 8.919904324700e-01 8.895685768063e-01 8.870839821661e-01 8.845669851261e-01 8.819988856008e-01 8.793891139935e-01 8.767462626436e-01 8.740526657901e-01 8.713380107615e-01 8.685720372194e-01 8.657883630216e-01 8.629656363482e-01 8.601164130974e-01 8.572471435610e-01 8.543417152339e-01 8.514324595884e-01 8.484870082506e-01 8.455396518320e-01 8.425711521427e-01 8.395940900190e-01 8.366137623335e-01 8.336160952298e-01 8.306347550150e-01 8.276356452152e-01 8.246562934981e-01 8.216748006405e-01 8.187044087200e-01 8.157539755231e-01 8.128074956203e-01 8.098981877768e-01 8.069934489488e-01 8.041295856700e-01 8.012867011465e-01 7.984794430734e-01 7.957129970322e-01 7.929747654969e-01 7.902961160317e-01 7.876462975000e-01 7.850614800652e-01 7.825203809578e-01 7.800379525072e-01 7.776204734373e-01 7.752548550848e-01 7.729702157609e-01 7.707395179068e-01 7.685950959360e-01 7.665165979351e-01 7.645195388480e-01 7.626077204917e-01 7.607713512582e-01 7.590344510793e-01 7.573728019719e-01 7.558158144108e-01 7.543459195583e-01 7.529747698332e-01 7.517060906223e-01 7.505304019875e-01 7.494688313851e-01 7.485002301791e-01 7.476491537055e-01 7.468979303168e-01 7.462589568803e-01 7.457324585598e-01 7.453112741641e-01 7.450112798216e-01 7.448141470079e-01 7.447399331603e-01 7.447718122808e-01 7.449210352171e-01 7.451864252976e-01 7.455599585582e-01 7.460544620250e-01 7.466532266584e-01 7.473719479606e-01 7.481956193470e-01 7.491323287310e-01 7.501789572636e-01 7.513286561002e-01 7.525893844717e-01 7.539480643995e-01 7.554137231130e-01 7.569751926345e-01 7.586359753477e-01 7.603922714659e-01 7.622382430020e-01 7.641777146792e-01 7.661993845731e-01 7.683089060366e-01 7.704951062782e-01 7.727594533077e-01 7.750972620070e-01 7.775038300968e-01 7.799779391300e-01 7.825111133630e-01 7.851055724173e-01 7.877493227641e-01 7.904468362487e-01 7.931865968049e-01 7.959671562392e-01 7.987846131677e-01 8.016330442863e-01 8.045101079805e-01 8.074057930662e-01 8.103209078464e-01 8.132464212188e-01 8.161790245899e-01 8.191144542901e-01 8.220448246209e-01 8.249682749558e-01 8.278766915342e-01 8.307675983506e-01 8.336337444319e-01 8.364718997565e-01 8.392743668375e-01 8.420376508543e-01 8.447572211391e-01 8.474253058795e-01 8.500403050062e-01 8.525943887465e-01 8.550846952944e-01 8.575049198181e-01 8.598502993141e-01 8.621163182257e-01 8.642990120239e-01 8.663951333832e-01 8.683978778289e-01 8.703045725426e-01 8.721110349303e-01 8.738143587904e-01 8.754107606253e-01 8.768961335317e-01 8.782692042289e-01 8.795245385909e-01 8.806626163898e-01 8.816807632176e-01 8.825746149579e-01 8.833470312138e-01 8.839919590842e-01 8.845124456332e-01 8.849060287914e-01 8.851733131185e-01 8.853159258606e-01 8.853313259517e-01 8.852251756843e-01 8.849968981630e-01 8.846483855713e-01 8.841840566522e-01 8.836044470922e-01 8.829169798974e-01 8.821223569584e-01 8.812273749435e-01 8.802364859209e-01 8.791546653750e-01 8.779911960971e-01 8.767488740208e-01 8.754387253366e-01 8.740648227529e-01 8.726388612843e-01 8.711670741008e-01 8.696597517869e-01 8.681281632981e-01 8.665777672772e-01 8.650250663999e-01 8.634738135664e-01 8.619408556981e-01 8.604339925515e-01 8.589645915229e-01 8.575477155622e-01 8.561884910841e-01 8.549048978582e-01 8.537026334238e-01 8.525982886998e-01 8.516005502866e-01 8.507195715421e-01 8.499689829440e-01 8.493536207263e-01 8.488891232945e-01 8.485800639911e-01 8.484385708373e-01 8.484705554175e-01 8.486828887889e-01 8.490846172363e-01 8.496762881986e-01 8.504688050364e-01 8.514608052212e-01 8.526571438261e-01 8.540602137557e-01 8.556702513952e-01 8.574864138714e-01 8.595076231370e-01 8.617335189961e-01 8.641581032704e-01 8.667811898822e-01 8.695928147861e-01 8.725921364726e-01 8.757683843107e-01 8.791163691626e-01 8.826284594980e-01 8.862921761046e-01 8.901032783263e-01 8.940461137763e-01 8.981143625588e-01 9.022956537007e-01 9.065780886059e-01 9.109521314331e-01 9.154010386967e-01 9.199201000274e-01 9.244893898615e-01 9.291048786966e-01 9.337462649166e-01 9.384071654841e-01 9.430728334604e-01 9.477306935312e-01 9.523742075735e-01 9.569813024122e-01 9.615531337387e-01 9.660662816479e-01 9.705199153644e-01 9.748992581258e-01 9.791893693445e-01 9.833923727183e-01 9.874816423651e-01 9.914662152020e-01 9.953225489926e-01 9.990487843899e-01 1.002639311868e+00 1.006074717797e+00 1.009365620489e+00 1.012485499449e+00 1.015445222188e+00 1.018227690137e+00 1.020829084574e+00 1.023252535400e+00 1.025480485922e+00 1.027524835104e+00 1.029364759902e+00 1.031014983646e+00 1.032462508896e+00 1.033709701632e+00 1.034762145088e+00 1.035607257249e+00 1.036265745977e+00 1.036720236037e+00 1.036990465775e+00 1.037073428607e+00 1.036972611670e+00 1.036707309769e+00 1.036267597923e+00 1.035683377572e+00 1.034948254739e+00 1.034084249483e+00 1.033102759254e+00 1.032013549700e+00 1.030843617119e+00 1.029595881482e+00 1.028302758117e+00 1.026972871158e+00 1.025633538466e+00 1.024304226454e+00 1.023004829485e+00 1.021765784315e+00 1.020599955029e+00 1.019541784713e+00 1.018606675564e+00 1.017825088667e+00 1.017216451457e+00 1.016805099960e+00 1.016614823229e+00 1.016661589113e+00 1.016972911291e+00 1.017556373021e+00 1.018437399869e+00 1.019622175253e+00 1.021125597409e+00 1.022955442841e+00 1.025113791301e+00 1.027608810930e+00 1.030431028619e+00 1.033585875300e+00 1.037055704368e+00 1.040837236265e+00 1.044911471842e+00 1.049258626866e+00 1.053865927434e+00 1.058698263119e+00 1.063739997815e+00 1.068950229327e+00 1.074305867283e+00 1.079766555996e+00 1.085297695916e+00 1.090864599518e+00 1.096420336936e+00 1.101934943629e+00 1.107353241799e+00 1.112647674927e+00 1.117767362123e+00 1.122670221109e+00 1.127322641719e+00 1.131669832809e+00 1.135691100607e+00 1.139326351730e+00 1.142556488169e+00 1.145338921788e+00 1.147635362541e+00 1.149428734770e+00 1.150674810179e+00 1.151364649543e+00 1.151465064778e+00 1.150962964165e+00 1.149847753682e+00 1.148101940830e+00 1.145731125410e+00 1.142727459033e+00 1.139102133253e+00 1.134864068294e+00 1.130033516291e+00 1.124632174402e+00 1.118692852005e+00 1.112254107341e+00 1.105355567043e+00 1.098057752158e+00 1.090409230519e+00 1.082484449951e+00 1.074351074948e+00 1.066089045337e+00 1.057787307267e+00 1.049523719888e+00 1.041409307023e+00 1.033523924610e+00 1.025974623178e+00 1.018858307698e+00 1.012264315618e+00 1.006294875905e+00 1.001021982035e+00 9.965343131041e-01 9.928887412730e-01 9.901429278957e-01 9.883390256694e-01 9.874956165886e-01 9.876254217114e-01 9.887161149473e-01 9.907459152830e-01 9.936689653259e-01 9.974317394091e-01 1.001961733634e+00 1.007179850899e+00 1.012992351480e+00 1.019299706397e+00 1.026005688305e+00 1.032992464187e+00 1.040166189437e+00 1.047414874852e+00 1.054641289294e+00 1.061752284541e+00 1.068654354623e+00 1.075278079354e+00 1.081541122385e+00 1.087393124642e+00 1.092777046635e+00 1.097650274719e+00 1.101990155049e+00 1.105766158337e+00 1.108974094773e+00 1.111605471819e+00 1.113671097624e+00 1.115184635344e+00 1.116164085540e+00 1.116645736228e+00 1.116659519320e+00 1.116251981871e+00 1.115475784154e+00 1.114382471579e+00 1.113042208840e+00 1.111522129842e+00 1.109902340695e+00 1.108269669359e+00 1.106713815308e+00 1.105337785836e+00 1.104241872043e+00 1.103540619395e+00 1.103341901605e+00 1.103755277159e+00 1.104896254618e+00 1.106856021573e+00 1.109734786978e+00 1.113601093940e+00 1.118514653873e+00 1.124509954076e+00 1.131586524069e+00 1.139730610331e+00 1.148873201334e+00 1.158941868715e+00 1.169808060261e+00 1.181321226228e+00 1.193318288267e+00 1.205583545495e+00 1.217920759939e+00 1.230085749351e+00 1.241856588929e+00 1.252998970438e+00 1.263275263272e+00 1.272490894437e+00 1.280421830416e+00 1.286915597767e+00 1.291808979385e+00 1.294984519915e+00 1.296362407646e+00 1.295872098980e+00 1.293520566510e+00 1.289302337309e+00 1.283290093647e+00 1.275563067952e+00 1.266241493310e+00 1.255487800537e+00 1.243456715714e+00 1.230378125811e+00 1.216443517118e+00 1.201905627211e+00 1.186998639565e+00 1.171964124445e+00 1.157068447050e+00 1.142521506202e+00 1.128584940527e+00 1.115448979506e+00 1.103318452704e+00 1.093771733945e+00 1.083635722922e+00 1.073839551049e+00 1.065528216302e+00 1.059606561533e+00 1.056403772698e+00 1.055517827805e+00 1.055955898744e+00 1.056580597302e+00 1.056568413775e+00 1.055688081447e+00 1.054406991844e+00 1.053691850148e+00 1.054553732091e+00 1.057625631939e+00 1.062871331545e+00 1.069542479756e+00 1.076452875587e+00 1.082454825987e+00 1.086839496710e+00 1.089572620937e+00 1.091296270897e+00 1.093043497629e+00 1.095793436770e+00 1.100075375361e+00 1.105746495102e+00 1.112012353448e+00 1.117785120443e+00 1.122114012045e+00 1.124557237203e+00 1.125361904677e+00 1.125406615238e+00 1.125848600546e+00 1.127691713340e+00 1.131422532353e+00 1.136815678183e+00 1.143037819901e+00 1.149035763767e+00 1.153959466638e+00 1.157485500590e+00 1.159959036434e+00 1.162243144273e+00 1.165353513505e+00 1.170040888018e+00 1.176467434531e+00 1.184096097429e+00 1.191893278792e+00 1.198722622508e+00 1.203741150959e+00 1.206686495201e+00 1.207968322552e+00 1.208442465434e+00 1.209068713918e+00 1.210525070313e+00 1.212919450563e+00 1.215736245311e+00 1.218074668592e+00 1.219020260834e+00 1.218002888760e+00 1.215052770187e+00 1.210813870143e+00 1.206282627725e+00 1.202453914535e+00 1.199936088460e+00 1.198691735360e+00 1.198060038993e+00 1.197049780890e+00 1.194727052669e+00 1.190596337068e+00 1.184834522497e+00 1.178242602085e+00 1.171971092457e+00 1.167123876807e+00 1.164349904761e+00 1.163592859190e+00 1.164140551915e+00 1.164917914047e+00 1.164869587501e+00 1.163344526918e+00 1.160320980359e+00 1.156431590701e+00 1.153029171232e+00 1.152405450406e+00 1.135713284218e+00 1.074950325264e+00 9.991660983837e-01 9.493944819104e-01 9.571392679518e-01 1.017396554586e+00 1.093378350123e+00 1.145267809132e+00 1.148680222314e+00 1.099931319910e+00 1.016696540162e+00 9.360172294235e-01 9.017508223903e-01 9.342077924239e-01 1.010375426123e+00 1.085935530058e+00 1.125182694910e+00 1.112500487649e+00 1.054049414269e+00 9.766465188060e-01 9.212756951834e-01 9.217832508047e-01 9.764718993050e-01 1.049640142718e+00 1.100748557901e+00 1.104665074098e+00 1.057621973624e+00 9.783986557430e-01 9.062808227372e-01 8.864842815521e-01 9.360420066013e-01 1.026305477863e+00 1.110138209084e+00 1.151134788965e+00 1.133350924671e+00 1.062675685807e+00 9.671098669920e-01 8.933124060535e-01 8.860534645107e-01 9.502879624033e-01 1.045950569806e+00 1.124511724003e+00 1.153793433516e+00 1.123023304127e+00 1.042521019318e+00 9.431156168423e-01 8.715247434777e-01 8.684672772840e-01 9.338026954798e-01 1.027437127742e+00 1.104956299564e+00 1.138349308711e+00 1.118769923061e+00 1.054783252461e+00 9.700469312474e-01 8.986814504389e-01 8.723401051282e-01 8.999503870816e-01 9.617964431384e-01 1.027548099729e+00 1.074116567305e+00 1.091022036828e+00 1.079160345704e+00 1.047572252264e+00 1.009608661956e+00 9.783808326668e-01 9.623334570378e-01 9.628261387728e-01 9.751171901927e-01 9.919249930290e-01 1.006690523610e+00 1.015349452319e+00 1.016590764406e+00 1.011438585237e+00 1.002485504514e+00 9.928109992071e-01 9.848385815001e-01 9.792777935266e-01 9.749539487255e-01 9.696079041910e-01 9.615464815941e-01 9.512202454069e-01 9.418078742816e-01 9.382267443304e-01 9.444416872837e-01 9.606117005760e-01 9.819208189282e-01 1.000302305540e+00 1.007789237632e+00 9.997494509049e-01 9.769514678608e-01 9.458531412318e-01 9.169398617071e-01 9.005437888611e-01 9.016049275056e-01 9.166636030627e-01 9.358346678919e-01 9.480130352865e-01 9.454104328312e-01 9.259424955139e-01 8.933963318078e-01 8.561286583012e-01 8.241966219823e-01 8.053872530508e-01 8.017679104292e-01 8.090887967420e-01 8.197326299779e-01 8.265978663461e-01 8.258865039735e-01 8.179917051855e-01 8.069664156344e-01 7.988114341103e-01 7.987796043679e-01 8.089405994773e-01
 4.886292513465e-01 4.900719212384e-01 4.915038944675e-01 4.928195632548e-01 4.940014569346e-01 4.951207582014e-01 4.962694247189e-01 4.975152255823e-01 4.988818977827e-01 5.003372846361e-01 5.017841928402e-01 5.031122515048e-01 5.042905537278e-01 5.053920237291e-01 5.065347538146e-01 5.078002531670e-01 5.091964810305e-01 5.106577211429e-01 5.120761516453e-01 5.133634337818e-01 5.145165939962e-01 5.156243438616e-01 5.167958624240e-01 5.180851475711e-01 5.194784546532e-01 5.209088741428e-01 5.222891219148e-01 5.235471426778e-01 5.246824791396e-01 5.257833091502e-01 5.269651807565e-01 5.282801837632e-01 5.296811261158e-01 5.310652412730e-01 5.323497069183e-01 5.335186799279e-01 5.346303008637e-01 5.357707769947e-01 5.369978906367e-01 5.383071176985e-01 5.396451008738e-01 5.409576125861e-01 5.422074034836e-01 5.433885678825e-01 5.445233354091e-01 5.456723917702e-01 5.468987410743e-01 5.482113478775e-01 5.495554960421e-01 5.508535688108e-01 5.520676787519e-01 5.532192517813e-01 5.543647677219e-01 5.555582897377e-01 5.568141657410e-01 5.581080489803e-01 5.594012196805e-01 5.606704622391e-01 5.619050614140e-01 5.630950573603e-01 5.642442640110e-01 5.653914648765e-01 5.665988206196e-01 5.678932341244e-01 5.692310690978e-01 5.705231946273e-01 5.717037814680e-01 5.727819038130e-01 5.738487142832e-01 5.750047634265e-01 5.762809016819e-01 5.776036587101e-01 5.788636959575e-01 5.800114366189e-01 5.810817093954e-01 5.821568248265e-01 5.832940627257e-01 5.844965165217e-01 5.857210199137e-01 5.869226029094e-01 5.880882616864e-01 5.892315365179e-01 5.903619232656e-01 5.914738404439e-01 5.925758036924e-01 5.936995326586e-01 5.948748560783e-01 5.960996511725e-01 5.973298677064e-01 5.985051991666e-01 5.995947146825e-01 6.006346959898e-01 6.017082590789e-01 6.028817113938e-01 6.041400308720e-01 6.054039996602e-01 6.065888045856e-01 6.076663838771e-01 6.086883659743e-01 6.097439747772e-01 6.108908135320e-01 6.121068321084e-01 6.133192963977e-01 6.144628000568e-01 6.155310493724e-01 6.165682010444e-01 6.176259112864e-01 6.187274896938e-01 6.198524214555e-01 6.209674134455e-01 6.220598348477e-01 6.231457241317e-01 6.242425700591e-01 6.253433703788e-01 6.264218619978e-01 6.274643907346e-01 6.284906628919e-01 6.295462530223e-01 6.306679107908e-01 6.318388078636e-01 6.329936398881e-01 6.340641559048e-01 6.350437774370e-01 6.359935115407e-01 6.370053439110e-01 6.381268218068e-01 6.393236138033e-01 6.404986553110e-01 6.415616754401e-01 6.425022303047e-01 6.433989737621e-01 6.443560388019e-01 6.454322534583e-01 6.465974694068e-01 6.477589356942e-01 6.488263845151e-01 6.497798287315e-01 6.506717626917e-01 6.515941809207e-01 6.526083792906e-01 6.537134100716e-01 6.548499300234e-01 6.559396716569e-01 6.569372797433e-01 6.578562321460e-01 6.587569802318e-01 6.597067746546e-01 6.607363377964e-01 6.618221349352e-01 6.629035044347e-01 6.639235846245e-01 6.648689881716e-01 6.657711269507e-01 6.666805693185e-01 6.676384418517e-01 6.686521743726e-01 6.696931939806e-01 6.707164290429e-01 6.716915599768e-01 6.726148382058e-01 6.735094930701e-01 6.744121888820e-01 6.753536794169e-01 6.763351920526e-01 6.773303874135e-01 6.783045479307e-01 6.792365734668e-01 6.801272695894e-01 6.810045836214e-01 6.818992710032e-01 6.828260510546e-01 6.837730078999e-01 6.847209711842e-01 6.856483934015e-01 6.865472337445e-01 6.874261335700e-01 6.883054722852e-01 6.891968963422e-01 6.901033189374e-01 6.910160004702e-01 6.919229956147e-01 6.928154680239e-01 6.936960272817e-01 6.945746741775e-01 6.954573324423e-01 6.963437323006e-01 6.972295869408e-01 6.981098060736e-01 6.989856082873e-01 6.998616324787e-01 7.007426324961e-01 7.016229694726e-01 7.024998436482e-01 7.033698116127e-01 7.042309945800e-01 7.050890213292e-01 7.059518740702e-01 7.068196127799e-01 7.076888015275e-01 7.085511187504e-01 7.094020588170e-01 7.102445796308e-01 7.110852355988e-01 7.119316515412e-01 7.127792412288e-01 7.136206509417e-01 7.144510493459e-01 7.152738549037e-01 7.160949085986e-01 7.169205390886e-01 7.177486157042e-01 7.185720029606e-01 7.193847262022e-01 7.201928603554e-01 7.210031901056e-01 7.218186786314e-01 7.226389162748e-01 7.234554396792e-01 7.242630272465e-01 7.250673213151e-01 7.258750121810e-01 7.266891782925e-01 7.275038246539e-01 7.283123825243e-01 7.291120337354e-01 7.299063987505e-01 7.307040111899e-01 7.315041849150e-01 7.323014982798e-01 7.330924294690e-01 7.338777719540e-01 7.346605209190e-01 7.354445871069e-01 7.362310778389e-01 7.370147943280e-01 7.377940049328e-01 7.385724117413e-01 7.393544276303e-01 7.401369200182e-01 7.409189128640e-01 7.416967705447e-01 7.424701072833e-01 7.432459503384e-01 7.440244026283e-01 7.448013310300e-01 7.455744464205e-01 7.463453380634e-01 7.471123980660e-01 7.478787191795e-01 7.486484519709e-01 7.494173260206e-01 7.501826598549e-01 7.509469657877e-01 7.517114342172e-01 7.524754881444e-01 7.532424190230e-01 7.540086578051e-01 7.547719283427e-01 7.555372026104e-01 7.563029945824e-01 7.570687720068e-01 7.578364950252e-01 7.586030176315e-01 7.593666336915e-01 7.601302351455e-01 7.608952362375e-01 7.616613477643e-01 7.624259407095e-01 7.631943831523e-01 7.639615961039e-01 7.647274638294e-01 7.654948727289e-01 7.662616193174e-01 7.670289354263e-01 7.677993475787e-01 7.685717266442e-01 7.693418141684e-01 7.701126505234e-01 7.708840375539e-01 7.716559012331e-01 7.724294886354e-01 7.732055397958e-01 7.739811084846e-01 7.747576747293e-01 7.755350944261e-01 7.763136419624e-01 7.770948633434e-01 7.778790443266e-01 7.786638192428e-01 7.794497734075e-01 7.802373231209e-01 7.810251762737e-01 7.818152151227e-01 7.826084661943e-01 7.834046217202e-01 7.842028167485e-01 7.850032084282e-01 7.858051469782e-01 7.866075299406e-01 7.874135000180e-01 7.882224582574e-01 7.890332695946e-01 7.898479119904e-01 7.906659344408e-01 7.914853658904e-01 7.923082023304e-01 7.931323417109e-01 7.939579699037e-01 7.947886588140e-01 7.956231403792e-01 7.964605743497e-01 7.973020404584e-01 7.981464080300e-01 7.989926237646e-01 7.998427659625e-01 8.006964995475e-01 8.015546379692e-01 8.024172518338e-01 8.032826179298e-01 8.041522446391e-01 8.050256760312e-01 8.059029917355e-01 8.067835246164e-01 8.076676479326e-01 8.085577479329e-01 8.094512895968e-01 8.103499753816e-01 8.112523874747e-01 8.121593236793e-01 8.130697662129e-01 8.139858236967e-01 8.149047230951e-01 8.158294523938e-01 8.167604311342e-01 8.176951907353e-01 8.186362424216e-01 8.195801497295e-01 8.205287383045e-01 8.214827153227e-01 8.224433625081e-01 8.234097666738e-01 8.243810259011e-01 8.253579537845e-01 8.263391032136e-01 8.273255983544e-01 8.283196181881e-01 8.293182740645e-01 8.303239154107e-01 8.313349298544e-01 8.323508286692e-01 8.333719318742e-01 8.343996342521e-01 8.354338915094e-01 8.364743429867e-01 8.375207349696e-01 8.385716863175e-01 8.396289210663e-01 8.406918962388e-01 8.417630833645e-01 8.428403717578e-01 8.439236398506e-01 8.450119654500e-01 8.461071220450e-01 8.472096610903e-01 8.483182859968e-01 8.494341867998e-01 8.505575180902e-01 8.516857247395e-01 8.528209898953e-01 8.539632297929e-01 8.551121683017e-01 8.562685428542e-01 8.574336479125e-01 8.586038047196e-01 8.597812325076e-01 8.609655298693e-01 8.621565098532e-01 8.633561126411e-01 8.645617233448e-01 8.657743604062e-01 8.669938513729e-01 8.682206530548e-01 8.694551479261e-01 8.706969320213e-01 8.719455022826e-01 8.732005390575e-01 8.744643232210e-01 8.757342548399e-01 8.770116924204e-01 8.782964498158e-01 8.795885918750e-01 8.808881145165e-01 8.821953267370e-01 8.835098043946e-01 8.848309680511e-01 8.861595144252e-01 8.874950838276e-01 8.888379045770e-01 8.901891562611e-01 8.915465631295e-01 8.929112940909e-01 8.942829868557e-01 8.956611034766e-01 8.970472720697e-01 8.984424153181e-01 8.998436255135e-01 9.012519050401e-01 9.026660656986e-01 9.040880458871e-01 9.055182005540e-01 9.069541577318e-01 9.083987834250e-01 9.098495653026e-01 9.113074687964e-01 9.127719103689e-01 9.142428811720e-01 9.157210510598e-01 9.172067636901e-01 9.186984421085e-01 9.201975759696e-01 9.217028453236e-01 9.232147383213e-01 9.247336201171e-01 9.262586292512e-01 9.277904849781e-01 9.293288897671e-01 9.308733692155e-01 9.324236809754e-01 9.339794465658e-01 9.355425885286e-01 9.371106587972e-01 9.386860868621e-01 9.402664266436e-01 9.418522199678e-01 9.434432588265e-01 9.450406991124e-01 9.466433154309e-01 9.482525421310e-01 9.498655958979e-01 9.514839629049e-01 9.531075491815e-01 9.547362910617e-01 9.563696407733e-01 9.580077799323e-01 9.596509102477e-01 9.612989248207e-01 9.629510331164e-01 9.646069237807e-01 9.662680000033e-01 9.679332554944e-01 9.696017069157e-01 9.712752950953e-01 9.729520352497e-01 9.746323818029e-01 9.763158026463e-01 9.780024979417e-01 9.796928554468e-01 9.813866076113e-01 9.830831617367e-01 9.847821824525e-01 9.864839096227e-01 9.881876364138e-01 9.898942292916e-01 9.916028606820e-01 9.933140208640e-01 9.950258279620e-01 9.967408517656e-01 9.984563314607e-01 1.000173481401e+00 1.001891474982e+00 1.003610788296e+00 1.005331322082e+00 1.007053008624e+00 1.008775082013e+00 1.010496553925e+00 1.012218900439e+00 1.013940798442e+00 1.015662914076e+00 1.017384163645e+00 1.019105098358e+00 1.020824986985e+00 1.022543856925e+00 1.024261806750e+00 1.025977728927e+00 1.027693074720e+00 1.029405686144e+00 1.031117032427e+00 1.032826571375e+00 1.034532107146e+00 1.036236597804e+00 1.037937923269e+00 1.039635748176e+00 1.041331372772e+00 1.043022709448e+00 1.044709841901e+00 1.046394161684e+00 1.048074157666e+00 1.049749657614e+00 1.051420096152e+00 1.053086324365e+00 1.054747782944e+00 1.056403733958e+00 1.058053235696e+00 1.059697945459e+00 1.061336701172e+00 1.062969549987e+00 1.064595793003e+00 1.066214872352e+00 1.067828659507e+00 1.069433567885e+00 1.071031955374e+00 1.072623120288e+00 1.074205702707e+00 1.075781021798e+00 1.077346629840e+00 1.078904796397e+00 1.080454249988e+00 1.081994242370e+00 1.083524391780e+00 1.085046185970e+00 1.086558153663e+00 1.088058926663e+00 1.089551107573e+00 1.091030498215e+00 1.092500250447e+00 1.093960454707e+00 1.095406769734e+00 1.096844222164e+00 1.098267683776e+00 1.099680297336e+00 1.101079118155e+00 1.102466201222e+00 1.103840979744e+00 1.105202622349e+00 1.106550287622e+00 1.107884722890e+00 1.109204528195e+00 1.110511270615e+00 1.111802947714e+00 1.113079898334e+00 1.114342868837e+00 1.115589333923e+00 1.116821154775e+00 1.118037517386e+00 1.119237527098e+00 1.120422427635e+00 1.121589748597e+00 1.122741291703e+00 1.123875471474e+00 1.124992013153e+00 1.126091520599e+00 1.127174148559e+00 1.128237940528e+00 1.129283988630e+00 1.130311548454e+00 1.131320961206e+00 1.132311698458e+00 1.133281800905e+00 1.134234604250e+00 1.135165924985e+00 1.136077222566e+00 1.136969911970e+00 1.137841446778e+00 1.138692642862e+00 1.139523150920e+00 1.140331514667e+00 1.141119689368e+00 1.141885230372e+00 1.142629767448e+00 1.143352701369e+00 1.144052997199e+00 1.144730782141e+00 1.145386027240e+00 1.146018459437e+00 1.146628146746e+00 1.147213918142e+00 1.147776562380e+00 1.148315217102e+00 1.148830117652e+00 1.149320701176e+00 1.149788227655e+00 1.150229704765e+00 1.150647009474e+00 1.151039603516e+00 1.151406089167e+00 1.151748707325e+00 1.152065143605e+00 1.152355574423e+00 1.152620420298e+00 1.152859308170e+00 1.153071998604e+00 1.153258602856e+00 1.153417698476e+00 1.153551859580e+00 1.153657839134e+00 1.153737832298e+00 1.153789801161e+00 1.153814812536e+00 1.153812854698e+00 1.153782672793e+00 1.153725881068e+00 1.153640281916e+00 1.153527696782e+00 1.153386662652e+00 1.153216976083e+00 1.153020112683e+00 1.152794900891e+00 1.152540625296e+00 1.152257937557e+00 1.151947059337e+00 1.151607186915e+00 1.151238958213e+00 1.150841859477e+00 1.150415685481e+00 1.149961092111e+00 1.149477260957e+00 1.148965168957e+00 1.148423383404e+00 1.147853303510e+00 1.147252987192e+00 1.146624191088e+00 1.145966586729e+00 1.145279785849e+00 1.144564121226e+00 1.143819496080e+00 1.143045485117e+00 1.142242362885e+00 1.141411345062e+00 1.140550889295e+00 1.139661461667e+00 1.138743108172e+00 1.137796404675e+00 1.136821228714e+00 1.135817612491e+00 1.134785397307e+00 1.133724343570e+00 1.132636217002e+00 1.131519015212e+00 1.130375489291e+00 1.129202493102e+00 1.128002238766e+00 1.126774691186e+00 1.125520070830e+00 1.124237969769e+00 1.122928915778e+00 1.121593411948e+00 1.120231019303e+00 1.118843068998e+00 1.117427603689e+00 1.115987008631e+00 1.114521455416e+00 1.113030324857e+00 1.111514073874e+00 1.109972963073e+00 1.108407107028e+00 1.106817517858e+00 1.105202987409e+00 1.103565611906e+00 1.101905718154e+00 1.100221441286e+00 1.098515772372e+00 1.096786763422e+00 1.095036620254e+00 1.093265215851e+00 1.091472661926e+00 1.089660248884e+00 1.087826470730e+00 1.085973535685e+00 1.084101532609e+00 1.082210267662e+00 1.080300893445e+00 1.078372806771e+00 1.076428939915e+00 1.074466248876e+00 1.072489098407e+00 1.070494894151e+00 1.068485525939e+00 1.066461725715e+00 1.064423154054e+00 1.062371608367e+00 1.060306355572e+00 1.058228458743e+00 1.056139933602e+00 1.054039266002e+00 1.051928686417e+00 1.049807519741e+00 1.047677563358e+00 1.045539090803e+00 1.043391953978e+00 1.041238553768e+00 1.039078193323e+00 1.036911437479e+00 1.034740225680e+00 1.032564469918e+00 1.030385289790e+00 1.028202273628e+00 1.026018504548e+00 1.023831983791e+00 1.021645314141e+00 1.019460041119e+00 1.017274864881e+00 1.015091934518e+00 1.012910528962e+00 1.010733629740e+00 1.008561344619e+00 1.006392517057e+00 1.004232248737e+00 1.002076909986e+00 9.999292622270e-01 9.977911959119e-01 9.956617922481e-01 9.935441809270e-01 9.914358226275e-01 9.893408619819e-01 9.872577672271e-01 9.851889550901e-01 9.831357339244e-01 9.810970731227e-01 9.790753576681e-01 9.770701736125e-01 9.750843645032e-01 9.731181920891e-01 9.711705797814e-01 9.692467413641e-01 9.673410315937e-01 9.654605987163e-01 9.636028588601e-01 9.617692494989e-01 9.599615427494e-01 9.581788443924e-01 9.564255346509e-01 9.546966127833e-01 9.529992699469e-01 9.513295343351e-01 9.496909604396e-01 9.480834451365e-01 9.465059381734e-01 9.449641904041e-01 9.434528110904e-01 9.419775941973e-01 9.405353771574e-01 9.391276649319e-01 9.377585197901e-01 9.364227783274e-01 9.351275211642e-01 9.338665539457e-01 9.326462595924e-01 9.314645965260e-01 9.303203156352e-01 9.292194355448e-01 9.281547598963e-01 9.271343295214e-01 9.261520372792e-01 9.252133868280e-01 9.243163802891e-01 9.234592053103e-01 9.226471331819e-01 9.218747019342e-01 9.211478915693e-01 9.204613350281e-01 9.198188085034e-01 9.192201886124e-01 9.186628419103e-01 9.181514914915e-01 9.176794712169e-01 9.172539315467e-01 9.168688936201e-01 9.165272813377e-01 9.162293841978e-01 9.159704616873e-01 9.157585658155e-01 9.155837303813e-01 9.154533682136e-01 9.153623487999e-01 9.153118156426e-01 9.153034098014e-01 9.153305603460e-01 9.154017706356e-01 9.155074192073e-01 9.156531849605e-01 9.158354492068e-01 9.160532276815e-01 9.163092432802e-01 9.165955082194e-01 9.169218187268e-01 9.172759307690e-01 9.176656493880e-01 9.180860170710e-01 9.185351604474e-01 9.190172380554e-01 9.195223458884e-01 9.200602021937e-01 9.206200531835e-01 9.212075776387e-01 9.218189639316e-01 9.224502374391e-01 9.231083362635e-01 9.237805796306e-01 9.244770355670e-01 9.251872793505e-01 9.259156475416e-01 9.266595454556e-01 9.274146267499e-01 9.281858007433e-01 9.289627139906e-01 9.297535902033e-01 9.305485220167e-01 9.313528249878e-01 9.321616112461e-01 9.329697649884e-01 9.337865974674e-01 9.345971284236e-01 9.354123949477e-01 9.362204887953e-01 9.370265842654e-01 9.378272104705e-01 9.386169031281e-01 9.394038639628e-01 9.401731407046e-01 9.409372901325e-01 9.416816372232e-01 9.424138956106e-01 9.431286499842e-01 9.438230049640e-01 9.445032333253e-01 9.451537585278e-01 9.457891249670e-01 9.463925374602e-01 9.469756717750e-01 9.475285573137e-01 9.480516922672e-01 9.485486313037e-01 9.490049115100e-01 9.494381939023e-01 9.498273923306e-01 9.501866435354e-01 9.505049652713e-01 9.507829150529e-01 9.510260718458e-01 9.512190377195e-01 9.513792430768e-01 9.514850461055e-01 9.515537926062e-01 9.515718663804e-01 9.515421951264e-01 9.514681402478e-01 9.513358015482e-01 9.511639488467e-01 9.509276752494e-01 9.506483181370e-01 9.503102129332e-01 9.499182264237e-01 9.494757157097e-01 9.489664845363e-01 9.484138854303e-01 9.477903075410e-01 9.471207857176e-01 9.463842545388e-01 9.455903289937e-01 9.447415586311e-01 9.438222795814e-01 9.428573125430e-01 9.418158517791e-01 9.407268439190e-01 9.395687978134e-01 9.383502990226e-01 9.370755935696e-01 9.357290632469e-01 9.343359807700e-01 9.328660155138e-01 9.313483863591e-01 9.297622386181e-01 9.281169227997e-01 9.264175596140e-01 9.246471755299e-01 9.228337098603e-01 9.209461780440e-01 9.190141199132e-01 9.170171658489e-01 9.149660051028e-01 9.128655536486e-01 9.106997294490e-01 9.084949752736e-01 9.062231742900e-01 9.039143114105e-01 9.015483775398e-01 8.991360340374e-01 8.966823638008e-01 8.941720200419e-01 8.916337296330e-01 8.890390529228e-01 8.864181767438e-01 8.837493269643e-01 8.810475844539e-01 8.783168059592e-01 8.755425315638e-01 8.727553298380e-01 8.699226086445e-01 8.670803312246e-01 8.642037107596e-01 8.613111545220e-01 8.584047051865e-01 8.554735345691e-01 8.525443734392e-01 8.495876923712e-01 8.466408973255e-01 8.436783957064e-01 8.407193349973e-01 8.377659643455e-01 8.348053088477e-01 8.318701555944e-01 8.289274435460e-01 8.260151826014e-01 8.231090261217e-01 8.202281187293e-01 8.173738546230e-01 8.145386980976e-01 8.117471622943e-01 8.089732631421e-01 8.062528812080e-01 8.035621558057e-01 8.009196955894e-01 7.983278929762e-01 7.957772919670e-01 7.932958557515e-01 7.908550398020e-01 7.884896982399e-01 7.861780490600e-01 7.839386873207e-01 7.817717779831e-01 7.796700216426e-01 7.776568724427e-01 7.757087706606e-01 7.738585910489e-01 7.720823782600e-01 7.703984763775e-01 7.688086406649e-01 7.673037474331e-01 7.659067117240e-01 7.645937999375e-01 7.633946496518e-01 7.622878728301e-01 7.612893343933e-01 7.603997306324e-01 7.596096964248e-01 7.589395226791e-01 7.583693988874e-01 7.579217712663e-01 7.575784511493e-01 7.573538091007e-01 7.572445806625e-01 7.572445218226e-01 7.573686325063e-01 7.575987583043e-01 7.579549124820e-01 7.584186765174e-01 7.590015313959e-01 7.596994360247e-01 7.605072745639e-01 7.614347688343e-01 7.624655928786e-01 7.636163716132e-01 7.648706057250e-01 7.662341598680e-01 7.677050838845e-01 7.692767035523e-01 7.709552162615e-01 7.727276912610e-01 7.746025181837e-01 7.765676285869e-01 7.786256594731e-01 7.807724511336e-01 7.830030902571e-01 7.853186721596e-01 7.877088586916e-01 7.901781816721e-01 7.927137690396e-01 7.953202826823e-01 7.979893228930e-01 8.007157325001e-01 8.034993774710e-01 8.063293538464e-01 8.092089092071e-01 8.121258324488e-01 8.150823434642e-01 8.180688129609e-01 8.210807350908e-01 8.241157646232e-01 8.271654735276e-01 8.302282649420e-01 8.332946921148e-01 8.363625102839e-01 8.394257280926e-01 8.424778337490e-01 8.455151890104e-01 8.485303360741e-01 8.515200563599e-01 8.544764421129e-01 8.573968123190e-01 8.602733001886e-01 8.631019790844e-01 8.658773165417e-01 8.685932112865e-01 8.712461228569e-01 8.738293168195e-01 8.763380575576e-01 8.787677295118e-01 8.811143045177e-01 8.833716299822e-01 8.855367157442e-01 8.876036707251e-01 8.895693170081e-01 8.914312384786e-01 8.931817514741e-01 8.948220873780e-01 8.963460055419e-01 8.977503981851e-01 8.990354904954e-01 9.001953335004e-01 9.012316006927e-01 9.021398006100e-01 9.029193589057e-01 9.035705531864e-01 9.040910324479e-01 9.044831321566e-01 9.047435785494e-01 9.048776697621e-01 9.048833580064e-01 9.047626069649e-01 9.045201964003e-01 9.041552860801e-01 9.036745259681e-01 9.030789798718e-01 9.023737491256e-01 9.015660379439e-01 9.006551442128e-01 8.996545320343e-01 8.985642352791e-01 8.973954300802e-01 8.961523403589e-01 8.948444697973e-01 8.934810090145e-01 8.920678462826e-01 8.906186315465e-01 8.891379551537e-01 8.876411986141e-01 8.861351980292e-01 8.846305699130e-01 8.831417435987e-01 8.816740234342e-01 8.802463712506e-01 8.788626716953e-01 8.775410184606e-01 8.762894692710e-01 8.751176253889e-01 8.740432762022e-01 8.730700163612e-01 8.722162493817e-01 8.714858641290e-01 8.708928409512e-01 8.704472338587e-01 8.701555845105e-01 8.700303865209e-01 8.700734723461e-01 8.702986577455e-01 8.707073446426e-01 8.713081674734e-01 8.721040995739e-01 8.730994053743e-01 8.742973885853e-01 8.756991329365e-01 8.773066211571e-01 8.791171449406e-01 8.811338207623e-01 8.833503733511e-01 8.857674216043e-01 8.883790621008e-01 8.911791761198e-01 8.941659686257e-01 8.973283781923e-01 9.006645955702e-01 9.041594157609e-01 9.078115722831e-01 9.116063709767e-01 9.155364775595e-01 9.195924373906e-01 9.237593471449e-01 9.280340171805e-01 9.323947407022e-01 9.368400053429e-01 9.413502318562e-01 9.459177967734e-01 9.505312773030e-01 9.551736699365e-01 9.598397983924e-01 9.645088576151e-01 9.691813753166e-01 9.738320375931e-01 9.784575141427e-01 9.830461880509e-01 9.875793330734e-01 9.920598373169e-01 9.964585548421e-01 1.000784104485e+00 1.005009752651e+00 1.009134298900e+00 1.013151267216e+00 1.017036818759e+00 1.020802842048e+00 1.024418655415e+00 1.027894262215e+00 1.031211253514e+00 1.034362683751e+00 1.037350310426e+00 1.040152354403e+00 1.042781507071e+00 1.045213216571e+00 1.047458516407e+00 1.049504050956e+00 1.051346456501e+00 1.052992519681e+00 1.054422689732e+00 1.055656437059e+00 1.056673738462e+00 1.057490387525e+00 1.058100286755e+00 1.058504392004e+00 1.058717806078e+00 1.058726577903e+00 1.058557433485e+00 1.058201385744e+00 1.057676278676e+00 1.056991672824e+00 1.056151042618e+00 1.055179605060e+00 1.054079031234e+00 1.052876513982e+00 1.051577945267e+00 1.050211369261e+00 1.048789652243e+00 1.047335421439e+00 1.045874280319e+00 1.044420129185e+00 1.043007946575e+00 1.041650687684e+00 1.040382174602e+00 1.039222397620e+00 1.038197383180e+00 1.037334284952e+00 1.036652147408e+00 1.036182934272e+00 1.035938843560e+00 1.035952100619e+00 1.036233773944e+00 1.036805960812e+00 1.037684452875e+00 1.038877218966e+00 1.040402951358e+00 1.042259687833e+00 1.044460911178e+00 1.046997972464e+00 1.049875475850e+00 1.053086396908e+00 1.056616016017e+00 1.060459956282e+00 1.064590489790e+00 1.068999936741e+00 1.073653879740e+00 1.078533141212e+00 1.083607838198e+00 1.088839934735e+00 1.094202823248e+00 1.099651807129e+00 1.105158651745e+00 1.110670359657e+00 1.116156866167e+00 1.121570647133e+00 1.126865093102e+00 1.132005685488e+00 1.136936082311e+00 1.141629735567e+00 1.146025227930e+00 1.150096012325e+00 1.153794084875e+00 1.157076608438e+00 1.159918733506e+00 1.162268203747e+00 1.164108994157e+00 1.165397651275e+00 1.166113103733e+00 1.166234746775e+00 1.165733587706e+00 1.164605392412e+00 1.162828472077e+00 1.160405339159e+00 1.157329330990e+00 1.153608361561e+00 1.149251934110e+00 1.144277544125e+00 1.138711334520e+00 1.132577854324e+00 1.125925338651e+00 1.118787756775e+00 1.111228055493e+00 1.103300637881e+00 1.095074329636e+00 1.086628650813e+00 1.078035118953e+00 1.069397906179e+00 1.060793590445e+00 1.052330428906e+00 1.044108851158e+00 1.036222263431e+00 1.028787342738e+00 1.021888666038e+00 1.015635625799e+00 1.010108671347e+00 1.005391664191e+00 1.001557049896e+00 9.986545552793e-01 9.967349200454e-01 9.958169910558e-01 9.959164611550e-01 9.970197085317e-01 9.991041993308e-01 1.002125765681e+00 1.006027505089e+00 1.010737964572e+00 1.016171316704e+00 1.022240216051e+00 1.028833016214e+00 1.035857052718e+00 1.043195347682e+00 1.050741539362e+00 1.058395165813e+00 1.066046803535e+00 1.073608752876e+00 1.080983338055e+00 1.088096753308e+00 1.094874455819e+00 1.101249727747e+00 1.107178825658e+00 1.112608059975e+00 1.117511567133e+00 1.121861270542e+00 1.125642510181e+00 1.128849859923e+00 1.131480711748e+00 1.133550256932e+00 1.135069633178e+00 1.136065045733e+00 1.136569897332e+00 1.136617534778e+00 1.136257888075e+00 1.135542085244e+00 1.134532128133e+00 1.133297381735e+00 1.131915213310e+00 1.130472779157e+00 1.129063120322e+00 1.127790105480e+00 1.126761302368e+00 1.126088905381e+00 1.125896113020e+00 1.126289857420e+00 1.127392035723e+00 1.129303438871e+00 1.132118124260e+00 1.135917129609e+00 1.140746530526e+00 1.146651730489e+00 1.153616879790e+00 1.161624853697e+00 1.170606029370e+00 1.180456802133e+00 1.191062812277e+00 1.202242403219e+00 1.213830098103e+00 1.225603076380e+00 1.237341841797e+00 1.248815133272e+00 1.259772658700e+00 1.270000927629e+00 1.279244961152e+00 1.287315250962e+00 1.294007126587e+00 1.299150269444e+00 1.302616401285e+00 1.304274024895e+00 1.304075125104e+00 1.301952542066e+00 1.297917282858e+00 1.291997252961e+00 1.284250131096e+00 1.274794077136e+00 1.263734972375e+00 1.251262327440e+00 1.237538370600e+00 1.222785908513e+00 1.207235841175e+00 1.191117251495e+00 1.174710945800e+00 1.158246269423e+00 1.142016358905e+00 1.126264332244e+00 1.111245271755e+00 1.099277764821e+00 1.086619808647e+00 1.074228705323e+00 1.063304470875e+00 1.054817418271e+00 1.049162257770e+00 1.045996976660e+00 1.044372133970e+00 1.043173123621e+00 1.041590265268e+00 1.039410231574e+00 1.037122423774e+00 1.035722631964e+00 1.036260027249e+00 1.039377002108e+00 1.045033925820e+00 1.052452575871e+00 1.060410083981e+00 1.067714032216e+00 1.073629901369e+00 1.078101764130e+00 1.081754484233e+00 1.085598294280e+00 1.090574112425e+00 1.097155247142e+00 1.105134598186e+00 1.113657029714e+00 1.121583151217e+00 1.127935662895e+00 1.132253009973e+00 1.134771164583e+00 1.136353513671e+00 1.138142450881e+00 1.141115615035e+00 1.145736978135e+00 1.151766854195e+00 1.158371879432e+00 1.164505151685e+00 1.169339477856e+00 1.172576651196e+00 1.174585441123e+00 1.176259451638e+00 1.178641012831e+00 1.182509896163e+00 1.188056373559e+00 1.194765379887e+00 1.201619754865e+00 1.207492064562e+00 1.211547425813e+00 1.213524480647e+00 1.213836772505e+00 1.213350946479e+00 1.213036625026e+00 1.213581142859e+00 1.215096076927e+00 1.217066402317e+00 1.218584546847e+00 1.218728482063e+00 1.216929073386e+00 1.213226044561e+00 1.208283266196e+00 1.203138202814e+00 1.198821042606e+00 1.195970242200e+00 1.194565664140e+00 1.193942901279e+00 1.193084251027e+00 1.191021734178e+00 1.187217566229e+00 1.181814252403e+00 1.175592716444e+00 1.169697109639e+00 1.165245079447e+00 1.162921097300e+00 1.162720179526e+00 1.163987068893e+00 1.165699563724e+00 1.166826549292e+00 1.166679492111e+00 1.165081676933e+00 1.162274810427e+00 1.158509580411e+00 1.151734705416e+00 1.123229735564e+00 1.052428802675e+00 9.762783356491e-01 9.377925887666e-01 9.614007718649e-01 1.031126470268e+00 1.105892686185e+00 1.148692167799e+00 1.140563462061e+00 1.083575921251e+00 1.000492015614e+00 9.306458674762e-01 9.130124320950e-01 9.563077311576e-01 1.030520856498e+00 1.093594585727e+00 1.115906438298e+00 1.088198220530e+00 1.022477291645e+00 9.499446683235e-01 9.110295415933e-01 9.301255090283e-01 9.935262700153e-01 1.062169628668e+00 1.099793541999e+00 1.087652952158e+00 1.028264221235e+00 9.460159762232e-01 8.832273766745e-01 8.804469221914e-01 9.422360815557e-01 1.032186794200e+00 1.105050888390e+00 1.130233194967e+00 1.098002898827e+00 1.020231702179e+00 9.301520355615e-01 8.755685768837e-01 8.919115993689e-01 9.692784101241e-01 1.062833897383e+00 1.128827086820e+00 1.141775940226e+00 1.096932814264e+00 1.009820676422e+00 9.152052852432e-01 8.595339627018e-01 8.745518899352e-01 9.484655379310e-01 1.038908215979e+00 1.106378458396e+00 1.128676633332e+00 1.101623066042e+00 1.036891181210e+00 9.589560177851e-01 8.989680596257e-01 8.813875528129e-01 9.086073392481e-01 9.610947502509e-01 1.013690417436e+00 1.048798345049e+00 1.059753559161e+00 1.049162787294e+00 1.025487267517e+00 9.992140741607e-01 9.790603280312e-01 9.693693570835e-01 9.696537056944e-01 9.761561634592e-01 9.842345191943e-01 9.900658575761e-01 9.915758226095e-01 9.886237890514e-01 9.828572047696e-01 9.770720500207e-01 9.739356183826e-01 9.744965275056e-01 9.770693304887e-01 9.776451175558e-01 9.716756592103e-01 9.566888395446e-01 9.344724734945e-01 9.117310257471e-01 8.982434556821e-01 9.020051626953e-01 9.238848199574e-01 9.559367920109e-01 9.852336018902e-01 9.997394080429e-01 9.928632628790e-01 9.657795948277e-01 9.274612381184e-01 8.922847704986e-01 8.741796976437e-01 8.790836151903e-01 9.011723110226e-01 9.268383860746e-01 9.424117244130e-01 9.396842224516e-01 9.179983191232e-01 8.835661526957e-01 8.469701329417e-01 8.188876658998e-01 8.052684351494e-01 8.047903888017e-01 8.106163662671e-01 8.150477900327e-01 8.133044132874e-01 8.050758220592e-01 7.938309915210e-01 7.848135556172e-01 7.825050563766e-01 7.885070805503e-01 8.011951519934e-01
 4.857598013727e-01 4.872127456212e-01 4.886539146650e-01 4.899789749936e-01 4.911714882882e-01 4.923026327926e-01 4.934650700574e-01 4.947238822766e-01 4.961038973074e-01 4.975728534058e-01 4.990291156485e-01 5.003660167911e-01 5.015546129150e-01 5.026690397364e-01 5.038264866941e-01 5.051068312309e-01 5.065178460710e-01 5.079931567381e-01 5.094240020007e-01 5.107214549386e-01 5.118858318745e-01 5.130080635578e-01 5.141977330555e-01 5.155059273671e-01 5.169165307012e-01 5.183612603341e-01 5.197541222546e-01 5.210257764753e-01 5.221764043916e-01 5.232960773415e-01 5.244981918754e-01 5.258339385959e-01 5.272536546333e-01 5.286546523034e-01 5.299537940799e-01 5.311395099506e-01 5.322705092686e-01 5.334335725797e-01 5.346865616405e-01 5.360197074754e-01 5.373788308728e-01 5.387091625462e-01 5.399782381884e-01 5.411820139112e-01 5.423422259146e-01 5.435189985408e-01 5.447720438064e-01 5.461094083104e-01 5.474777258389e-01 5.487990412975e-01 5.500370953816e-01 5.512137577232e-01 5.523857790137e-01 5.536070747387e-01 5.548925573769e-01 5.562157860167e-01 5.575343799245e-01 5.588266876017e-01 5.600859276667e-01 5.613039758681e-01 5.624832391657e-01 5.636616875342e-01 5.648978840503e-01 5.662189007573e-01 5.675821952288e-01 5.689018606727e-01 5.701104988737e-01 5.712178196785e-01 5.723117853897e-01 5.734966348136e-01 5.748020486857e-01 5.761556040047e-01 5.774452715708e-01 5.786190696093e-01 5.797141273496e-01 5.808145389414e-01 5.819815960892e-01 5.832176230435e-01 5.844768963876e-01 5.857093999497e-01 5.869013262474e-01 5.880683422201e-01 5.892254245281e-01 5.903701400965e-01 5.915085584508e-01 5.926689036836e-01 5.938768549256e-01 5.951302977582e-01 5.963882586614e-01 5.975945646204e-01 5.987186933122e-01 5.997941162095e-01 6.009024907524e-01 6.021080712856e-01 6.034000824122e-01 6.046975477440e-01 6.059146585628e-01 6.070238436533e-01 6.080757868683e-01 6.091618376260e-01 6.103411903390e-01 6.115939534325e-01 6.128426296215e-01 6.140196146192e-01 6.151167863561e-01 6.161796600789e-01 6.172655296094e-01 6.184013832927e-01 6.195657497377e-01 6.207202247582e-01 6.218485053403e-01 6.229642054099e-01 6.240886053696e-01 6.252184250388e-01 6.263304355792e-01 6.274128329426e-01 6.284799479679e-01 6.295739654318e-01 6.307281548702e-01 6.319277882817e-01 6.331112494839e-01 6.342142391317e-01 6.352298643710e-01 6.362205038589e-01 6.372708041934e-01 6.384261893773e-01 6.396534949101e-01 6.408567561591e-01 6.419511777802e-01 6.429270357090e-01 6.438619417764e-01 6.448565341520e-01 6.459687805307e-01 6.471666097359e-01 6.483595516945e-01 6.494595629775e-01 6.504463566662e-01 6.513750833040e-01 6.523334973998e-01 6.533832343791e-01 6.545224707094e-01 6.556931563638e-01 6.568164027502e-01 6.578462616598e-01 6.587988461684e-01 6.597348805105e-01 6.607193453392e-01 6.617833002943e-01 6.629033829810e-01 6.640177690351e-01 6.650708915054e-01 6.660495726527e-01 6.669847143676e-01 6.679279491185e-01 6.689200199156e-01 6.699681691830e-01 6.710420723891e-01 6.720993873732e-01 6.731071933035e-01 6.740634679510e-01 6.749902120780e-01 6.759258303521e-01 6.769008395569e-01 6.779151771867e-01 6.789433614004e-01 6.799508738478e-01 6.809152398311e-01 6.818384413861e-01 6.827481390204e-01 6.836767686299e-01 6.846344396990e-01 6.856145667817e-01 6.865951651293e-01 6.875545933896e-01 6.884858404432e-01 6.893980193389e-01 6.903098601152e-01 6.912331080333e-01 6.921711720400e-01 6.931160661189e-01 6.940546505029e-01 6.949788878239e-01 6.958915330250e-01 6.968021336172e-01 6.977163191363e-01 6.986339405958e-01 6.995500712537e-01 7.004615839072e-01 7.013688866915e-01 7.022757516056e-01 7.031869117567e-01 7.040985190271e-01 7.050048818694e-01 7.059039452382e-01 7.067945744614e-01 7.076823887422e-01 7.085729227393e-01 7.094699922060e-01 7.103674074791e-01 7.112574761620e-01 7.121367150232e-01 7.130075154268e-01 7.138758933087e-01 7.147488278689e-01 7.156236324509e-01 7.164920929138e-01 7.173493181570e-01 7.181986661531e-01 7.190464647874e-01 7.198978554140e-01 7.207525169506e-01 7.216013780113e-01 7.224407024127e-01 7.232737876741e-01 7.241090391104e-01 7.249493618150e-01 7.257944562393e-01 7.266352999899e-01 7.274673309034e-01 7.282947733915e-01 7.291263432559e-01 7.299639044443e-01 7.308011137125e-01 7.316321439292e-01 7.324543934282e-01 7.332706179712e-01 7.340894257295e-01 7.349108533978e-01 7.357293879115e-01 7.365406128353e-01 7.373462665111e-01 7.381482244285e-01 7.389525050107e-01 7.397588336167e-01 7.405616050703e-01 7.413592725670e-01 7.421566609849e-01 7.429569387308e-01 7.437572831464e-01 7.445557168526e-01 7.453511770816e-01 7.461430411190e-01 7.469347381264e-01 7.477287677430e-01 7.485212342166e-01 7.493103529762e-01 7.500948493679e-01 7.508764486736e-01 7.516569558450e-01 7.524406469329e-01 7.532223043420e-01 7.540010764058e-01 7.547782451022e-01 7.555553101526e-01 7.563311080323e-01 7.571094016122e-01 7.578874544653e-01 7.586616176844e-01 7.594365261043e-01 7.602129988513e-01 7.609882537756e-01 7.617647766696e-01 7.625399273302e-01 7.633119896975e-01 7.640829843031e-01 7.648560280274e-01 7.656282855360e-01 7.663999124937e-01 7.671740974574e-01 7.679469302763e-01 7.687183142619e-01 7.694904161007e-01 7.702619662832e-01 7.710331714988e-01 7.718072742684e-01 7.725813047289e-01 7.733544006595e-01 7.741276168752e-01 7.749009356363e-01 7.756732524000e-01 7.764485772721e-01 7.772246105422e-01 7.779995441050e-01 7.787751149352e-01 7.795520374909e-01 7.803289691904e-01 7.811085893177e-01 7.818899527186e-01 7.826713842722e-01 7.834550705436e-01 7.842389092549e-01 7.850226097512e-01 7.858072722813e-01 7.865954344227e-01 7.873859291938e-01 7.881781721264e-01 7.889719667636e-01 7.897665653803e-01 7.905619622909e-01 7.913594428823e-01 7.921595514400e-01 7.929616519141e-01 7.937673317942e-01 7.945751904520e-01 7.953838559222e-01 7.961966988939e-01 7.970087300447e-01 7.978232462879e-01 7.986415674962e-01 7.994631669229e-01 8.002882118349e-01 8.011156524940e-01 8.019464002820e-01 8.027782305311e-01 8.036130898723e-01 8.044515636304e-01 8.052935350720e-01 8.061398027069e-01 8.069887897092e-01 8.078416261887e-01 8.086970316394e-01 8.095566156669e-01 8.104177797348e-01 8.112838058778e-01 8.121543699770e-01 8.130285693175e-01 8.139064580993e-01 8.147891367470e-01 8.156747241643e-01 8.165638016860e-01 8.174577975607e-01 8.183551504484e-01 8.192571553996e-01 8.201650589178e-01 8.210766389485e-01 8.219933371954e-01 8.229141249653e-01 8.238380251230e-01 8.247664154721e-01 8.257023977883e-01 8.266434826211e-01 8.275892788949e-01 8.285401946888e-01 8.294946540950e-01 8.304543309303e-01 8.314207416281e-01 8.323925085632e-01 8.333697576935e-01 8.343523143920e-01 8.353403385026e-01 8.363320654500e-01 8.373316235133e-01 8.383360717324e-01 8.393463458289e-01 8.403630959990e-01 8.413839165478e-01 8.424110643327e-01 8.434441408368e-01 8.444836114602e-01 8.455302209939e-01 8.465821790579e-01 8.476391739942e-01 8.487024996452e-01 8.497727328426e-01 8.508486620233e-01 8.519328704755e-01 8.530236265575e-01 8.541199728320e-01 8.552219712000e-01 8.563319322039e-01 8.574478621323e-01 8.585715736934e-01 8.597030938559e-01 8.608401834434e-01 8.619840749380e-01 8.631349699122e-01 8.642925835029e-01 8.654581537424e-01 8.666311271908e-01 8.678097323004e-01 8.689964558770e-01 8.701895218354e-01 8.713904676695e-01 8.725984440100e-01 8.738129250438e-01 8.750348185792e-01 8.762652073174e-01 8.775008827836e-01 8.787458062090e-01 8.799974115877e-01 8.812560197802e-01 8.825232495298e-01 8.837973178699e-01 8.850785007068e-01 8.863670851158e-01 8.876622897103e-01 8.889661839509e-01 8.902776741183e-01 8.915957052201e-01 8.929219648211e-01 8.942556036955e-01 8.955956407453e-01 8.969432483746e-01 8.982984708170e-01 8.996625262283e-01 9.010332829503e-01 9.024117185339e-01 9.037970795041e-01 9.051899782615e-01 9.065901258933e-01 9.079983250137e-01 9.094142838353e-01 9.108371727086e-01 9.122677291448e-01 9.137049479855e-01 9.151494768420e-01 9.166014387215e-01 9.180612554795e-01 9.195285622901e-01 9.210026586306e-01 9.224839305143e-01 9.239717346409e-01 9.254667195765e-01 9.269693906562e-01 9.284789993141e-01 9.299960597817e-01 9.315193416070e-01 9.330488877948e-01 9.345854743157e-01 9.361292705839e-01 9.376795064961e-01 9.392364908438e-01 9.407997479325e-01 9.423685094409e-01 9.439444920234e-01 9.455255106456e-01 9.471136541856e-01 9.487089992767e-01 9.503090399445e-01 9.519151155458e-01 9.535267577424e-01 9.551439580345e-01 9.567679813061e-01 9.583970099639e-01 9.600320782815e-01 9.616728042199e-01 9.633180340117e-01 9.649684715006e-01 9.666242489394e-01 9.682855311667e-01 9.699511767050e-01 9.716218886194e-01 9.732971443555e-01 9.749772874566e-01 9.766617128461e-01 9.783502465440e-01 9.800434817644e-01 9.817403672805e-01 9.834403942948e-01 9.851455619526e-01 9.868538860224e-01 9.885650035253e-01 9.902806578367e-01 9.919983568168e-01 9.937197432512e-01 9.954445132313e-01 9.971718090900e-01 9.989011878545e-01 1.000633852583e+00 1.002369312076e+00 1.004105339669e+00 1.005844755729e+00 1.007584909205e+00 1.009327706132e+00 1.011070809258e+00 1.012816167247e+00 1.014562672857e+00 1.016310092023e+00 1.018058561079e+00 1.019808066621e+00 1.021556775335e+00 1.023306455729e+00 1.025056475114e+00 1.026805250914e+00 1.028554956384e+00 1.030303395670e+00 1.032050508174e+00 1.033797856815e+00 1.035542837686e+00 1.037287627064e+00 1.039031545601e+00 1.040771951822e+00 1.042512271717e+00 1.044248575485e+00 1.045983961843e+00 1.047716498089e+00 1.049445907806e+00 1.051172191548e+00 1.052895750149e+00 1.054616028356e+00 1.056332511942e+00 1.058044430500e+00 1.059752286472e+00 1.061456668727e+00 1.063156593433e+00 1.064850497474e+00 1.066540376581e+00 1.068224459966e+00 1.069903898676e+00 1.071576422414e+00 1.073243188647e+00 1.074904879695e+00 1.076559068198e+00 1.078207346909e+00 1.079848129889e+00 1.081482106682e+00 1.083107924913e+00 1.084726732670e+00 1.086337594730e+00 1.087941173738e+00 1.089534737365e+00 1.091119185480e+00 1.092697208556e+00 1.094264274356e+00 1.095822636540e+00 1.097371717791e+00 1.098909568656e+00 1.100438666159e+00 1.101955753780e+00 1.103462773698e+00 1.104959774701e+00 1.106444470874e+00 1.107918502042e+00 1.109379962298e+00 1.110829435419e+00 1.112267094099e+00 1.113691581158e+00 1.115103926470e+00 1.116503079933e+00 1.117888802040e+00 1.119261961343e+00 1.120619824319e+00 1.121963641108e+00 1.123294023466e+00 1.124608977796e+00 1.125909711296e+00 1.127194308750e+00 1.128464173246e+00 1.129718828263e+00 1.130957139382e+00 1.132179974585e+00 1.133386145226e+00 1.134574727184e+00 1.135747396476e+00 1.136902202454e+00 1.138038996506e+00 1.139159721568e+00 1.140261347373e+00 1.141345592304e+00 1.142410368916e+00 1.143456287626e+00 1.144484094496e+00 1.145491637739e+00 1.146480520401e+00 1.147449151264e+00 1.148396807901e+00 1.149325720066e+00 1.150233926426e+00 1.151121138756e+00 1.151987961947e+00 1.152831655339e+00 1.153655255445e+00 1.154456578875e+00 1.155236185295e+00 1.155995071748e+00 1.156729856447e+00 1.157442211373e+00 1.158132909115e+00 1.158798747884e+00 1.159442302481e+00 1.160061960064e+00 1.160657566641e+00 1.161230021874e+00 1.161777658862e+00 1.162301164720e+00 1.162799415505e+00 1.163273619642e+00 1.163722478468e+00 1.164146064069e+00 1.164543825401e+00 1.164916444019e+00 1.165264091969e+00 1.165583968858e+00 1.165879156501e+00 1.166147174842e+00 1.166389198229e+00 1.166603683429e+00 1.166792016382e+00 1.166953383332e+00 1.167086687857e+00 1.167193889441e+00 1.167271813020e+00 1.167323167819e+00 1.167346919794e+00 1.167342037950e+00 1.167310325684e+00 1.167248872029e+00 1.167159487135e+00 1.167042818097e+00 1.166896354966e+00 1.166722201822e+00 1.166518448756e+00 1.166286267934e+00 1.166024074968e+00 1.165734380250e+00 1.165415048399e+00 1.165065842604e+00 1.164687627115e+00 1.164280000437e+00 1.163843317877e+00 1.163377790411e+00 1.162881956520e+00 1.162356841370e+00 1.161802221819e+00 1.161217874719e+00 1.160603731505e+00 1.159960752383e+00 1.159286985657e+00 1.158584364917e+00 1.157852308474e+00 1.157090522116e+00 1.156299440131e+00 1.155478332539e+00 1.154628554654e+00 1.153748504975e+00 1.152839770372e+00 1.151901742966e+00 1.150933647081e+00 1.149937124051e+00 1.148911726922e+00 1.147857259834e+00 1.146773814008e+00 1.145662377276e+00 1.144521474377e+00 1.143352372598e+00 1.142155770251e+00 1.140930061538e+00 1.139677066723e+00 1.138396259628e+00 1.137087789737e+00 1.135752033171e+00 1.134388505426e+00 1.132998264671e+00 1.131581558155e+00 1.130138497529e+00 1.128668742706e+00 1.127173299704e+00 1.125651997786e+00 1.124105912102e+00 1.122533899262e+00 1.120937837080e+00 1.119316042140e+00 1.117671343418e+00 1.116002119244e+00 1.114308651307e+00 1.112593553884e+00 1.110853412061e+00 1.109092480660e+00 1.107309633467e+00 1.105503672024e+00 1.103678516053e+00 1.101830617311e+00 1.099964700421e+00 1.098076680648e+00 1.096169935200e+00 1.094244655273e+00 1.092300346449e+00 1.090338485340e+00 1.088358012665e+00 1.086362181624e+00 1.084349407971e+00 1.082319349560e+00 1.080276063531e+00 1.078216350902e+00 1.076143150952e+00 1.074056073038e+00 1.071956068153e+00 1.069843768242e+00 1.067719148353e+00 1.065584580251e+00 1.063439760478e+00 1.061283315921e+00 1.059118765819e+00 1.056946295045e+00 1.054764748862e+00 1.052577259674e+00 1.050383792845e+00 1.048183918360e+00 1.045979346859e+00 1.043770899496e+00 1.041558485583e+00 1.039344029085e+00 1.037127552029e+00 1.034910714347e+00 1.032693720121e+00 1.030476361304e+00 1.028262105624e+00 1.026048164705e+00 1.023838760066e+00 1.021633553171e+00 1.019432071071e+00 1.017237122393e+00 1.015047507789e+00 1.012866976800e+00 1.010693560009e+00 1.008529813744e+00 1.006376682106e+00 1.004233393882e+00 1.002103602949e+00 9.999848452319e-01 9.978813000255e-01 9.957911893507e-01 9.937168913469e-01 9.916606883555e-01 9.896183843867e-01 9.875974332960e-01 9.855929532220e-01 9.836108384256e-01 9.816491280325e-01 9.797068316347e-01 9.777905913406e-01 9.758952748679e-01 9.740269234195e-01 9.721824653578e-01 9.703640746419e-01 9.685733213747e-01 9.668089926623e-01 9.650771221903e-01 9.633704496336e-01 9.616969490932e-01 9.600528044801e-01 9.584414672470e-01 9.568637042813e-01 9.553162616265e-01 9.538070493828e-01 9.523291190044e-01 9.508885480085e-01 9.494841279313e-01 9.481159215694e-01 9.467868007692e-01 9.454926871760e-01 9.442401931226e-01 9.430240731426e-01 9.418509635973e-01 9.407156308852e-01 9.396198094501e-01 9.385693953308e-01 9.375549743795e-01 9.365862418871e-01 9.356579267463e-01 9.347725184844e-01 9.339298344816e-01 9.331288024346e-01 9.323739567605e-01 9.316581736102e-01 9.309890769080e-01 9.303622186148e-01 9.297787070636e-01 9.292406484729e-01 9.287426212073e-01 9.282926772302e-01 9.278807665397e-01 9.275160306993e-01 9.271913241890e-01 9.269105737350e-01 9.266730648022e-01 9.264751047501e-01 9.263231633199e-01 9.262075608824e-01 9.261372717239e-01 9.261051446914e-01 9.261126053676e-01 9.261628791976e-01 9.262463609525e-01 9.263739955192e-01 9.265341432909e-01 9.267345216537e-01 9.269692713627e-01 9.272378245839e-01 9.275438401249e-01 9.278793863853e-01 9.282530008162e-01 9.286520024031e-01 9.290861616648e-01 9.295485295875e-01 9.300377423585e-01 9.305581207467e-01 9.310999897813e-01 9.316726893846e-01 9.322638586663e-01 9.328812135767e-01 9.335201294139e-01 9.341763275448e-01 9.348561109165e-01 9.355473301512e-01 9.362616563158e-01 9.369837564184e-01 9.377248371090e-01 9.384763815136e-01 9.392355201564e-01 9.400098721154e-01 9.407859958600e-01 9.415738619894e-01 9.423608381902e-01 9.431547308997e-01 9.439486050880e-01 9.447413862079e-01 9.455366045796e-01 9.463222381933e-01 9.471097297615e-01 9.478851125016e-01 9.486576683776e-01 9.494175635412e-01 9.501661330937e-01 9.509056793022e-01 9.516239621718e-01 9.523353209432e-01 9.530216090772e-01 9.536947117753e-01 9.543432703175e-01 9.549695247656e-01 9.555769118758e-01 9.561510080889e-01 9.567071291337e-01 9.572254630104e-01 9.577220243528e-01 9.581831131880e-01 9.586116789109e-01 9.590088135504e-01 9.593633668897e-01 9.596907931615e-01 9.599696318936e-01 9.602182248237e-01 9.604183683585e-01 9.605784744185e-01 9.606989911999e-01 9.607666007725e-01 9.607980905256e-01 9.607713733701e-01 9.607071146931e-01 9.605852469185e-01 9.604158721747e-01 9.601977977645e-01 9.599190115766e-01 9.595996284178e-01 9.592116778610e-01 9.587818608880e-01 9.582866627278e-01 9.577385751423e-01 9.571368771246e-01 9.564684283919e-01 9.557545396380e-01 9.549666632444e-01 9.541331797152e-01 9.532301192828e-01 9.522701514254e-01 9.512532816602e-01 9.501673991196e-01 9.490321369204e-01 9.478214797305e-01 9.465641036900e-01 9.452360450261e-01 9.438506067160e-01 9.424061898246e-01 9.408937192343e-01 9.393332652757e-01 9.376982315470e-01 9.360174666399e-01 9.342680712620e-01 9.324629429626e-01 9.306038704261e-01 9.286772904920e-01 9.267087433144e-01 9.246699126413e-01 9.225890102645e-01 9.204446991328e-01 9.182523377798e-01 9.160117570454e-01 9.137116433530e-01 9.113767986473e-01 9.089789922854e-01 9.065488023877e-01 9.040644343030e-01 9.015424865683e-01 8.989810067793e-01 8.963709146770e-01 8.937385017737e-01 8.910533340801e-01 8.883512596448e-01 8.856055530466e-01 8.828368045589e-01 8.800421571052e-01 8.772150702135e-01 8.743804287013e-01 8.715081206711e-01 8.686374175926e-01 8.657377706660e-01 8.628338000263e-01 8.599221769915e-01 8.569943975201e-01 8.540795010966e-01 8.511464555446e-01 8.482327948555e-01 8.453121952293e-01 8.424065061590e-01 8.395139546717e-01 8.366286159644e-01 8.337754562476e-01 8.309274760073e-01 8.281207589055e-01 8.253295526940e-01 8.225768245158e-01 8.198594966737e-01 8.171737096699e-01 8.145422756836e-01 8.119396148695e-01 8.094016931475e-01 8.069034210118e-01 8.044663291802e-01 8.020887125833e-01 7.997655408589e-01 7.975204638118e-01 7.953281825600e-01 7.932223158423e-01 7.911788014837e-01 7.892210014850e-01 7.873439382956e-01 7.855431723706e-01 7.838413780800e-01 7.822131518773e-01 7.806929016865e-01 7.792554270191e-01 7.779202937838e-01 7.766865515266e-01 7.755467003447e-01 7.745217807291e-01 7.735897056202e-01 7.727773067384e-01 7.720653875086e-01 7.714697091632e-01 7.709855344754e-01 7.706108034073e-01 7.703592109603e-01 7.702128782581e-01 7.701940337674e-01 7.702830834247e-01 7.704938881382e-01 7.708229283628e-01 7.712655215365e-01 7.718331879346e-01 7.725087906003e-01 7.733115814005e-01 7.742223885827e-01 7.752518084029e-01 7.763965620001e-01 7.776512687433e-01 7.790220342599e-01 7.804970825877e-01 7.820870051315e-01 7.837780054561e-01 7.855762890196e-01 7.874762220561e-01 7.894716395716e-01 7.915676681718e-01 7.937539614004e-01 7.960341534477e-01 7.983981996178e-01 8.008483501589e-01 8.033773173247e-01 8.059824161402e-01 8.086622812134e-01 8.114076541187e-01 8.142205559768e-01 8.170898002814e-01 8.200173164339e-01 8.229951737508e-01 8.260182110932e-01 8.290830610144e-01 8.321820512759e-01 8.353152462217e-01 8.384706403095e-01 8.416487867759e-01 8.448426004525e-01 8.480438421981e-01 8.512516687430e-01 8.544567451639e-01 8.576558724543e-01 8.608414371442e-01 8.640100224117e-01 8.671535995580e-01 8.702681486374e-01 8.733475712777e-01 8.763848810854e-01 8.793760068031e-01 8.823143201949e-01 8.851957911096e-01 8.880133321206e-01 8.907622450316e-01 8.934360409215e-01 8.960321561877e-01 8.985429555355e-01 9.009655575177e-01 9.032940302908e-01 9.055233688407e-01 9.076513118020e-01 9.096713784124e-01 9.115804392077e-01 9.133761932916e-01 9.150519567094e-01 9.166085467180e-01 9.180400349515e-01 9.193456420550e-01 9.205238789208e-01 9.215692388019e-01 9.224857749290e-01 9.232667734426e-01 9.239169024366e-01 9.244331349450e-01 9.248148234894e-01 9.250664183880e-01 9.251847353801e-01 9.251753335702e-01 9.250377478451e-01 9.247752811568e-01 9.243929708221e-01 9.238903077715e-01 9.232782267843e-01 9.225546162359e-01 9.217300071521e-01 9.208070847949e-01 9.197932155654e-01 9.186976028382e-01 9.175229423585e-01 9.162831689215e-01 9.149810336215e-01 9.136307422608e-01 9.122372606105e-01 9.108112645023e-01 9.093676698061e-01 9.079084642839e-01 9.064539227693e-01 9.050053429627e-01 9.035819806532e-01 9.021927646614e-01 9.008458107905e-01 8.995593474490e-01 8.983376145197e-01 8.971998017258e-01 8.961503308696e-01 8.952052183478e-01 8.943739455528e-01 8.936647222112e-01 8.930928760886e-01 8.926617877176e-01 8.923882392775e-01 8.922716423532e-01 8.923269518554e-01 8.925590169508e-01 8.929727036583e-01 8.935771845076e-01 8.943728208993e-01 8.953675217932e-01 8.965604727801e-01 8.979581981192e-01 8.995559640871e-01 9.013579524423e-01 9.033622153885e-01 9.055655193658e-01 9.079675574118e-01 9.105603906219e-01 9.133464912602e-01 9.163109600430e-01 9.194566364576e-01 9.227706855052e-01 9.262469658902e-01 9.298795928942e-01 9.336524817597e-01 9.375669521585e-01 9.416012493556e-01 9.457556565464e-01 9.500117301586e-01 9.543606976183e-01 9.587954798636e-01 9.632959007174e-01 9.678604004546e-01 9.724658567591e-01 9.771126307010e-01 9.817777805752e-01 9.864549000611e-01 9.911345493393e-01 9.957960937441e-01 1.000441246472e+00 1.005040916100e+00 1.009602277894e+00 1.014099968332e+00 1.018528620351e+00 1.022881741306e+00 1.027134792923e+00 1.031297433474e+00 1.035337897805e+00 1.039264055490e+00 1.043057882657e+00 1.046706808552e+00 1.050216437544e+00 1.053555549473e+00 1.056741341058e+00 1.059745083796e+00 1.062573358768e+00 1.065214516470e+00 1.067656958303e+00 1.069909884447e+00 1.071948996114e+00 1.073790337928e+00 1.075412904271e+00 1.076826926623e+00 1.078026377313e+00 1.079004605888e+00 1.079776303694e+00 1.080323547261e+00 1.080669639241e+00 1.080801520860e+00 1.080732329390e+00 1.080470263303e+00 1.080013707965e+00 1.079385759147e+00 1.078582000545e+00 1.077628790192e+00 1.076526586667e+00 1.075299605845e+00 1.073962113388e+00 1.072529071485e+00 1.071025376953e+00 1.069464201275e+00 1.067877026983e+00 1.066276000286e+00 1.064695512290e+00 1.063153489938e+00 1.061677414124e+00 1.060295710875e+00 1.059027948963e+00 1.057910564787e+00 1.056957833758e+00 1.056205683888e+00 1.055669233216e+00 1.055376017351e+00 1.055350953411e+00 1.055604672562e+00 1.056165273208e+00 1.057036746432e+00 1.058243650202e+00 1.059784837315e+00 1.061671711752e+00 1.063909389760e+00 1.066489315875e+00 1.069418355291e+00 1.072676748153e+00 1.076265362608e+00 1.080158418443e+00 1.084341572432e+00 1.088795090802e+00 1.093486994554e+00 1.098396147905e+00 1.103481479247e+00 1.108720700639e+00 1.114062836776e+00 1.119480565881e+00 1.124927751746e+00 1.130360092413e+00 1.135742291796e+00 1.141016941851e+00 1.146153074719e+00 1.151093602827e+00 1.155801444403e+00 1.160229405751e+00 1.164328414720e+00 1.168068442199e+00 1.171389665282e+00 1.174270519032e+00 1.176660513076e+00 1.178529481079e+00 1.179846806434e+00 1.180576344104e+00 1.180701842443e+00 1.180190473989e+00 1.179034702784e+00 1.177216366297e+00 1.174728217227e+00 1.171570527180e+00 1.167742877121e+00 1.163259530234e+00 1.158131411799e+00 1.152392447245e+00 1.146059655122e+00 1.139183182950e+00 1.131805435980e+00 1.123976999302e+00 1.115769091730e+00 1.107238967600e+00 1.098480750328e+00 1.089562948901e+00 1.080587821671e+00 1.071652723743e+00 1.062849584317e+00 1.054298799960e+00 1.046092206671e+00 1.038349035705e+00 1.031167318484e+00 1.024647139004e+00 1.018889027809e+00 1.013968387450e+00 1.009967738584e+00 1.006938769497e+00 1.004932541428e+00 1.003973302598e+00 1.004072137607e+00 1.005221894535e+00 1.007394818283e+00 1.010550242217e+00 1.014625426634e+00 1.019552490334e+00 1.025236957133e+00 1.031593437076e+00 1.038511547111e+00 1.045884386240e+00 1.053609116722e+00 1.061564698413e+00 1.069654187968e+00 1.077766531850e+00 1.085809065646e+00 1.093690559842e+00 1.101323192495e+00 1.108642903808e+00 1.115574528141e+00 1.122068393001e+00 1.128079269593e+00 1.133564663268e+00 1.138500878812e+00 1.142864304022e+00 1.146647272601e+00 1.149841919539e+00 1.152452525330e+00 1.154492246304e+00 1.155975481693e+00 1.156930360247e+00 1.157390967356e+00 1.157395789871e+00 1.156998183253e+00 1.156252952305e+00 1.155231692724e+00 1.154011527870e+00 1.152679125760e+00 1.151332968278e+00 1.150076936486e+00 1.149029779707e+00 1.148303474372e+00 1.148026082521e+00 1.148318090019e+00 1.149296082475e+00 1.151074764131e+00 1.153738594168e+00 1.157381837790e+00 1.162042315277e+00 1.167757003296e+00 1.174519062758e+00 1.182281404973e+00 1.190987429276e+00 1.200505977486e+00 1.210715693906e+00 1.221432599096e+00 1.232461170168e+00 1.243591600058e+00 1.254574505989e+00 1.265194437606e+00 1.275183526826e+00 1.284325067864e+00 1.292386657780e+00 1.299153944057e+00 1.304458760956e+00 1.308113301441e+00 1.310016012426e+00 1.310045981533e+00 1.308151543681e+00 1.304306627925e+00 1.298503214583e+00 1.290808768521e+00 1.281273270230e+00 1.270034377160e+00 1.257217536488e+00 1.242998859503e+00 1.227585554980e+00 1.211178137636e+00 1.194047410104e+00 1.176423453276e+00 1.158601499308e+00 1.140853511125e+00 1.123461648418e+00 1.109391366694e+00 1.094440454412e+00 1.079588817568e+00 1.066078659453e+00 1.054941335824e+00 1.046636030427e+00 1.040890456228e+00 1.036811097183e+00 1.033316619424e+00 1.029622872630e+00 1.025543911554e+00 1.021600268256e+00 1.018828767461e+00 1.018328189595e+00 1.020780619646e+00 1.026158145229e+00 1.033677428480e+00 1.042085227966e+00 1.050157248871e+00 1.057131333815e+00 1.062935265320e+00 1.068177227901e+00 1.073846255971e+00 1.080848698234e+00 1.089603009501e+00 1.099835604014e+00 1.110628574833e+00 1.120786588635e+00 1.129296953678e+00 1.135680523487e+00 1.140151892336e+00 1.143556862926e+00 1.147014024651e+00 1.151471018080e+00 1.157354085100e+00 1.164401188595e+00 1.171766320810e+00 1.178404867591e+00 1.183502243716e+00 1.186782341032e+00 1.188637441067e+00 1.189985020506e+00 1.191894940204e+00 1.195168796408e+00 1.200020861831e+00 1.205959974105e+00 1.211984813221e+00 1.216978714535e+00 1.220117800346e+00 1.221148631221e+00 1.220487641225e+00 1.219016562731e+00 1.217715089853e+00 1.217280008416e+00 1.217830422059e+00 1.218848329219e+00 1.219419653736e+00 1.218618781105e+00 1.215874570282e+00 1.211234528325e+00 1.205387872967e+00 1.199411495515e+00 1.194382201658e+00 1.190980091414e+00 1.189217153382e+00 1.188435824634e+00 1.187605876660e+00 1.185730542758e+00 1.182236076087e+00 1.177222597455e+00 1.171438307316e+00 1.166006690131e+00 1.162038027644e+00 1.160229912399e+00 1.160613678199e+00 1.162589392537e+00 1.165194191754e+00 1.167448237993e+00 1.168657566249e+00 1.168546808866e+00 1.167116382591e+00 1.164075243874e+00 1.149626237977e+00 1.106678091402e+00 1.027711426560e+00 9.544064784124e-01 9.294124639355e-01 9.678716036114e-01 1.043779473169e+00 1.114196598656e+00 1.146184033403e+00 1.126577942339e+00 1.063296462498e+00 9.838984283323e-01 9.285467157473e-01 9.287649700609e-01 9.812615347187e-01 1.051164108175e+00 1.100043405391e+00 1.104728275621e+00 1.062503848023e+00 9.913486094979e-01 9.263543668065e-01 9.053970528394e-01 9.415604919571e-01 1.010582972931e+00 1.072325802729e+00 1.095543596709e+00 1.067908721734e+00 9.982118648651e-01 9.162288860931e-01 8.658867061406e-01 8.802547148120e-01 9.510580625138e-01 1.036797551559e+00 1.095802353205e+00 1.103726066079e+00 1.057245275552e+00 9.744344362537e-01 8.934815295620e-01 8.610351851412e-01 8.998829195420e-01 9.863923793431e-01 1.074107795937e+00 1.125203178295e+00 1.121131240766e+00 1.063422164244e+00 9.730644302633e-01 8.882935423272e-01 8.526478084483e-01 8.855274355220e-01 9.642680398866e-01 1.046972467038e+00 1.100531443057e+00 1.109346812361e+00 1.074597637906e+00 1.011529469880e+00 9.451472799661e-01 9.019845627744e-01 8.970190409350e-01 9.249773759205e-01 9.666570250589e-01 1.002841926863e+00 1.022615161763e+00 1.024383286513e+00 1.013372231396e+00 9.977025370120e-01 9.845809631382e-01 9.776564102022e-01 9.766296390555e-01 9.787721761219e-01 9.808779557206e-01 9.806171979111e-01 9.768876504062e-01 9.698819982575e-01 9.610726553120e-01 9.531767560108e-01 9.495421115059e-01 9.525896471252e-01 9.619521766821e-01 9.734437529662e-01 9.801625508711e-01 9.752168683942e-01 9.551041723126e-01 9.223959951412e-01 8.866813462244e-01 8.623880637174e-01 8.619859742744e-01 8.875864010774e-01 9.283432718523e-01 9.667178581590e-01 9.870601117251e-01 9.811895153830e-01 9.507010674230e-01 9.067214657820e-01 8.669393469436e-01 8.482638128641e-01 8.570911054922e-01 8.850692251470e-01 9.153282624393e-01 9.324416971252e-01 9.284717349214e-01 9.045830657759e-01 8.695029230276e-01 8.357853711790e-01 8.140372952654e-01 8.075064412600e-01 8.110654161207e-01 8.154999191369e-01 8.134446662041e-01 8.027869942944e-01 7.870048235600e-01 7.728643523507e-01 7.666670248581e-01 7.708185995303e-01 7.827956622333e-01 7.973455468720e-01
 4.836093383324e-01 4.850687895229e-01 4.865160842532e-01 4.878462387577e-01 4.890450382056e-01 4.901835848267e-01 4.913545406198e-01 4.926219145087e-01 4.940127368097e-01 4.954900298416e-01 4.969521366843e-01 4.982945307373e-01 4.994896005582e-01 5.006123777250e-01 5.017795732347e-01 5.030712681221e-01 5.044933344464e-01 5.059795924933e-01 5.074182963866e-01 5.087221187990e-01 5.098938953608e-01 5.110272413398e-01 5.122305271131e-01 5.135543966347e-01 5.149785902375e-01 5.164341781074e-01 5.178363734275e-01 5.191167062661e-01 5.202795123346e-01 5.214139751802e-01 5.226337048163e-01 5.239863528909e-01 5.254212893283e-01 5.268359062017e-01 5.281477134320e-01 5.293470785935e-01 5.304933306297e-01 5.316763380181e-01 5.329523692160e-01 5.343063285092e-01 5.356838397339e-01 5.370287970640e-01 5.383156053503e-01 5.395374579420e-01 5.407207303033e-01 5.419223522522e-01 5.431991051982e-01 5.445593475546e-01 5.459477896461e-01 5.472896055680e-01 5.485491370032e-01 5.497480656401e-01 5.509439113320e-01 5.521913232421e-01 5.535046661643e-01 5.548528626485e-01 5.561949714557e-01 5.575085264239e-01 5.587893605946e-01 5.600319713009e-01 5.612385946269e-01 5.624451042354e-01 5.637082614694e-01 5.650538149518e-01 5.664408386896e-01 5.677842651944e-01 5.690183148124e-01 5.701516061799e-01 5.712701220930e-01 5.724807809955e-01 5.738143054316e-01 5.751962822311e-01 5.765138933271e-01 5.777115069024e-01 5.788288794772e-01 5.799520458195e-01 5.811455494338e-01 5.824138226774e-01 5.837063476748e-01 5.849682258776e-01 5.861837518119e-01 5.873731089637e-01 5.885541636043e-01 5.897294376085e-01 5.909033276051e-01 5.920975038256e-01 5.933362109497e-01 5.946171046418e-01 5.959020212170e-01 5.971372399667e-01 5.982939768620e-01 5.994024569069e-01 6.005437481296e-01 6.017813701359e-01 6.031045697013e-01 6.044342392684e-01 6.056825902240e-01 6.068216589738e-01 6.079012041926e-01 6.090153849722e-01 6.102260700350e-01 6.115138221718e-01 6.127976346557e-01 6.140063372036e-01 6.151310283032e-01 6.162184378484e-01 6.173315191069e-01 6.184994368426e-01 6.197011797313e-01 6.208944695672e-01 6.220573360633e-01 6.232028095170e-01 6.243534866992e-01 6.255112009831e-01 6.266560548803e-01 6.277765385808e-01 6.288839800400e-01 6.300151610356e-01 6.312013741185e-01 6.324288937214e-01 6.336393032163e-01 6.347736128795e-01 6.358254167039e-01 6.368551222213e-01 6.379425538936e-01 6.391313333883e-01 6.403879138653e-01 6.416200578429e-01 6.427442202126e-01 6.437553203210e-01 6.447262998383e-01 6.457586741218e-01 6.469055768097e-01 6.481360842886e-01 6.493605053419e-01 6.504919172744e-01 6.515111724500e-01 6.524757303783e-01 6.534703891452e-01 6.545563011351e-01 6.557290360221e-01 6.569326988858e-01 6.580883097005e-01 6.591510982049e-01 6.601377870687e-01 6.611076280656e-01 6.621262327447e-01 6.632245091616e-01 6.643787285371e-01 6.655264915326e-01 6.666126843186e-01 6.676243363190e-01 6.685932032992e-01 6.695700844105e-01 6.705959847368e-01 6.716780909425e-01 6.727856228690e-01 6.738758940854e-01 6.749170536852e-01 6.759065188212e-01 6.768658818229e-01 6.778345552126e-01 6.788424680889e-01 6.798904338424e-01 6.809525517335e-01 6.819929684179e-01 6.829896358391e-01 6.839465054800e-01 6.848894437185e-01 6.858509283923e-01 6.868420991163e-01 6.878554267203e-01 6.888687043016e-01 6.898615068901e-01 6.908260595075e-01 6.917713922150e-01 6.927146770867e-01 6.936715978781e-01 6.946424377885e-01 6.956198051604e-01 6.965910353945e-01 6.975473915178e-01 6.984933590184e-01 6.994363055740e-01 7.003830722198e-01 7.013334847334e-01 7.022809563652e-01 7.032247653693e-01 7.041630317000e-01 7.051022901953e-01 7.060445249828e-01 7.069872094370e-01 7.079249598113e-01 7.088539735521e-01 7.097753720386e-01 7.106932990741e-01 7.116147722412e-01 7.125420221567e-01 7.134686386444e-01 7.143875208931e-01 7.152967486692e-01 7.161960629406e-01 7.170932467980e-01 7.179952610885e-01 7.188978952591e-01 7.197942438402e-01 7.206800956700e-01 7.215579484341e-01 7.224331135554e-01 7.233121011134e-01 7.241940768205e-01 7.250703338666e-01 7.259367761695e-01 7.267970306458e-01 7.276594681531e-01 7.285272679507e-01 7.293978280141e-01 7.302654082807e-01 7.311235919899e-01 7.319762569670e-01 7.328326235717e-01 7.336955065364e-01 7.345573983126e-01 7.354126345758e-01 7.362582135122e-01 7.370982390682e-01 7.379400377268e-01 7.387855097788e-01 7.396262325338e-01 7.404592701949e-01 7.412870864534e-01 7.421124007700e-01 7.429391327835e-01 7.437663685320e-01 7.445903566812e-01 7.454090803024e-01 7.462280450020e-01 7.470483257442e-01 7.478678275545e-01 7.486868224207e-01 7.495016344986e-01 7.503113711865e-01 7.511215847780e-01 7.519340340206e-01 7.527443820871e-01 7.535509277912e-01 7.543524747397e-01 7.551501821975e-01 7.559475467259e-01 7.567478873151e-01 7.575455246433e-01 7.583393562094e-01 7.591324518765e-01 7.599235582327e-01 7.607145793415e-01 7.615064816311e-01 7.622974996204e-01 7.630851769808e-01 7.638731507695e-01 7.646615373255e-01 7.654493494604e-01 7.662371311960e-01 7.670235812547e-01 7.678064664981e-01 7.685877084008e-01 7.693706059870e-01 7.701519610871e-01 7.709338481914e-01 7.717164272657e-01 7.724966768715e-01 7.732762915852e-01 7.740557121888e-01 7.748341891021e-01 7.756118035585e-01 7.763920786551e-01 7.771715817113e-01 7.779497321974e-01 7.787275048714e-01 7.795047883277e-01 7.802817394701e-01 7.810606098304e-01 7.818391470233e-01 7.826169207344e-01 7.833943908512e-01 7.841727198900e-01 7.849511554253e-01 7.857311992904e-01 7.865126331866e-01 7.872944897143e-01 7.880765869145e-01 7.888594203392e-01 7.896415626928e-01 7.904232483428e-01 7.912097932207e-01 7.919965862732e-01 7.927849046136e-01 7.935751269912e-01 7.943647737913e-01 7.951555457610e-01 7.959478272040e-01 7.967419470811e-01 7.975375807217e-01 7.983359506922e-01 7.991361040586e-01 7.999384054648e-01 8.007419808444e-01 8.015448513040e-01 8.023505573239e-01 8.031580741675e-01 8.039700087051e-01 8.047845968763e-01 8.056002562410e-01 8.064191968790e-01 8.072385051976e-01 8.080602655788e-01 8.088867287757e-01 8.097151918634e-01 8.105464589655e-01 8.113815097517e-01 8.122189935658e-01 8.130586569012e-01 8.139018990938e-01 8.147467033202e-01 8.155954238847e-01 8.164486967208e-01 8.173052965383e-01 8.181643938737e-01 8.190282849906e-01 8.198946468148e-01 8.207640251191e-01 8.216384508362e-01 8.225147916461e-01 8.233963616886e-01 8.242825462062e-01 8.251730863570e-01 8.260669873741e-01 8.269643782483e-01 8.278657551434e-01 8.287714598029e-01 8.296833319902e-01 8.305998595368e-01 8.315200917378e-01 8.324462883193e-01 8.333753040518e-01 8.343096358073e-01 8.352492122695e-01 8.361941067423e-01 8.371444192126e-01 8.381001130486e-01 8.390596944361e-01 8.400240952873e-01 8.409948260273e-01 8.419703412806e-01 8.429519883746e-01 8.439391717974e-01 8.449296974835e-01 8.459261888517e-01 8.469296014868e-01 8.479381968685e-01 8.489541349692e-01 8.499743919135e-01 8.509993434862e-01 8.520309215123e-01 8.530697392438e-01 8.541136112864e-01 8.551653014661e-01 8.562228444567e-01 8.572862641342e-01 8.583558786100e-01 8.594315929604e-01 8.605135827371e-01 8.616050895318e-01 8.627013542551e-01 8.638042530160e-01 8.649141934397e-01 8.660306791433e-01 8.671538379072e-01 8.682848004182e-01 8.694219461495e-01 8.705661751028e-01 8.717179805084e-01 8.728759655799e-01 8.740409498873e-01 8.752137346320e-01 8.763926433164e-01 8.775795425358e-01 8.787742735851e-01 8.799755955679e-01 8.811847571396e-01 8.824004763967e-01 8.836230727436e-01 8.848548988972e-01 8.860932987534e-01 8.873391502326e-01 8.885933236158e-01 8.898533169131e-01 8.911211443994e-01 8.923977175405e-01 8.936809432248e-01 8.949723531133e-01 8.962708668756e-01 8.975761530912e-01 8.988889092758e-01 9.002111319431e-01 9.015405893845e-01 9.028775040251e-01 9.042221543085e-01 9.055737361819e-01 9.069334424560e-01 9.083011747652e-01 9.096768427218e-01 9.110602478779e-01 9.124515668029e-01 9.138503756878e-01 9.152555716929e-01 9.166692291251e-01 9.180906661614e-01 9.195195887094e-01 9.209570365233e-01 9.224010978927e-01 9.238537706417e-01 9.253125647955e-01 9.267782273755e-01 9.282545341427e-01 9.297363410870e-01 9.312262845615e-01 9.327237177685e-01 9.342266599097e-01 9.357380766711e-01 9.372561360760e-01 9.387822715886e-01 9.403156082617e-01 9.418552762304e-01 9.434011733070e-01 9.449550620774e-01 9.465147186811e-01 9.480823955042e-01 9.496572047359e-01 9.512378125256e-01 9.528254530567e-01 9.544193007719e-01 9.560190176683e-01 9.576263468765e-01 9.592396584435e-01 9.608594238342e-01 9.624853632162e-01 9.641164387500e-01 9.657542696877e-01 9.673984609894e-01 9.690476215518e-01 9.707036948086e-01 9.723647853659e-01 9.740314329768e-01 9.757035582779e-01 9.773815075218e-01 9.790634878944e-01 9.807512918746e-01 9.824442436206e-01 9.841407554588e-01 9.858433867907e-01 9.875510242554e-01 9.892624875091e-01 9.909776280069e-01 9.926974316434e-01 9.944209633831e-01 9.961496675549e-01 9.978814407124e-01 9.996173096463e-01 1.001356641915e+00 1.003098503711e+00 1.004844069351e+00 1.006594343552e+00 1.008345392571e+00 1.010101108747e+00 1.011858418710e+00 1.013618403479e+00 1.015381027945e+00 1.017145176527e+00 1.018911587846e+00 1.020679969529e+00 1.022449003058e+00 1.024220285826e+00 1.025992270947e+00 1.027766220026e+00 1.029540438446e+00 1.031315951600e+00 1.033091298891e+00 1.034868173270e+00 1.036643777106e+00 1.038419639696e+00 1.040196176247e+00 1.041971426456e+00 1.043747271655e+00 1.045520550029e+00 1.047294163226e+00 1.049065960993e+00 1.050836303687e+00 1.052605375636e+00 1.054372144868e+00 1.056136992763e+00 1.057899196148e+00 1.059659702623e+00 1.061416495041e+00 1.063170669293e+00 1.064921624292e+00 1.066669237547e+00 1.068413841404e+00 1.070153780806e+00 1.071889674936e+00 1.073621677279e+00 1.075348781321e+00 1.077072134464e+00 1.078789211008e+00 1.080501224334e+00 1.082207890417e+00 1.083908929617e+00 1.085603400321e+00 1.087291598954e+00 1.088973910978e+00 1.090649810534e+00 1.092317894794e+00 1.093979533788e+00 1.095633324171e+00 1.097279014232e+00 1.098918021688e+00 1.100546868395e+00 1.102168432002e+00 1.103781799411e+00 1.105384941994e+00 1.106978470799e+00 1.108563488232e+00 1.110137546887e+00 1.111703620917e+00 1.113257537055e+00 1.114800931639e+00 1.116333272937e+00 1.117855559781e+00 1.119366036359e+00 1.120864641736e+00 1.122351496277e+00 1.123826046307e+00 1.125287710498e+00 1.126736876286e+00 1.128173692205e+00 1.129596895371e+00 1.131006566529e+00 1.132402658221e+00 1.133784233767e+00 1.135152456115e+00 1.136504350013e+00 1.137843442334e+00 1.139166324573e+00 1.140473138820e+00 1.141765463843e+00 1.143040915562e+00 1.144301323129e+00 1.145544523855e+00 1.146770866172e+00 1.147980840995e+00 1.149173548474e+00 1.150348250039e+00 1.151505348387e+00 1.152643430057e+00 1.153764259011e+00 1.154867083530e+00 1.155949747072e+00 1.157013652112e+00 1.158057591216e+00 1.159082184292e+00 1.160087522780e+00 1.161071911556e+00 1.162037075097e+00 1.162980878624e+00 1.163903518082e+00 1.164805612061e+00 1.165685584569e+00 1.166545220272e+00 1.167381852387e+00 1.168195835089e+00 1.168989151103e+00 1.169758476256e+00 1.170505290927e+00 1.171229045659e+00 1.171928475226e+00 1.172605612546e+00 1.173258406537e+00 1.173887074673e+00 1.174492053317e+00 1.175072027784e+00 1.175627426019e+00 1.176157958448e+00 1.176662777136e+00 1.177144154583e+00 1.177597127389e+00 1.178026425147e+00 1.178429481023e+00 1.178805743038e+00 1.179156506006e+00 1.179479980570e+00 1.179776951598e+00 1.180047075487e+00 1.180290275797e+00 1.180506044403e+00 1.180694056837e+00 1.180854962054e+00 1.180987797428e+00 1.181092572567e+00 1.181169922941e+00 1.181218654233e+00 1.181238358694e+00 1.181230494012e+00 1.181193333473e+00 1.181128426875e+00 1.181033508807e+00 1.180909755146e+00 1.180757355444e+00 1.180575006147e+00 1.180364310553e+00 1.180122760197e+00 1.179853188341e+00 1.179552761565e+00 1.179223191074e+00 1.178863791974e+00 1.178474917777e+00 1.178055312740e+00 1.177605542868e+00 1.177126691270e+00 1.176617166624e+00 1.176078903012e+00 1.175508537174e+00 1.174908520493e+00 1.174279082597e+00 1.173619085694e+00 1.172928702867e+00 1.172207989257e+00 1.171457884449e+00 1.170677387270e+00 1.169866400526e+00 1.169026083439e+00 1.168156042094e+00 1.167254746139e+00 1.166324146351e+00 1.165363868222e+00 1.164374106489e+00 1.163354583704e+00 1.162305020010e+00 1.161227017913e+00 1.160118405546e+00 1.158981409619e+00 1.157815361722e+00 1.156620736011e+00 1.155396467004e+00 1.154144039223e+00 1.152863563348e+00 1.151554669084e+00 1.150218279351e+00 1.148853067168e+00 1.147461332030e+00 1.146040996045e+00 1.144594101019e+00 1.143120230324e+00 1.141619589657e+00 1.140093676370e+00 1.138540149269e+00 1.136960980929e+00 1.135357776359e+00 1.133728000238e+00 1.132074734262e+00 1.130395680012e+00 1.128692834124e+00 1.126966207488e+00 1.125215677847e+00 1.123442764994e+00 1.121646486561e+00 1.119828414813e+00 1.117988843189e+00 1.116126757213e+00 1.114244550974e+00 1.112341149585e+00 1.110418299635e+00 1.108474923929e+00 1.106513093109e+00 1.104532699648e+00 1.102533906696e+00 1.100518322256e+00 1.098484635702e+00 1.096435316398e+00 1.094369578722e+00 1.092288798401e+00 1.090193434143e+00 1.088082650521e+00 1.085959596944e+00 1.083823413452e+00 1.081674829859e+00 1.079514555218e+00 1.077342983204e+00 1.075161269072e+00 1.072969585166e+00 1.070769343983e+00 1.068560179879e+00 1.066344398096e+00 1.064122089065e+00 1.061893219372e+00 1.059659745437e+00 1.057419927166e+00 1.055177618598e+00 1.052933086765e+00 1.050685242567e+00 1.048436775061e+00 1.046186899086e+00 1.043937660315e+00 1.041689962395e+00 1.039442651605e+00 1.037200462297e+00 1.034959916500e+00 1.032724620460e+00 1.030495718994e+00 1.028270731597e+00 1.026056148287e+00 1.023847049698e+00 1.021648185296e+00 1.019458530014e+00 1.017279979706e+00 1.015113685439e+00 1.012958294507e+00 1.010819664147e+00 1.008691840216e+00 1.006580995647e+00 1.004486906383e+00 1.002408728910e+00 1.000351125518e+00 9.983090272612e-01 9.962900531444e-01 9.942902356821e-01 9.923128105633e-01 9.903591197756e-01 9.884260838341e-01 9.865216593730e-01 9.846384641565e-01 9.827845996033e-01 9.809568098201e-01 9.791571688843e-01 9.773869761932e-01 9.756439220401e-01 9.739348191699e-01 9.722538311821e-01 9.706072914675e-01 9.689922184595e-01 9.674108958091e-01 9.658651988873e-01 9.643523244498e-01 9.628783389015e-01 9.614383040203e-01 9.600364849698e-01 9.586725184963e-01 9.573449343828e-01 9.560603484512e-01 9.548107808673e-01 9.536045606435e-01 9.524360969942e-01 9.513094863475e-01 9.502257569555e-01 9.491806949178e-01 9.481816892265e-01 9.472214504061e-01 9.463078963291e-01 9.454342273824e-01 9.446049338493e-01 9.438203120571e-01 9.430765269483e-01 9.423798924700e-01 9.417238638528e-01 9.411146374188e-01 9.405476825599e-01 9.400251412625e-01 9.395472704261e-01 9.391101384011e-01 9.387212031366e-01 9.383702939394e-01 9.380673092511e-01 9.378040974617e-01 9.375846357822e-01 9.374086634121e-01 9.372711660799e-01 9.371796278490e-01 9.371235011848e-01 9.371118678528e-01 9.371381950192e-01 9.372033239729e-01 9.373093261774e-01 9.374486902513e-01 9.376310870923e-01 9.378428772495e-01 9.380952588760e-01 9.383802725899e-01 9.386986256984e-01 9.390532469238e-01 9.394332768221e-01 9.398517016490e-01 9.402932474276e-01 9.407678099922e-01 9.412684563427e-01 9.417938415697e-01 9.423489188008e-01 9.429221653290e-01 9.435241017847e-01 9.441417685582e-01 9.447840264642e-01 9.454437227548e-01 9.461199159884e-01 9.468153448116e-01 9.475199748111e-01 9.482449293056e-01 9.489752884549e-01 9.497213453636e-01 9.504735170606e-01 9.512322181903e-01 9.520001830108e-01 9.527680661497e-01 9.535447721081e-01 9.543152029419e-01 9.550910733741e-01 9.558614271738e-01 9.566296321004e-01 9.573947517489e-01 9.581474160221e-01 9.588990386183e-01 9.596330061697e-01 9.603617900475e-01 9.610736406907e-01 9.617711213550e-01 9.624544684725e-01 9.631141056187e-01 9.637624055778e-01 9.643815132560e-01 9.649840645825e-01 9.655571127456e-01 9.661053586853e-01 9.666288825127e-01 9.671184599309e-01 9.675851512043e-01 9.680099508328e-01 9.684105194609e-01 9.687693270720e-01 9.690956287845e-01 9.693847687018e-01 9.696291454847e-01 9.698418188930e-01 9.700024419446e-01 9.701302769060e-01 9.702061989978e-01 9.702401825113e-01 9.702279804500e-01 9.701629189672e-01 9.700582806796e-01 9.698915884812e-01 9.696858611225e-01 9.694194038135e-01 9.691053993424e-01 9.687371069942e-01 9.683085041014e-01 9.678350336493e-01 9.672924553532e-01 9.667065017681e-01 9.660513905428e-01 9.653445818303e-01 9.645807288023e-01 9.637497180741e-01 9.628712581178e-01 9.619185361389e-01 9.609197841071e-01 9.598491576387e-01 9.587242895840e-01 9.575398005045e-01 9.562874307705e-01 9.549863963883e-01 9.536094885209e-01 9.521869553465e-01 9.506929688351e-01 9.491445481580e-01 9.475376005277e-01 9.458635543112e-01 9.441430824032e-01 9.423495146999e-01 9.405133157168e-01 9.386091456582e-01 9.366549034808e-01 9.346453880415e-01 9.325749054398e-01 9.304640711193e-01 9.282858430983e-01 9.260709858760e-01 9.237952688043e-01 9.214781941155e-01 9.191134374084e-01 9.166967340001e-01 9.142490058987e-01 9.117434936699e-01 9.092127444376e-01 9.066301580474e-01 9.040195182169e-01 9.013728744711e-01 8.986866115691e-01 8.959834889009e-01 8.932351044411e-01 8.904773188236e-01 8.876817740571e-01 8.848745516227e-01 8.820463464888e-01 8.791953010803e-01 8.763442037843e-01 8.734655781255e-01 8.705958555862e-01 8.677063221886e-01 8.648226806761e-01 8.619390604011e-01 8.590524849271e-01 8.561854732899e-01 8.533119385919e-01 8.504680242967e-01 8.476264475099e-01 8.448126337344e-01 8.420200275043e-01 8.392482158411e-01 8.365174143764e-01 8.338025235400e-01 8.311406830852e-01 8.285050559170e-01 8.259200915070e-01 8.233796782484e-01 8.208826921710e-01 8.184512038973e-01 8.160604955904e-01 8.137446339021e-01 8.114786104776e-01 8.092881474226e-01 8.071651054687e-01 8.051086206452e-01 8.031404533338e-01 8.012358566232e-01 7.994294182864e-01 7.976941938998e-01 7.960549277337e-01 7.945044974977e-01 7.930419623303e-01 7.916866651998e-01 7.904156308352e-01 7.892595705874e-01 7.881956146773e-01 7.872428301157e-01 7.863972078822e-01 7.856566177244e-01 7.850351159168e-01 7.845148679674e-01 7.841214391369e-01 7.838332786809e-01 7.836672820712e-01 7.836186593615e-01 7.836847735320e-01 7.838765269176e-01 7.841783539252e-01 7.846110811334e-01 7.851545258852e-01 7.858230729061e-01 7.866113471872e-01 7.875139126082e-01 7.885434073032e-01 7.896820917292e-01 7.909456209487e-01 7.923178433330e-01 7.938081795775e-01 7.954112130720e-01 7.971214956338e-01 7.989457315791e-01 8.008708892591e-01 8.029047381732e-01 8.050355655304e-01 8.072681604391e-01 8.095953828783e-01 8.120145445253e-01 8.145249289102e-01 8.171170172161e-01 8.197952296215e-01 8.225478719699e-01 8.253768334090e-01 8.282743778199e-01 8.312358032876e-01 8.342602681703e-01 8.373377728768e-01 8.404696673512e-01 8.436446964928e-01 8.468623964849e-01 8.501159573105e-01 8.533972824404e-01 8.567066242887e-01 8.600331134010e-01 8.633750187099e-01 8.667235977139e-01 8.700746961324e-01 8.734226707591e-01 8.767601407629e-01 8.800833082659e-01 8.833841000572e-01 8.866584144280e-01 8.898982110156e-01 8.930989849395e-01 8.962552061819e-01 8.993592137369e-01 9.024075400951e-01 9.053929868776e-01 9.083091711996e-01 9.111521101136e-01 9.139152351239e-01 9.165936600858e-01 9.191831978892e-01 9.216761301709e-01 9.240702229109e-01 9.263605908166e-01 9.285418567222e-01 9.306105591845e-01 9.325618326763e-01 9.343921966411e-01 9.361004507570e-01 9.376811376899e-01 9.391332495228e-01 9.404522748562e-01 9.416388206088e-01 9.426909394531e-01 9.436052081306e-01 9.443853689630e-01 9.450254888769e-01 9.455316029603e-01 9.458995479583e-01 9.461322140358e-01 9.462337295072e-01 9.462010164160e-01 9.460435834347e-01 9.457576284328e-01 9.453524268381e-01 9.448299396673e-01 9.441945115348e-01 9.434544446252e-01 9.426111346541e-01 9.416767834400e-01 9.406519291231e-01 9.395502866611e-01 9.383761697943e-01 9.371391831169e-01 9.358496771999e-01 9.345131648813e-01 9.331452277744e-01 9.317495223123e-01 9.303431560918e-01 9.289326362888e-01 9.275296299658e-01 9.261493445812e-01 9.247963491288e-01 9.234900521423e-01 9.222341959942e-01 9.210471371750e-01 9.199371767431e-01 9.189149016158e-01 9.179947497946e-01 9.171829729489e-01 9.164966069486e-01 9.159380120126e-01 9.155235178652e-01 9.152584947573e-01 9.151519222477e-01 9.152148064684e-01 9.154486917477e-01 9.158657167645e-01 9.164660998128e-01 9.172601001903e-01 9.182460624851e-01 9.194318065102e-01 9.208163097783e-01 9.224004790512e-01 9.241878190757e-01 9.261712973004e-01 9.283579089867e-01 9.307354493058e-01 9.333084898679e-01 9.360683056531e-01 9.390082594651e-01 9.421296643317e-01 9.454149750894e-01 9.488688925212e-01 9.524714544193e-01 9.562248352554e-01 9.601130380704e-01 9.641263025230e-01 9.682606500894e-01 9.724953084087e-01 9.768328622113e-01 9.812482865184e-01 9.857417514544e-01 9.902944509777e-01 9.948967868465e-01 9.995419705194e-01 1.004205596698e+00 1.008893540473e+00 1.013574865902e+00 1.018255205430e+00 1.022910142701e+00 1.027532250263e+00 1.032115262076e+00 1.036632936431e+00 1.041095771847e+00 1.045468892346e+00 1.049760354492e+00 1.053949870043e+00 1.058022209965e+00 1.061985197210e+00 1.065802896319e+00 1.069491282896e+00 1.073020674650e+00 1.076392718970e+00 1.079598152217e+00 1.082620136655e+00 1.085466776589e+00 1.088110043147e+00 1.090565316400e+00 1.092807337635e+00 1.094841835189e+00 1.096663523998e+00 1.098260139025e+00 1.099643471795e+00 1.100792426330e+00 1.101726494323e+00 1.102429598700e+00 1.102910852376e+00 1.103175475034e+00 1.103216300831e+00 1.103053847787e+00 1.102678241842e+00 1.102112796880e+00 1.101357445946e+00 1.100427286965e+00 1.099336293439e+00 1.098094551006e+00 1.096724072046e+00 1.095235541561e+00 1.093656145510e+00 1.091998059030e+00 1.090290826003e+00 1.088551727160e+00 1.086806623621e+00 1.085086632459e+00 1.083406704125e+00 1.081806718824e+00 1.080299877907e+00 1.078926938151e+00 1.077704414970e+00 1.076663828081e+00 1.075834935447e+00 1.075229998035e+00 1.074889333413e+00 1.074817787986e+00 1.075048666145e+00 1.075590610700e+00 1.076459679268e+00 1.077673227717e+00 1.079229659827e+00 1.081147286440e+00 1.083411756942e+00 1.086036119765e+00 1.089004501886e+00 1.092309341585e+00 1.095942245139e+00 1.099875501089e+00 1.104099802293e+00 1.108579713240e+00 1.113295704442e+00 1.118209569035e+00 1.123291939109e+00 1.128505228566e+00 1.133805453036e+00 1.139160385123e+00 1.144515002190e+00 1.149837599101e+00 1.155071945786e+00 1.160176426352e+00 1.165106133023e+00 1.169806292920e+00 1.174242865708e+00 1.178353880365e+00 1.182110051773e+00 1.185456357835e+00 1.188354725868e+00 1.190767095489e+00 1.192649724367e+00 1.193977637161e+00 1.194707520975e+00 1.194821457706e+00 1.194289084911e+00 1.193092822886e+00 1.191220784774e+00 1.188657871590e+00 1.185406286933e+00 1.181462194194e+00 1.176843360016e+00 1.171555753057e+00 1.165631773413e+00 1.159098372493e+00 1.151991450916e+00 1.144368059907e+00 1.136270494968e+00 1.127777947118e+00 1.118950709275e+00 1.109875331125e+00 1.100642910535e+00 1.091336925375e+00 1.082076601136e+00 1.072949520678e+00 1.064080226805e+00 1.055573605438e+00 1.047539365571e+00 1.040095272107e+00 1.033336510173e+00 1.027369681522e+00 1.022276425785e+00 1.018138378163e+00 1.015016093541e+00 1.012956592239e+00 1.011990318247e+00 1.012125892550e+00 1.013358275299e+00 1.015657199720e+00 1.018982950362e+00 1.023268669883e+00 1.028446325062e+00 1.034421540325e+00 1.041097475074e+00 1.048376172978e+00 1.056135111964e+00 1.064274494669e+00 1.072675015660e+00 1.081230830528e+00 1.089836800852e+00 1.098388625995e+00 1.106803482798e+00 1.114986516436e+00 1.122867601413e+00 1.130377774919e+00 1.137455509535e+00 1.144057083923e+00 1.150135035377e+00 1.155658924910e+00 1.160602502890e+00 1.164947219696e+00 1.168686536667e+00 1.171813800115e+00 1.174335994214e+00 1.176264941796e+00 1.177618926518e+00 1.178431284870e+00 1.178734729324e+00 1.178578287539e+00 1.178021138509e+00 1.177126705633e+00 1.175979426604e+00 1.174664250973e+00 1.173287940829e+00 1.171956181710e+00 1.170791597775e+00 1.169919247928e+00 1.169463320899e+00 1.169560430909e+00 1.170321383345e+00 1.171872642879e+00 1.174299328633e+00 1.177684667884e+00 1.182083663113e+00 1.187503524131e+00 1.193951915289e+00 1.201359607926e+00 1.209660883263e+00 1.218725903235e+00 1.228397967361e+00 1.238508995719e+00 1.248830013858e+00 1.259159732750e+00 1.269237466455e+00 1.278834202628e+00 1.287704797104e+00 1.295603036480e+00 1.302332057620e+00 1.307659055435e+00 1.311435673870e+00 1.313491692871e+00 1.313713815297e+00 1.312025597563e+00 1.308353921809e+00 1.302713832559e+00 1.295096077496e+00 1.285578473019e+00 1.274242829078e+00 1.261206531811e+00 1.246644070479e+00 1.230711265666e+00 1.213651852315e+00 1.195675117536e+00 1.177057852164e+00 1.158077412374e+00 1.139017600277e+00 1.123340438758e+00 1.106529138363e+00 1.089571467024e+00 1.073740848832e+00 1.060115842924e+00 1.049213629102e+00 1.040824123492e+00 1.034117139814e+00 1.028052911062e+00 1.021876704251e+00 1.015438106171e+00 1.009293789841e+00 1.004530869612e+00 1.002314904610e+00 1.003387843692e+00 1.007762410649e+00 1.014667464870e+00 1.022842922970e+00 1.031041941843e+00 1.038482959762e+00 1.045080208487e+00 1.051428648487e+00 1.058504187238e+00 1.067183191321e+00 1.077833060538e+00 1.090117373697e+00 1.103052933873e+00 1.115387990623e+00 1.126066577757e+00 1.134582819508e+00 1.141133747993e+00 1.146540149279e+00 1.151892799762e+00 1.158100390669e+00 1.165546296307e+00 1.173930243821e+00 1.182388193158e+00 1.189865744320e+00 1.195559124948e+00 1.199208020690e+00 1.201223495348e+00 1.202546112774e+00 1.204265304814e+00 1.207201958591e+00 1.211590733139e+00 1.216960911558e+00 1.222325999609e+00 1.226584048002e+00 1.228922748104e+00 1.229100381756e+00 1.227540234303e+00 1.225136786103e+00 1.222883827943e+00 1.221485106802e+00 1.221066122330e+00 1.221109129666e+00 1.220691496563e+00 1.218878683096e+00 1.215098246200e+00 1.209403923426e+00 1.202505636444e+00 1.195525848289e+00 1.189588423315e+00 1.185428653625e+00 1.183101375478e+00 1.181973308564e+00 1.181014718067e+00 1.179214092017e+00 1.175965668387e+00 1.171329413277e+00 1.166013889732e+00 1.161105492662e+00 1.157680903410e+00 1.156424123199e+00 1.157375745874e+00 1.159974631499e+00 1.163317223900e+00 1.166488742096e+00 1.168820291702e+00 1.169958980236e+00 1.169686274026e+00 1.166973017389e+00 1.145609836361e+00 1.086086076805e+00 1.001236748181e+00 9.345781456703e-01 9.251673828265e-01 9.769140302516e-01 1.055491069099e+00 1.118436795767e+00 1.137909770170e+00 1.106883087015e+00 1.039230993206e+00 9.668880392686e-01 9.290331169864e-01 9.474218121261e-01 1.007278794663e+00 1.070996229104e+00 1.104683401031e+00 1.091768165612e+00 1.036173372904e+00 9.618592121340e-01 9.069754426921e-01 9.045658572669e-01 9.553421079852e-01 1.026681046491e+00 1.079339620315e+00 1.087543067894e+00 1.045365973488e+00 9.678587738880e-01 8.898034498568e-01 8.548360605125e-01 8.858408734497e-01 9.623968164264e-01 1.040568735506e+00 1.083436457960e+00 1.073151662555e+00 1.012996264036e+00 9.274803805701e-01 8.591834941983e-01 8.506487712234e-01 9.095001804123e-01 1.000786691926e+00 1.079143615267e+00 1.113320302648e+00 1.091836952530e+00 1.022820087396e+00 9.330365474270e-01 8.633908750196e-01 8.511780552040e-01 9.008222460477e-01 9.806581607271e-01 1.051555637964e+00 1.087695410002e+00 1.080733567390e+00 1.037986564423e+00 9.788576392670e-01 9.284312930378e-01 9.066915887258e-01 9.173145539611e-01 9.472127525929e-01 9.777327029588e-01 9.956506202499e-01 9.972659663210e-01 9.870945759300e-01 9.739584807899e-01 9.659539801788e-01 9.665781889326e-01 9.738571314331e-01 9.826833619968e-01 9.880938436648e-01 9.872490967178e-01 9.797714278618e-01 9.669737401733e-01 9.512233470643e-01 9.357078640501e-01 9.244612107586e-01 9.216962133057e-01 9.298504358550e-01 9.473228484899e-01 9.675762619797e-01 9.809976299299e-01 9.784852343378e-01 9.553780282437e-01 9.144939187491e-01 8.674397926685e-01 8.325418872863e-01 8.266931691202e-01 8.537705443900e-01 9.005979032528e-01 9.456196295272e-01 9.701868703506e-01 9.649235913603e-01 9.318738577130e-01 8.839661192669e-01 8.415403501443e-01 8.236504333525e-01 8.364420919434e-01 8.689458488231e-01 9.016813772809e-01 9.183406575923e-01 9.119156717427e-01 8.857549396232e-01 8.511856913660e-01 8.224153691494e-01 8.091853050591e-01 8.112140481066e-01 8.193806448144e-01 8.224938605759e-01 8.139397385751e-01 7.945073404535e-01 7.716310060653e-01 7.554546848614e-01 7.530618835190e-01 7.641934727574e-01 7.818959185519e-01 7.975844991130e-01
 4.822520081220e-01 4.837137068433e-01 4.851618327266e-01 4.864928876542e-01 4.876935499820e-01 4.888354175504e-01 4.900091042785e-01 4.912812887322e-01 4.926777607824e-01 4.941586094988e-01 4.956233856088e-01 4.969667115303e-01 4.981626316802e-01 4.992888213775e-01 5.004623765891e-01 5.017611530878e-01 5.031903053952e-01 5.046827118846e-01 5.061253185283e-01 5.074320073013e-01 5.086072719651e-01 5.097470258842e-01 5.109600274481e-01 5.122950941196e-01 5.137287367185e-01 5.151918192228e-01 5.165997800414e-01 5.178854659252e-01 5.190565863673e-01 5.202016864048e-01 5.214344921851e-01 5.228008346720e-01 5.242483407882e-01 5.256736990500e-01 5.269945972035e-01 5.282024783862e-01 5.293604753792e-01 5.305602366623e-01 5.318551151381e-01 5.332272967897e-01 5.346198093110e-01 5.359780593830e-01 5.372770456230e-01 5.385147558277e-01 5.397179351850e-01 5.409406524499e-01 5.422374714449e-01 5.436174124141e-01 5.450240899671e-01 5.463840429305e-01 5.476621101524e-01 5.488794077318e-01 5.500956756981e-01 5.513659161219e-01 5.527031057632e-01 5.540736166486e-01 5.554365256800e-01 5.567693214498e-01 5.580684446242e-01 5.593326534452e-01 5.605638718346e-01 5.617950950192e-01 5.630819965127e-01 5.644495111473e-01 5.658576443283e-01 5.672227080346e-01 5.684794718267e-01 5.696344659912e-01 5.707758113216e-01 5.720089697965e-01 5.733678601228e-01 5.747756301751e-01 5.761179398581e-01 5.773377988315e-01 5.784743474087e-01 5.796173341220e-01 5.808346262445e-01 5.821324890861e-01 5.834561571753e-01 5.847452802934e-01 5.859822611360e-01 5.871915373725e-01 5.883952713858e-01 5.895976390858e-01 5.908036634769e-01 5.920313282028e-01 5.932996024679e-01 5.946055333103e-01 5.959154286324e-01 5.971781826592e-01 5.983645413034e-01 5.995034063071e-01 6.006748656550e-01 6.019425569874e-01 6.032955850426e-01 6.046551094854e-01 6.059335361353e-01 6.071002933777e-01 6.082050688012e-01 6.093449141084e-01 6.105855370730e-01 6.119062004318e-01 6.132239464799e-01 6.144632289877e-01 6.156137754289e-01 6.167246817271e-01 6.178625541299e-01 6.190600920184e-01 6.202977641333e-01 6.215288501931e-01 6.227260112060e-01 6.239000423265e-01 6.250754775798e-01 6.262583926362e-01 6.274346579091e-01 6.285911666032e-01 6.297371191451e-01 6.309050429455e-01 6.321224420653e-01 6.333771308620e-01 6.346135751517e-01 6.357767374746e-01 6.368640658909e-01 6.379301170719e-01 6.390543394324e-01 6.402764303826e-01 6.415617398253e-01 6.428215644672e-01 6.439741329300e-01 6.450178410273e-01 6.460246885532e-01 6.470941198673e-01 6.482750933045e-01 6.495374516201e-01 6.507922094701e-01 6.519536616086e-01 6.530059614441e-01 6.540043680526e-01 6.550345633640e-01 6.561551967056e-01 6.573620922131e-01 6.585984507099e-01 6.597850258764e-01 6.608805398662e-01 6.619006658348e-01 6.629035289980e-01 6.639565040360e-01 6.650888374359e-01 6.662766700000e-01 6.674572522136e-01 6.685759040598e-01 6.696201109548e-01 6.706216791212e-01 6.716325081152e-01 6.726917557944e-01 6.738068559373e-01 6.749489347373e-01 6.760721515187e-01 6.771464130341e-01 6.781681091250e-01 6.791597365732e-01 6.801617426031e-01 6.812031497080e-01 6.822854844610e-01 6.833807544806e-01 6.844539183972e-01 6.854839114856e-01 6.864734669594e-01 6.874502019078e-01 6.884440566944e-01 6.894692666563e-01 6.905159445648e-01 6.915622273635e-01 6.925889425111e-01 6.935868652908e-01 6.945656807085e-01 6.955422667711e-01 6.965327572068e-01 6.975370233207e-01 6.985474210918e-01 6.995514349018e-01 7.005410290050e-01 7.015203267160e-01 7.024965872286e-01 7.034762157851e-01 7.044584752454e-01 7.054394590511e-01 7.064156983984e-01 7.073858617898e-01 7.083583316640e-01 7.093330680197e-01 7.103073569855e-01 7.112763228502e-01 7.122375743251e-01 7.131904061171e-01 7.141390806692e-01 7.150922004639e-01 7.160499621329e-01 7.170070804425e-01 7.179560761654e-01 7.188955164815e-01 7.198248467760e-01 7.207523936626e-01 7.216841546852e-01 7.226166900885e-01 7.235426677312e-01 7.244575848597e-01 7.253641048821e-01 7.262690701630e-01 7.271772962206e-01 7.280881538386e-01 7.289933496508e-01 7.298882932738e-01 7.307779204843e-01 7.316677752737e-01 7.325629404983e-01 7.334615598649e-01 7.343564021251e-01 7.352423602117e-01 7.361230152625e-01 7.370063645582e-01 7.378949947655e-01 7.387826735194e-01 7.396639576427e-01 7.405352438861e-01 7.414010271230e-01 7.422686183486e-01 7.431382614841e-01 7.440035822288e-01 7.448613883300e-01 7.457133905655e-01 7.465622991645e-01 7.474120072566e-01 7.482630318168e-01 7.491099573765e-01 7.499524144323e-01 7.507936099024e-01 7.516362059231e-01 7.524782715532e-01 7.533190843622e-01 7.541551299684e-01 7.549852327964e-01 7.558167476415e-01 7.566496823590e-01 7.574801005593e-01 7.583052286139e-01 7.591269377219e-01 7.599440057200e-01 7.607605772069e-01 7.615789014457e-01 7.623943144424e-01 7.632058238307e-01 7.640164919992e-01 7.648238309591e-01 7.656320723830e-01 7.664411356682e-01 7.672482622991e-01 7.680511861506e-01 7.688549608235e-01 7.696583496392e-01 7.704597647846e-01 7.712624837798e-01 7.720618134054e-01 7.728581646414e-01 7.736522288344e-01 7.744470364958e-01 7.752411858797e-01 7.760346955136e-01 7.768281051670e-01 7.776194685107e-01 7.784089864388e-01 7.791981549239e-01 7.799862510592e-01 7.807734584121e-01 7.815618752635e-01 7.823499685759e-01 7.831356090569e-01 7.839213465964e-01 7.847051135964e-01 7.854890279726e-01 7.862732264105e-01 7.870573991703e-01 7.878402654260e-01 7.886229350383e-01 7.894057310834e-01 7.901877907856e-01 7.909708041484e-01 7.917551076958e-01 7.925399452111e-01 7.933238170209e-01 7.941080297554e-01 7.948912884248e-01 7.956740159240e-01 7.964599434196e-01 7.972471960213e-01 7.980339146711e-01 7.988224981719e-01 7.996106585255e-01 8.003990654727e-01 8.011885436118e-01 8.019794428404e-01 8.027713302919e-01 8.035650574265e-01 8.043599866165e-01 8.051569105467e-01 8.059543717769e-01 8.067523779925e-01 8.075507720632e-01 8.083510584310e-01 8.091554943427e-01 8.099614855313e-01 8.107688660745e-01 8.115782043282e-01 8.123881603859e-01 8.132004762327e-01 8.140146551868e-01 8.148313798454e-01 8.156510571169e-01 8.164743748546e-01 8.172987349126e-01 8.181252828306e-01 8.189546359836e-01 8.197856835998e-01 8.206197765982e-01 8.214577156726e-01 8.222979722703e-01 8.231416916576e-01 8.239891833300e-01 8.248380927729e-01 8.256895626500e-01 8.265454657633e-01 8.274033010027e-01 8.282659293035e-01 8.291326605212e-01 8.300027458085e-01 8.308769714393e-01 8.317537269275e-01 8.326328277064e-01 8.335170903891e-01 8.344070261141e-01 8.353011925833e-01 8.361983557214e-01 8.371008682411e-01 8.380051138666e-01 8.389153532466e-01 8.398304873596e-01 8.407499212544e-01 8.416737479592e-01 8.426040844793e-01 8.435362298102e-01 8.444738270231e-01 8.454169761280e-01 8.463644567260e-01 8.473179835115e-01 8.482757745249e-01 8.492380700024e-01 8.502058244516e-01 8.511788129810e-01 8.521576155194e-01 8.531430394909e-01 8.541327148709e-01 8.551273085919e-01 8.561275086549e-01 8.571340320564e-01 8.581459369236e-01 8.591647980353e-01 8.601896674832e-01 8.612196501371e-01 8.622568314048e-01 8.632985284976e-01 8.643473404529e-01 8.654039873077e-01 8.664661744847e-01 8.675346147783e-01 8.686098058551e-01 8.696908597156e-01 8.707789587806e-01 8.718749512000e-01 8.729762335820e-01 8.740848842048e-01 8.752001995230e-01 8.763218326822e-01 8.774506632445e-01 8.785867698107e-01 8.797299132747e-01 8.808800180283e-01 8.820366310679e-01 8.832015266814e-01 8.843724825663e-01 8.855513449448e-01 8.867379538690e-01 8.879319152062e-01 8.891328130760e-01 8.903416671071e-01 8.915576966955e-01 8.927809304932e-01 8.940114696050e-01 8.952496026285e-01 8.964966767009e-01 8.977496845783e-01 8.990108224561e-01 9.002792769556e-01 9.015546528651e-01 9.028394100170e-01 9.041315539600e-01 9.054318703925e-01 9.067400930221e-01 9.080543461152e-01 9.093772248437e-01 9.107094013470e-01 9.120488709849e-01 9.133956390142e-01 9.147514023419e-01 9.161141698027e-01 9.174853103782e-01 9.188632873470e-01 9.202490288276e-01 9.216445466898e-01 9.230472634208e-01 9.244575320518e-01 9.258763245871e-01 9.273018950211e-01 9.287350414446e-01 9.301776561323e-01 9.316274248108e-01 9.330855719491e-01 9.345508951232e-01 9.360236528850e-01 9.375041764211e-01 9.389918491356e-01 9.404880550078e-01 9.419918393498e-01 9.435029073427e-01 9.450213736042e-01 9.465469777414e-01 9.480797444028e-01 9.496205504253e-01 9.511689713658e-01 9.527242305592e-01 9.542865513815e-01 9.558560099557e-01 9.574323574930e-01 9.590162185211e-01 9.606070274351e-01 9.622053087614e-01 9.638104087960e-01 9.654218899961e-01 9.670392608501e-01 9.686646917770e-01 9.702958715027e-01 9.719345498776e-01 9.735787852883e-01 9.752294651831e-01 9.768869016970e-01 9.785498877523e-01 9.802190246768e-01 9.818937909070e-01 9.835746978293e-01 9.852618103398e-01 9.869547230381e-01 9.886515861545e-01 9.903555627843e-01 9.920637285495e-01 9.937774753647e-01 9.954961541701e-01 9.972200597120e-01 9.989486264485e-01 1.000682100176e+00 1.002419508495e+00 1.004161514612e+00 1.005908766084e+00 1.007659809900e+00 1.009414270887e+00 1.011173807106e+00 1.012936313402e+00 1.014700836514e+00 1.016471149738e+00 1.018243158773e+00 1.020020105848e+00 1.021798462088e+00 1.023580400024e+00 1.025364245250e+00 1.027150271147e+00 1.028939917767e+00 1.030731156105e+00 1.032523663278e+00 1.034318088134e+00 1.036114866367e+00 1.037911616498e+00 1.039711033633e+00 1.041510403048e+00 1.043310937485e+00 1.045113265439e+00 1.046915313018e+00 1.048717446029e+00 1.050519848818e+00 1.052321647304e+00 1.054123911618e+00 1.055924638164e+00 1.057725665207e+00 1.059524793142e+00 1.061323806988e+00 1.063120417901e+00 1.064915983839e+00 1.066709410682e+00 1.068501231548e+00 1.070290624287e+00 1.072077421561e+00 1.073861664487e+00 1.075642874448e+00 1.077421114065e+00 1.079195296083e+00 1.080966750798e+00 1.082734200377e+00 1.084497578047e+00 1.086255952799e+00 1.088010845817e+00 1.089759707221e+00 1.091504472839e+00 1.093243960917e+00 1.094977586578e+00 1.096705799736e+00 1.098427735047e+00 1.100142032836e+00 1.101851988524e+00 1.103554186396e+00 1.105249852510e+00 1.106938040847e+00 1.108617340497e+00 1.110290304609e+00 1.111954570471e+00 1.113609643508e+00 1.115258264702e+00 1.116896358446e+00 1.118525719820e+00 1.120145603180e+00 1.121755979203e+00 1.123356386731e+00 1.124945465895e+00 1.126525445586e+00 1.128094976073e+00 1.129651907695e+00 1.131198399657e+00 1.132733494748e+00 1.134256789657e+00 1.135768193441e+00 1.137266739601e+00 1.138751822927e+00 1.140225308013e+00 1.141684147909e+00 1.143131816761e+00 1.144564547539e+00 1.145983328874e+00 1.147388036204e+00 1.148776773955e+00 1.150152860000e+00 1.151512809314e+00 1.152857313451e+00 1.154186624546e+00 1.155499160403e+00 1.156795729218e+00 1.158076341760e+00 1.159339448783e+00 1.160585939190e+00 1.161814595378e+00 1.163025068430e+00 1.164219077871e+00 1.165393911567e+00 1.166550957266e+00 1.167689415074e+00 1.168809047206e+00 1.169909521685e+00 1.170988872841e+00 1.172050485714e+00 1.173091299985e+00 1.174111583928e+00 1.175112135398e+00 1.176090492988e+00 1.177048961962e+00 1.177986472836e+00 1.178901342099e+00 1.179794684436e+00 1.180665504825e+00 1.181514584006e+00 1.182340775685e+00 1.183144580067e+00 1.183924954884e+00 1.184681784222e+00 1.185414654488e+00 1.186123917706e+00 1.186810519410e+00 1.187471014270e+00 1.188108458052e+00 1.188719254971e+00 1.189307151985e+00 1.189869052956e+00 1.190404886711e+00 1.190915790527e+00 1.191400371535e+00 1.191859421867e+00 1.192291500219e+00 1.192697726890e+00 1.193076992367e+00 1.193428702718e+00 1.193754161051e+00 1.194052411530e+00 1.194322602193e+00 1.194566062850e+00 1.194779975605e+00 1.194967599059e+00 1.195126169881e+00 1.195256611330e+00 1.195358672589e+00 1.195432226454e+00 1.195477038467e+00 1.195492330882e+00 1.195478958851e+00 1.195435678864e+00 1.195363191549e+00 1.195261843612e+00 1.195130505786e+00 1.194970137056e+00 1.194778501901e+00 1.194557635901e+00 1.194306734357e+00 1.194026708827e+00 1.193714684607e+00 1.193372874672e+00 1.193001578663e+00 1.192598731115e+00 1.192165859343e+00 1.191702508744e+00 1.191208020565e+00 1.190683545048e+00 1.190127755415e+00 1.189542837383e+00 1.188925028328e+00 1.188277069767e+00 1.187599522086e+00 1.186889903692e+00 1.186149664137e+00 1.185379412992e+00 1.184578140768e+00 1.183746803633e+00 1.182883890073e+00 1.181990757268e+00 1.181067493364e+00 1.180114201098e+00 1.179129714443e+00 1.178114531524e+00 1.177070389897e+00 1.175995652329e+00 1.174891143035e+00 1.173756335473e+00 1.172592025691e+00 1.171399334023e+00 1.170174988389e+00 1.168922624371e+00 1.167641382955e+00 1.166331837148e+00 1.164993098075e+00 1.163625973611e+00 1.162230623836e+00 1.160806594575e+00 1.159355799875e+00 1.157876866288e+00 1.156370160300e+00 1.154837124207e+00 1.153276465813e+00 1.151690542834e+00 1.150078120500e+00 1.148439500425e+00 1.146776433808e+00 1.145086349682e+00 1.143372720526e+00 1.141634502311e+00 1.139872194896e+00 1.138086593626e+00 1.136276581612e+00 1.134444671619e+00 1.132589394834e+00 1.130712381801e+00 1.128814183084e+00 1.126893192701e+00 1.124953074246e+00 1.122991960264e+00 1.121012572866e+00 1.119012296643e+00 1.116993152082e+00 1.114957369692e+00 1.112902715451e+00 1.110831997441e+00 1.108743891083e+00 1.106639296244e+00 1.104520619495e+00 1.102386623202e+00 1.100238987344e+00 1.098077163121e+00 1.095902762261e+00 1.093716444834e+00 1.091518312885e+00 1.089309243393e+00 1.087089386264e+00 1.084861117106e+00 1.082624105926e+00 1.080378739934e+00 1.078126491202e+00 1.075866987641e+00 1.073602983609e+00 1.071332730223e+00 1.069058664640e+00 1.066781558200e+00 1.064501280026e+00 1.062220339204e+00 1.059936847139e+00 1.057654475326e+00 1.055372885550e+00 1.053091671374e+00 1.050815010218e+00 1.048539991585e+00 1.046270176666e+00 1.044004488512e+00 1.041745612645e+00 1.039494106786e+00 1.037248792731e+00 1.035013794251e+00 1.032787028580e+00 1.030572940643e+00 1.028368363258e+00 1.026176725354e+00 1.023999720359e+00 1.021834065229e+00 1.019687247441e+00 1.017554117598e+00 1.015439439844e+00 1.013343566423e+00 1.011263935165e+00 1.009207512442e+00 1.007168912979e+00 1.005155454592e+00 1.003162644748e+00 1.001192295321e+00 9.992488407383e-01 9.973291191607e-01 9.954382190056e-01 9.935709276261e-01 9.917349251277e-01 9.899262335768e-01 9.881472210864e-01 9.864013876033e-01 9.846834647492e-01 9.830011599802e-01 9.813489291444e-01 9.797326223168e-01 9.781507498988e-01 9.766030164619e-01 9.750931431259e-01 9.736165324035e-01 9.721821903012e-01 9.707813856668e-01 9.694213353434e-01 9.681011038546e-01 9.668182621425e-01 9.655792314980e-01 9.643775406417e-01 9.632206743794e-01 9.621017884421e-01 9.610282107216e-01 9.599962565852e-01 9.590057765843e-01 9.580611448946e-01 9.571577135582e-01 9.563004765191e-01 9.554835511365e-01 9.547133611883e-01 9.539872996193e-01 9.533025476573e-01 9.526666837030e-01 9.520711604222e-01 9.515240956308e-01 9.510171993081e-01 9.505568828636e-01 9.501411028071e-01 9.497660084608e-01 9.494393266170e-01 9.491504769767e-01 9.489095335933e-01 9.487080797104e-01 9.485493493906e-01 9.484339942278e-01 9.483560107720e-01 9.483235162668e-01 9.483264090645e-01 9.483732435503e-01 9.484557220949e-01 9.485762714436e-01 9.487378646241e-01 9.489309591654e-01 9.491652622857e-01 9.494286150529e-01 9.497315966470e-01 9.500637646836e-01 9.504279228683e-01 9.508266169915e-01 9.512507694988e-01 9.517081455953e-01 9.521874999717e-01 9.526991553709e-01 9.532330057591e-01 9.537907321695e-01 9.543745154695e-01 9.549745614113e-01 9.556013671016e-01 9.562403260944e-01 9.569025221859e-01 9.575779067285e-01 9.582676737517e-01 9.589726342268e-01 9.596844089673e-01 9.604129057802e-01 9.611439842148e-01 9.618876184488e-01 9.626325049629e-01 9.633824647360e-01 9.641365311070e-01 9.648876121140e-01 9.656445695533e-01 9.663916534386e-01 9.671416129163e-01 9.678802370733e-01 9.686146030750e-01 9.693411309284e-01 9.700530687728e-01 9.707585664902e-01 9.714424817791e-01 9.721186490868e-01 9.727721048871e-01 9.734096012477e-01 9.740277771499e-01 9.746184259671e-01 9.751932887743e-01 9.757352141969e-01 9.762588800099e-01 9.767473466036e-01 9.772101677028e-01 9.776405705843e-01 9.780353417580e-01 9.784046212336e-01 9.787264354075e-01 9.790225408800e-01 9.792710346392e-01 9.794857827778e-01 9.796579178833e-01 9.797834111342e-01 9.798737657092e-01 9.799084803405e-01 9.799086210242e-01 9.798507046159e-01 9.797523461174e-01 9.796019298648e-01 9.793985439447e-01 9.791515038449e-01 9.788398026241e-01 9.784889500939e-01 9.780712288850e-01 9.776068520940e-01 9.770856120132e-01 9.765013499842e-01 9.758718575597e-01 9.751705059901e-01 9.744252308269e-01 9.736097710843e-01 9.727422494496e-01 9.718147012216e-01 9.708209062327e-01 9.697787281724e-01 9.686622287277e-01 9.675009015758e-01 9.662658457779e-01 9.649782559218e-01 9.636284804755e-01 9.622142546683e-01 9.607512437022e-01 9.592133073157e-01 9.576313730992e-01 9.559777073063e-01 9.542736598732e-01 9.525107826274e-01 9.506852035407e-01 9.488149338031e-01 9.468737019358e-01 9.448944264264e-01 9.428478528291e-01 9.407567294245e-01 9.386127139136e-01 9.364119714947e-01 9.341735346015e-01 9.318725915165e-01 9.295419185934e-01 9.271513857390e-01 9.247276291485e-01 9.222597983614e-01 9.197464006690e-01 9.172073863825e-01 9.146165169764e-01 9.120083298042e-01 9.093533347464e-01 9.066793659470e-01 9.039746041581e-01 9.012393150956e-01 8.984931191633e-01 8.957094519991e-01 8.929259401294e-01 8.901116386208e-01 8.872943359498e-01 8.844646521284e-01 8.816226611943e-01 8.787880477340e-01 8.759345520112e-01 8.731010278515e-01 8.702573746067e-01 8.674315307258e-01 8.646125813167e-01 8.618034746493e-01 8.590227864304e-01 8.562466937180e-01 8.535111173686e-01 8.507871253620e-01 8.481040208058e-01 8.454507678848e-01 8.428309049633e-01 8.402616486984e-01 8.377214969968e-01 8.352449334128e-01 8.328042855789e-01 8.304275548935e-01 8.281048922119e-01 8.258396123994e-01 8.236483830521e-01 8.215093736487e-01 8.194579085399e-01 8.174645099465e-01 8.155593629186e-01 8.137303056377e-01 8.119815898759e-01 8.103282424837e-01 8.087493898207e-01 8.072789806213e-01 8.058892606853e-01 8.046056855754e-01 8.034196122834e-01 8.023330571821e-01 8.013595240546e-01 8.004803816863e-01 7.997243745977e-01 7.990673590382e-01 7.985311480611e-01 7.981067840814e-01 7.977958773803e-01 7.976093160982e-01 7.975311553786e-01 7.975849290469e-01 7.977484767236e-01 7.980404712751e-01 7.984530051740e-01 7.989844734789e-01 7.996461680272e-01 8.004197498382e-01 8.013252945953e-01 8.023456330039e-01 8.034923084219e-01 8.047580139529e-01 8.061406929544e-01 8.076464794873e-01 8.092614164810e-01 8.110001877252e-01 8.128453752346e-01 8.148053513769e-01 8.168724698221e-01 8.190452894351e-01 8.213257039716e-01 8.237020242777e-01 8.261812384720e-01 8.287495034104e-01 8.314122309752e-01 8.341612170892e-01 8.369924515896e-01 8.399059352471e-01 8.428904012793e-01 8.459490993230e-01 8.490689671965e-01 8.522537091353e-01 8.554934445849e-01 8.587822821430e-01 8.621207953788e-01 8.654953476145e-01 8.689084137579e-01 8.723482586523e-01 8.758123104898e-01 8.792955861684e-01 8.827879314970e-01 8.862880318888e-01 8.897865436261e-01 8.932800177552e-01 8.967598134034e-01 9.002197673316e-01 9.036559134553e-01 9.070585207673e-01 9.104261939964e-01 9.137481101285e-01 9.170201161844e-01 9.202377773633e-01 9.233911732574e-01 9.264782419503e-01 9.294903139725e-01 9.324234724620e-01 9.352713371500e-01 9.380279850316e-01 9.406882197702e-01 9.432476220620e-01 9.457018545558e-01 9.480448444547e-01 9.502732643071e-01 9.523823670698e-01 9.543687851875e-01 9.562285716700e-01 9.579596941743e-01 9.595584366684e-01 9.610215176758e-01 9.623491277536e-01 9.635361765420e-01 9.645860801753e-01 9.654939961946e-01 9.662610323250e-01 9.668894167433e-01 9.673749936455e-01 9.677239659883e-01 9.679345013918e-01 9.680109156859e-01 9.679552953134e-01 9.677690179224e-01 9.674602711804e-01 9.670276347002e-01 9.664829621685e-01 9.658246982409e-01 9.650645453621e-01 9.642063874754e-01 9.632570059618e-01 9.622268185286e-01 9.611189080128e-01 9.599480930242e-01 9.587164864302e-01 9.574414000402e-01 9.561273912137e-01 9.547844490088e-01 9.534287868127e-01 9.520617115771e-01 9.507064700360e-01 9.493635337267e-01 9.480516871946e-01 9.467790648252e-01 9.455574025232e-01 9.444017040985e-01 9.433170310682e-01 9.423222697210e-01 9.414217857802e-01 9.406329568071e-01 9.399597555156e-01 9.394163355031e-01 9.390132322594e-01 9.387539549553e-01 9.386548340977e-01 9.387167866176e-01 9.389522627100e-01 9.393626815995e-01 9.399581458116e-01 9.407415033961e-01 9.417146114075e-01 9.428865073845e-01 9.442500279762e-01 9.458176635502e-01 9.475790334311e-01 9.495414533034e-01 9.516995915138e-01 9.540486564318e-01 9.565945654583e-01 9.593200838824e-01 9.622351771513e-01 9.653192367733e-01 9.685773386238e-01 9.719974614208e-01 9.755695753650e-01 9.792954007820e-01 9.831510420378e-01 9.871436639443e-01 9.912476348649e-01 9.954656447911e-01 9.997810003169e-01 1.004180766803e+00 1.008662790115e+00 1.013201702362e+00 1.017804459503e+00 1.022439510565e+00 1.027112246869e+00 1.031800164819e+00 1.036491746338e+00 1.041186808576e+00 1.045852882087e+00 1.050502389620e+00 1.055098853090e+00 1.059649804110e+00 1.064135208645e+00 1.068537801312e+00 1.072864507128e+00 1.077075869577e+00 1.081190747039e+00 1.085174963072e+00 1.089029520980e+00 1.092743924201e+00 1.096296572032e+00 1.099697118810e+00 1.102913795615e+00 1.105958352577e+00 1.108805554908e+00 1.111456323013e+00 1.113904658410e+00 1.116133450810e+00 1.118152713643e+00 1.119938842080e+00 1.121505270592e+00 1.122834796247e+00 1.123931538127e+00 1.124798041626e+00 1.125422023806e+00 1.125822003314e+00 1.125983920759e+00 1.125925653724e+00 1.125643206146e+00 1.125147417792e+00 1.124449486090e+00 1.123553840466e+00 1.122481201245e+00 1.121234607391e+00 1.119840100768e+00 1.118305087075e+00 1.116656787151e+00 1.114910721100e+00 1.113089419889e+00 1.111220253050e+00 1.109317860353e+00 1.107422447015e+00 1.105545905914e+00 1.103727838267e+00 1.101988174300e+00 1.100356992369e+00 1.098868777929e+00 1.097537993294e+00 1.096408931495e+00 1.095491565571e+00 1.094824734897e+00 1.094423705970e+00 1.094310968139e+00 1.094512418972e+00 1.095032880393e+00 1.095900943407e+00 1.097112171582e+00 1.098687606329e+00 1.100621498793e+00 1.102914838496e+00 1.105573250279e+00 1.108572133078e+00 1.111915904926e+00 1.115576472416e+00 1.119542371104e+00 1.123785245100e+00 1.128277751500e+00 1.132994003670e+00 1.137893108380e+00 1.142946389984e+00 1.148103930938e+00 1.153336340520e+00 1.158590312636e+00 1.163823370385e+00 1.168992187416e+00 1.174041840894e+00 1.178933122539e+00 1.183606155292e+00 1.188024305869e+00 1.192131016943e+00 1.195880643266e+00 1.199231128371e+00 1.202130252147e+00 1.204545503363e+00 1.206427827402e+00 1.207746857503e+00 1.208464475577e+00 1.208550854878e+00 1.207983041052e+00 1.206734054602e+00 1.204795424364e+00 1.202147252553e+00 1.198791569422e+00 1.194724025432e+00 1.189957572092e+00 1.184506012597e+00 1.178389665401e+00 1.171649248657e+00 1.164310698204e+00 1.156437111597e+00 1.148074260491e+00 1.139294865589e+00 1.130175975606e+00 1.120790968216e+00 1.111248080200e+00 1.101627912039e+00 1.092049318262e+00 1.082618926064e+00 1.073447563648e+00 1.064659129385e+00 1.056362194873e+00 1.048678233288e+00 1.041710216779e+00 1.035565628018e+00 1.030332864796e+00 1.026093160793e+00 1.022913588321e+00 1.020839028862e+00 1.019904302333e+00 1.020116204347e+00 1.021469946840e+00 1.023934486991e+00 1.027468771416e+00 1.032006567636e+00 1.037468414270e+00 1.043771484195e+00 1.050804692069e+00 1.058471964621e+00 1.066652569020e+00 1.075236608911e+00 1.084111679361e+00 1.093160525674e+00 1.102285021797e+00 1.111374728611e+00 1.120340706575e+00 1.129095872580e+00 1.137555237365e+00 1.145655634136e+00 1.153327738031e+00 1.160520088061e+00 1.167187561158e+00 1.173287405254e+00 1.178792956203e+00 1.183677070663e+00 1.187923491130e+00 1.191526482080e+00 1.194478090208e+00 1.196792678380e+00 1.198478999279e+00 1.199564864610e+00 1.200085396097e+00 1.200080870323e+00 1.199615933011e+00 1.198751329483e+00 1.197575386985e+00 1.196176221513e+00 1.194662087254e+00 1.193153098844e+00 1.191766926065e+00 1.190645481972e+00 1.189912150855e+00 1.189711071622e+00 1.190161385381e+00 1.191379660914e+00 1.193473569351e+00 1.196499031615e+00 1.200526945830e+00 1.205549929096e+00 1.211560753725e+00 1.218500376453e+00 1.226263633037e+00 1.234738390325e+00 1.243734785129e+00 1.253085748125e+00 1.262556983803e+00 1.271923719683e+00 1.280948372413e+00 1.289369778211e+00 1.296971111715e+00 1.303493085745e+00 1.308746869142e+00 1.312523114254e+00 1.314655207468e+00 1.315019512554e+00 1.313482419962e+00 1.310004055204e+00 1.304517602929e+00 1.297039061634e+00 1.287601145074e+00 1.276258918591e+00 1.263141786449e+00 1.248355012845e+00 1.232098330048e+00 1.214550953419e+00 1.195948352239e+00 1.176555523610e+00 1.156635520450e+00 1.139962000417e+00 1.121869403889e+00 1.103339519982e+00 1.085659360066e+00 1.069937109883e+00 1.056732362812e+00 1.045887412396e+00 1.036628059969e+00 1.027956938146e+00 1.019152952056e+00 1.010097883094e+00 1.001387546022e+00 9.941619843052e-01 9.896652084035e-01 9.887162298094e-01 9.913923761031e-01 9.969647768268e-01 1.004187969667e+00 1.011809391865e+00 1.019038607994e+00 1.025782060468e+00 1.032631414045e+00 1.040558622725e+00 1.050420719227e+00 1.062543552293e+00 1.076531605215e+00 1.091338158672e+00 1.105651196429e+00 1.118369177067e+00 1.128958520970e+00 1.137591904275e+00 1.145061046236e+00 1.152424020755e+00 1.160547355344e+00 1.169762482846e+00 1.179726198370e+00 1.189542023527e+00 1.198142964739e+00 1.204722911030e+00 1.209035734295e+00 1.211508432950e+00 1.213096357562e+00 1.214908552466e+00 1.217777594328e+00 1.221954312091e+00 1.226985466835e+00 1.231898620918e+00 1.235605041243e+00 1.237308415552e+00 1.236781293350e+00 1.234455566090e+00 1.231241343592e+00 1.228145461756e+00 1.225877285571e+00 1.224568190170e+00 1.223698787977e+00 1.222333122502e+00 1.219529454812e+00 1.214710183184e+00 1.207927981247e+00 1.199912857664e+00 1.191824637441e+00 1.184840246978e+00 1.179752909823e+00 1.176672805833e+00 1.175007653803e+00 1.173743053426e+00 1.171869327889e+00 1.168762199944e+00 1.164446387729e+00 1.159588215092e+00 1.155221604774e+00 1.152370867349e+00 1.151671817877e+00 1.153139817370e+00 1.156219906213e+00 1.160053086635e+00 1.163794640649e+00 1.166827001754e+00 1.168705876385e+00 1.168606220007e+00 1.163572292198e+00 1.134725779765e+00 1.060693563893e+00 9.735641854730e-01 9.178265644371e-01 9.256775029994e-01 9.886259144425e-01 1.066342034770e+00 1.118906986221e+00 1.124348043710e+00 1.082064642642e+00 1.011968662962e+00 9.497439287887e-01 9.314622023699e-01 9.673267582613e-01 1.032454866760e+00 1.088468362087e+00 1.106572132889e+00 1.076778196516e+00 1.009638762420e+00 9.349133174131e-01 8.925478815494e-01 9.083648491897e-01 9.706478784532e-01 1.040993870376e+00 1.082627317635e+00 1.075506529333e+00 1.020081190895e+00 9.376360024268e-01 8.673500340879e-01 8.501825337059e-01 8.966371601236e-01 9.758206137545e-01 1.043713520504e+00 1.068859892070e+00 1.040006683142e+00 9.672169268288e-01 8.816344437811e-01 8.292347760126e-01 8.450371972686e-01 9.202913768981e-01 1.011963455586e+00 1.077815393875e+00 1.093426649355e+00 1.054450213257e+00 9.759850951381e-01 8.909194370386e-01 8.415101604949e-01 8.549631915840e-01 9.194565998620e-01 9.969896647157e-01 1.052787782208e+00 1.068659980124e+00 1.043969660152e+00 9.929953322782e-01 9.399686094805e-01 9.093133256095e-01 9.122404977522e-01 9.400746240527e-01 9.727481555552e-01 9.925438998694e-01 9.917972249259e-01 9.738637156109e-01 9.499473739032e-01 9.333293570394e-01 9.323887141959e-01 9.465089476370e-01 9.677445282516e-01 9.863844581447e-01 9.956006977115e-01 9.929828140516e-01 9.798192824228e-01 9.594040707917e-01 9.358759475838e-01 9.138664553862e-01 8.986501329734e-01 8.954462776664e-01 9.070413788549e-01 9.310223210896e-01 9.589370823653e-01 9.788741048961e-01 9.797858894110e-01 9.558354837805e-01 9.096616651218e-01 8.539811083208e-01 8.098790727382e-01 7.980101548423e-01 8.243232713311e-01 8.741944133846e-01 9.230114944563e-01 9.498774610677e-01 9.446316967750e-01 9.097995382420e-01 8.597750329777e-01 8.168378106975e-01 8.011824419896e-01 8.178855664977e-01 8.533949770724e-01 8.864199854122e-01 9.006435249446e-01 8.905833233491e-01 8.620905230888e-01 8.291377612844e-01 8.071756985011e-01 8.041908138094e-01 8.156579339769e-01 8.285692624844e-01 8.303095839560e-01 8.154298089731e-01 7.877623969076e-01 7.587313365087e-01 7.417628822755e-01 7.442734609869e-01 7.627423420553e-01 7.857132458096e-01 8.017808753628e-01
 4.817585639019e-01 4.832169202799e-01 4.846612517272e-01 4.859892917581e-01 4.871869452641e-01 4.883265535898e-01 4.894987752896e-01 4.907712714632e-01 4.921680595832e-01 4.936483180381e-01 4.951115287261e-01 4.964504137642e-01 4.976431074634e-01 4.987690956703e-01 4.999434406317e-01 5.012441112182e-01 5.026761132320e-01 5.041704371270e-01 5.056131955522e-01 5.069179852546e-01 5.080916077386e-01 5.092329130642e-01 5.104513611893e-01 5.117939697977e-01 5.132335488841e-01 5.147001022127e-01 5.161090577449e-01 5.173961961016e-01 5.185702693862e-01 5.197222508528e-01 5.209642241222e-01 5.223403706431e-01 5.237967159236e-01 5.252285142538e-01 5.265552763697e-01 5.277681889204e-01 5.289345228753e-01 5.301469646895e-01 5.314558792925e-01 5.328439468705e-01 5.342481950188e-01 5.356162668646e-01 5.369234011732e-01 5.381740327732e-01 5.393926515371e-01 5.406325303193e-01 5.419473103439e-01 5.433423851297e-01 5.447643897562e-01 5.461395550730e-01 5.474323667093e-01 5.486654390645e-01 5.498982934624e-01 5.511871217224e-01 5.525440706214e-01 5.539364174428e-01 5.553176442463e-01 5.566645901588e-01 5.579797749468e-01 5.592612424473e-01 5.605126539985e-01 5.617659557935e-01 5.630737549747e-01 5.644602210035e-01 5.658862693418e-01 5.672695948962e-01 5.685457563704e-01 5.697196581228e-01 5.708799996461e-01 5.721325640051e-01 5.735127797012e-01 5.749442687353e-01 5.763089793368e-01 5.775483951849e-01 5.787007975943e-01 5.798600355610e-01 5.810990723430e-01 5.824230551268e-01 5.837749450127e-01 5.850891239197e-01 5.863468123465e-01 5.875722964393e-01 5.887953963548e-01 5.900227012972e-01 5.912580976250e-01 5.925167190532e-01 5.938121844804e-01 5.951413814273e-01 5.964736654562e-01 5.977611120547e-01 5.989740180457e-01 6.001422800838e-01 6.013418885792e-01 6.026374686850e-01 6.040183479155e-01 6.054057632845e-01 6.067113107548e-01 6.079029985831e-01 6.090316633317e-01 6.101950763048e-01 6.114616171978e-01 6.128126410772e-01 6.141625386660e-01 6.154318270784e-01 6.166064766279e-01 6.177385433707e-01 6.188978469984e-01 6.201239422093e-01 6.213955934004e-01 6.226627164419e-01 6.238920980294e-01 6.250933361383e-01 6.262927900752e-01 6.274988197836e-01 6.287039363078e-01 6.298947581508e-01 6.310781563187e-01 6.322813961046e-01 6.335294765088e-01 6.348091829111e-01 6.360698408652e-01 6.372596831436e-01 6.383786731605e-01 6.394816656046e-01 6.406418359642e-01 6.418958622951e-01 6.432093379520e-01 6.444939494677e-01 6.456743298905e-01 6.467488418910e-01 6.477913046403e-01 6.488954505142e-01 6.501092365065e-01 6.514031421219e-01 6.526871996872e-01 6.538779571235e-01 6.549618228854e-01 6.559932189460e-01 6.570577353441e-01 6.582114353645e-01 6.594520676151e-01 6.607204777832e-01 6.619378219485e-01 6.630642939425e-01 6.641153562816e-01 6.651512465885e-01 6.662380962610e-01 6.674034820278e-01 6.686241057800e-01 6.698372334796e-01 6.709885591975e-01 6.720653256494e-01 6.730985390749e-01 6.741412889845e-01 6.752334802418e-01 6.763821835496e-01 6.775575690053e-01 6.787134509504e-01 6.798206505610e-01 6.808742714111e-01 6.818986912785e-01 6.829342163884e-01 6.840086701508e-01 6.851237911781e-01 6.862513483123e-01 6.873576454608e-01 6.884215071995e-01 6.894434006969e-01 6.904533545362e-01 6.914811246918e-01 6.925396266104e-01 6.936193623656e-01 6.946997482295e-01 6.957597107155e-01 6.967908116762e-01 6.978029299572e-01 6.988147430910e-01 6.998373775570e-01 7.008738565062e-01 7.019175359724e-01 7.029555422317e-01 7.039789261413e-01 7.049917913345e-01 7.060023618412e-01 7.070152629529e-01 7.080297750599e-01 7.090436944527e-01 7.100524147529e-01 7.110566283699e-01 7.120614867480e-01 7.130691856540e-01 7.140760530684e-01 7.150775017609e-01 7.160710376650e-01 7.170555019144e-01 7.180362212442e-01 7.190213695285e-01 7.200107025173e-01 7.209987562192e-01 7.219799533115e-01 7.229497981164e-01 7.239105257147e-01 7.248693088130e-01 7.258314201422e-01 7.267937443568e-01 7.277502185298e-01 7.286955881551e-01 7.296331821056e-01 7.305688374675e-01 7.315068129246e-01 7.324470772241e-01 7.333821777060e-01 7.343070162924e-01 7.352258531526e-01 7.361457380055e-01 7.370701787921e-01 7.379985027854e-01 7.389225219426e-01 7.398365583464e-01 7.407459525284e-01 7.416575259008e-01 7.425741728565e-01 7.434899540422e-01 7.443981346585e-01 7.452971757738e-01 7.461890430756e-01 7.470838170371e-01 7.479792277415e-01 7.488707889287e-01 7.497550892717e-01 7.506331115457e-01 7.515074139143e-01 7.523826834475e-01 7.532594183451e-01 7.541315005797e-01 7.549988211385e-01 7.558641971435e-01 7.567312011601e-01 7.575978234480e-01 7.584610958352e-01 7.593204757387e-01 7.601749979897e-01 7.610288363033e-01 7.618831959492e-01 7.627362737871e-01 7.635830860165e-01 7.644256566322e-01 7.652637779453e-01 7.661013145087e-01 7.669400553270e-01 7.677756861615e-01 7.686076197309e-01 7.694382322834e-01 7.702660271511e-01 7.710926455453e-01 7.719199434741e-01 7.727456208044e-01 7.735665122878e-01 7.743869838643e-01 7.752083271983e-01 7.760271849307e-01 7.768451633518e-01 7.776610071190e-01 7.784730129681e-01 7.792828586115e-01 7.800922118394e-01 7.809017080230e-01 7.817087968040e-01 7.825158831040e-01 7.833208174875e-01 7.841231245548e-01 7.849247047562e-01 7.857250809699e-01 7.865245873921e-01 7.873244014685e-01 7.881231057169e-01 7.889189689152e-01 7.897145669805e-01 7.905079485273e-01 7.913005508558e-01 7.920938058348e-01 7.928876385590e-01 7.936778145696e-01 7.944674006825e-01 7.952572044583e-01 7.960455577733e-01 7.968355505312e-01 7.976258103140e-01 7.984150415623e-01 7.992037133237e-01 7.999920258270e-01 8.007793678947e-01 8.015657073923e-01 8.023536996806e-01 8.031434903383e-01 8.039330254060e-01 8.047224517233e-01 8.055119052667e-01 8.063000481685e-01 8.070898987080e-01 8.078800061650e-01 8.086705347820e-01 8.094633186735e-01 8.102574466538e-01 8.110506086877e-01 8.118443810795e-01 8.126402292858e-01 8.134338059355e-01 8.142295468255e-01 8.150289185040e-01 8.158285036315e-01 8.166304404609e-01 8.174334908938e-01 8.182359383677e-01 8.190407223364e-01 8.198472822680e-01 8.206549608691e-01 8.214662004988e-01 8.222792628747e-01 8.230938903357e-01 8.239099363215e-01 8.247280531466e-01 8.255470759734e-01 8.263681544569e-01 8.271937890980e-01 8.280209165989e-01 8.288513804844e-01 8.296837243468e-01 8.305174434359e-01 8.313544939016e-01 8.321939710187e-01 8.330360682397e-01 8.338814527217e-01 8.347323396339e-01 8.355844323320e-01 8.364395664261e-01 8.372974814917e-01 8.381576149820e-01 8.390223551956e-01 8.398924604370e-01 8.407652175523e-01 8.416412737358e-01 8.425220545166e-01 8.434046086143e-01 8.442913381788e-01 8.451836287672e-01 8.460793025670e-01 8.469800942053e-01 8.478848380774e-01 8.487921795035e-01 8.497038671624e-01 8.506207562698e-01 8.515426494928e-01 8.524694272993e-01 8.534001877299e-01 8.543343447419e-01 8.552742667648e-01 8.562182830290e-01 8.571684945338e-01 8.581232609432e-01 8.590838631614e-01 8.600479796641e-01 8.610178066856e-01 8.619930828971e-01 8.629741648636e-01 8.639617655133e-01 8.649548426625e-01 8.659525407517e-01 8.669562917956e-01 8.679647689655e-01 8.689807891427e-01 8.700030041778e-01 8.710316879876e-01 8.720658429139e-01 8.731058325745e-01 8.741519824261e-01 8.752054321033e-01 8.762655903215e-01 8.773313543910e-01 8.784030794568e-01 8.794815342682e-01 8.805671419085e-01 8.816596083986e-01 8.827579613941e-01 8.838633938849e-01 8.849755880291e-01 8.860958155786e-01 8.872216129058e-01 8.883555582330e-01 8.894964982592e-01 8.906443710216e-01 8.917992650277e-01 8.929614380615e-01 8.941315886178e-01 8.953081702416e-01 8.964918801548e-01 8.976835779264e-01 8.988828242334e-01 9.000904107189e-01 9.013036505508e-01 9.025255205173e-01 9.037537797975e-01 9.049904760828e-01 9.062357280142e-01 9.074887686587e-01 9.087495780408e-01 9.100178029312e-01 9.112934195704e-01 9.125771794183e-01 9.138694252863e-01 9.151685647413e-01 9.164773817319e-01 9.177943256874e-01 9.191178452355e-01 9.204506724223e-01 9.217897493798e-01 9.231368858691e-01 9.244946878265e-01 9.258588704191e-01 9.272319291396e-01 9.286130641534e-01 9.300008255270e-01 9.313980162278e-01 9.328026514494e-01 9.342159556873e-01 9.356381304034e-01 9.370668799637e-01 9.385043655303e-01 9.399490933561e-01 9.414019219959e-01 9.428643777163e-01 9.443344921428e-01 9.458106514400e-01 9.472948870431e-01 9.487874000247e-01 9.502887751705e-01 9.517967146942e-01 9.533138373542e-01 9.548380610336e-01 9.563699348417e-01 9.579089117931e-01 9.594556495728e-01 9.610108834133e-01 9.625733439011e-01 9.641433162098e-01 9.657205874748e-01 9.673054171169e-01 9.688974173703e-01 9.704968769382e-01 9.721041971667e-01 9.737181738698e-01 9.753393996771e-01 9.769670093649e-01 9.786020671039e-01 9.802439139218e-01 9.818932493642e-01 9.835486290342e-01 9.852106724563e-01 9.868793412499e-01 9.885547058256e-01 9.902353390347e-01 9.919232594144e-01 9.936172279045e-01 9.953168387805e-01 9.970219034970e-01 9.987338861340e-01 1.000452102307e+00 1.002174855074e+00 1.003903218493e+00 1.005636858582e+00 1.007376602058e+00 1.009120575325e+00 1.010869969949e+00 1.012625066651e+00 1.014383676775e+00 1.016147266972e+00 1.017916049234e+00 1.019688390466e+00 1.021465535545e+00 1.023246069453e+00 1.025030852418e+00 1.026818591109e+00 1.028610617341e+00 1.030405916816e+00 1.032204361782e+00 1.034005594772e+00 1.035810542124e+00 1.037618598341e+00 1.039427531229e+00 1.041241315435e+00 1.043055906091e+00 1.044872666903e+00 1.046691534353e+00 1.048512058464e+00 1.050334100768e+00 1.052157920201e+00 1.053982415642e+00 1.055807869301e+00 1.057634023375e+00 1.059461190524e+00 1.061288695304e+00 1.063115848211e+00 1.064942258480e+00 1.066769867841e+00 1.068596837168e+00 1.070422729162e+00 1.072248533731e+00 1.074072306542e+00 1.075895468202e+00 1.077716267227e+00 1.079536060803e+00 1.081354134048e+00 1.083169145653e+00 1.084982125349e+00 1.086792130915e+00 1.088599666474e+00 1.090404168862e+00 1.092204825846e+00 1.094001391073e+00 1.095795802291e+00 1.097585993524e+00 1.099369815757e+00 1.101150952445e+00 1.102926214588e+00 1.104697292269e+00 1.106463206051e+00 1.108222899625e+00 1.109977906869e+00 1.111724046878e+00 1.113466752019e+00 1.115201051619e+00 1.116929339279e+00 1.118650921223e+00 1.120364206131e+00 1.122069797466e+00 1.123768067323e+00 1.125457040761e+00 1.127138380547e+00 1.128811318285e+00 1.130474558935e+00 1.132129876519e+00 1.133773677622e+00 1.135408509577e+00 1.137033782061e+00 1.138647926316e+00 1.140252287136e+00 1.141844989788e+00 1.143427045989e+00 1.144997568906e+00 1.146556086864e+00 1.148103077048e+00 1.149637218925e+00 1.151159419545e+00 1.152668465124e+00 1.154164314295e+00 1.155646511596e+00 1.157115577304e+00 1.158570699290e+00 1.160011636262e+00 1.161437167049e+00 1.162848651292e+00 1.164244644322e+00 1.165624378859e+00 1.166990342011e+00 1.168339168664e+00 1.169671312283e+00 1.170987935563e+00 1.172286859547e+00 1.173569767887e+00 1.174834450376e+00 1.176081399851e+00 1.177311027094e+00 1.178521385318e+00 1.179714630426e+00 1.180888848455e+00 1.182043644253e+00 1.183179457968e+00 1.184294850339e+00 1.185391575227e+00 1.186467327264e+00 1.187522842606e+00 1.188557681969e+00 1.189571549575e+00 1.190564262671e+00 1.191535220525e+00 1.192484331859e+00 1.193411311806e+00 1.194317114212e+00 1.195199229736e+00 1.196058801717e+00 1.196895474963e+00 1.197709160547e+00 1.198498998436e+00 1.199264621235e+00 1.200006364439e+00 1.200723859076e+00 1.201416862703e+00 1.202085650158e+00 1.202727886014e+00 1.203345226454e+00 1.203938272199e+00 1.204504590423e+00 1.205045622570e+00 1.205559278912e+00 1.206047779341e+00 1.206509627607e+00 1.206943360455e+00 1.207351698695e+00 1.207731260314e+00 1.208084922437e+00 1.208409023196e+00 1.208707094958e+00 1.208976580477e+00 1.209217080677e+00 1.209429460495e+00 1.209613209225e+00 1.209769064322e+00 1.209895078712e+00 1.209992656496e+00 1.210060733060e+00 1.210099464017e+00 1.210108500548e+00 1.210087765519e+00 1.210037159754e+00 1.209956498549e+00 1.209846173549e+00 1.209704722162e+00 1.209533854239e+00 1.209332096534e+00 1.209099703341e+00 1.208837486844e+00 1.208543526230e+00 1.208219391105e+00 1.207863788209e+00 1.207477070580e+00 1.207060222187e+00 1.206611604818e+00 1.206131433558e+00 1.205620939192e+00 1.205078469812e+00 1.204505830913e+00 1.203900594716e+00 1.203264625333e+00 1.202597004213e+00 1.201898334296e+00 1.201168711124e+00 1.200407067653e+00 1.199614645431e+00 1.198790200858e+00 1.197935831165e+00 1.197049187072e+00 1.196131866595e+00 1.195183938787e+00 1.194204045695e+00 1.193194167502e+00 1.192152873723e+00 1.191081351048e+00 1.189980096905e+00 1.188847156437e+00 1.187683777448e+00 1.186490140100e+00 1.185267214221e+00 1.184013992961e+00 1.182731451768e+00 1.181419480231e+00 1.180077386524e+00 1.178706352313e+00 1.177307408217e+00 1.175878811479e+00 1.174422475694e+00 1.172937358674e+00 1.171423991381e+00 1.169884223936e+00 1.168315895539e+00 1.166721271348e+00 1.165098799541e+00 1.163450291564e+00 1.161776648853e+00 1.160075218321e+00 1.158350367837e+00 1.156599336523e+00 1.154822480627e+00 1.153022904246e+00 1.151198754897e+00 1.149351205112e+00 1.147479680221e+00 1.145586157141e+00 1.143671232890e+00 1.141732980719e+00 1.139774393968e+00 1.137794626314e+00 1.135794332841e+00 1.133774119197e+00 1.131735622679e+00 1.129677463889e+00 1.127599986002e+00 1.125506267531e+00 1.123395529975e+00 1.121266817901e+00 1.119123980912e+00 1.116964414227e+00 1.114791034628e+00 1.112603009163e+00 1.110402268804e+00 1.108188937075e+00 1.105962867779e+00 1.103726111675e+00 1.101477434971e+00 1.099219508189e+00 1.096952873888e+00 1.094677250590e+00 1.092394153656e+00 1.090103560868e+00 1.087807102077e+00 1.085504763226e+00 1.083199175213e+00 1.080888117918e+00 1.078574943932e+00 1.076259657764e+00 1.073942343031e+00 1.071626238462e+00 1.069309433776e+00 1.066993006511e+00 1.064680690135e+00 1.062370302202e+00 1.060064748486e+00 1.057761470144e+00 1.055467033525e+00 1.053177561374e+00 1.050895509386e+00 1.048623682256e+00 1.046359161566e+00 1.044107530320e+00 1.041863793563e+00 1.039635903128e+00 1.037419597579e+00 1.035217396093e+00 1.033032353909e+00 1.030859396853e+00 1.028707346550e+00 1.026570725918e+00 1.024454577841e+00 1.022359281465e+00 1.020281801323e+00 1.018229541060e+00 1.016197097877e+00 1.014190907313e+00 1.012207677295e+00 1.010249287175e+00 1.008319993408e+00 1.006415143616e+00 1.004541517085e+00 1.002693497062e+00 1.000879889158e+00 9.990930754908e-01 9.973392481770e-01 9.956196084992e-01 9.939300126340e-01 9.922788409684e-01 9.906572670355e-01 9.890761740447e-01 9.875287564778e-01 9.860174254316e-01 9.845472116076e-01 9.831110348396e-01 9.817183331353e-01 9.803611571121e-01 9.790474486442e-01 9.777731566803e-01 9.765385582819e-01 9.753484753610e-01 9.741971906373e-01 9.730923582726e-01 9.720267663002e-01 9.710065704133e-01 9.700301757172e-01 9.690953814883e-01 9.682084415212e-01 9.673617748390e-01 9.665645266689e-01 9.658067109567e-01 9.650972459769e-01 9.644324599831e-01 9.638098730471e-01 9.632356707949e-01 9.627016618975e-01 9.622176612744e-01 9.617739182613e-01 9.613753196147e-01 9.610220057205e-01 9.607094672133e-01 9.604452521122e-01 9.602178227180e-01 9.600387662858e-01 9.598981260866e-01 9.598012032549e-01 9.597451344426e-01 9.597269678672e-01 9.597537851289e-01 9.598136100971e-01 9.599182350196e-01 9.600556876130e-01 9.602315092294e-01 9.604440510896e-01 9.606891278758e-01 9.609734536488e-01 9.612845715233e-01 9.616338358561e-01 9.620113937529e-01 9.624178411837e-01 9.628564566913e-01 9.633189849467e-01 9.638138527796e-01 9.643275535031e-01 9.648709179972e-01 9.654333142720e-01 9.660176063178e-01 9.666253730631e-01 9.672477210327e-01 9.678924631053e-01 9.685468173993e-01 9.692211988095e-01 9.699043740092e-01 9.706011330721e-01 9.713094240242e-01 9.720215727609e-01 9.727463862767e-01 9.734697582913e-01 9.742041490944e-01 9.749347192755e-01 9.756682633468e-01 9.764016600914e-01 9.771280871202e-01 9.778566354340e-01 9.785710917263e-01 9.792855073157e-01 9.799839257536e-01 9.806754579757e-01 9.813536701716e-01 9.820140668331e-01 9.826647566513e-01 9.832903847267e-01 9.839047219407e-01 9.844905755300e-01 9.850591200527e-01 9.856020698888e-01 9.861171708826e-01 9.866103238887e-01 9.870661313205e-01 9.875017386366e-01 9.878953841001e-01 9.882629673448e-01 9.885931546581e-01 9.888847408324e-01 9.891453008244e-01 9.893569632763e-01 9.895396355282e-01 9.896704585175e-01 9.897657581003e-01 9.898136677984e-01 9.898144460334e-01 9.897754720215e-01 9.896781171482e-01 9.895441363716e-01 9.893482094140e-01 9.891108531365e-01 9.888167241682e-01 9.884687182480e-01 9.880751907464e-01 9.876148401145e-01 9.871124186036e-01 9.865424278838e-01 9.859233777488e-01 9.852453669924e-01 9.845072865101e-01 9.837185108351e-01 9.828588904566e-01 9.819543860184e-01 9.809775334167e-01 9.799510881781e-01 9.788614295951e-01 9.777082131154e-01 9.765033998446e-01 9.752263047679e-01 9.739044623669e-01 9.725092513371e-01 9.710641776839e-01 9.695566050573e-01 9.679863321867e-01 9.663682814556e-01 9.646785249147e-01 9.629457834952e-01 9.611430054425e-01 9.592947432679e-01 9.573875461712e-01 9.554234226976e-01 9.534151830538e-01 9.513405004056e-01 9.492311290008e-01 9.470575274314e-01 9.448460760969e-01 9.425821853507e-01 9.402705684913e-01 9.379241310103e-01 9.355210630386e-01 9.330940590830e-01 9.306112867585e-01 9.281040643651e-01 9.255558263865e-01 9.229716643034e-01 9.203658031570e-01 9.177160953411e-01 9.150575857918e-01 9.123576228222e-01 9.096478437525e-01 9.069124018434e-01 9.041578495021e-01 9.013981832108e-01 8.986123118455e-01 8.958346060431e-01 8.930341998703e-01 8.902423207572e-01 8.874444949917e-01 8.846463923038e-01 8.818640351457e-01 8.790748472158e-01 8.763144824058e-01 8.735534325403e-01 8.708218512906e-01 8.681056555124e-01 8.654125743794e-01 8.627565334595e-01 8.601170538497e-01 8.575289704132e-01 8.549630599277e-01 8.524500698388e-01 8.499769303167e-01 8.475503367556e-01 8.451839597258e-01 8.428583184853e-01 8.406085022190e-01 8.384048377436e-01 8.362767906691e-01 8.342125411063e-01 8.322184759769e-01 8.303076362667e-01 8.284612486309e-01 8.267125268769e-01 8.250333233767e-01 8.234521033695e-01 8.219573485243e-01 8.205538321541e-01 8.192543853054e-01 8.180421114704e-01 8.169458451569e-01 8.159397900733e-01 8.150497100041e-01 8.142644398607e-01 8.135880177250e-01 8.130327336579e-01 8.125804110389e-01 8.122581260273e-01 8.120418108570e-01 8.119539479398e-01 8.119835575284e-01 8.121332287272e-01 8.124130198438e-01 8.128071469492e-01 8.133369152328e-01 8.139821119584e-01 8.147576019912e-01 8.156579104452e-01 8.166797458679e-01 8.178329453543e-01 8.191011302957e-01 8.205018625277e-01 8.220170123994e-01 8.236577024492e-01 8.254169084866e-01 8.272920317870e-01 8.292869572706e-01 8.313900149611e-01 8.336110908540e-01 8.359353126065e-01 8.383691221229e-01 8.409045649687e-01 8.435387640674e-01 8.462723178498e-01 8.490931376852e-01 8.520082758649e-01 8.550033476660e-01 8.580816853739e-01 8.612348985292e-01 8.644575729089e-01 8.677497060422e-01 8.710992839924e-01 8.745083557086e-01 8.779651840946e-01 8.814679180185e-01 8.850115801877e-01 8.885857626742e-01 8.921909510314e-01 8.958145092325e-01 8.994553952848e-01 9.031040173893e-01 9.067557647769e-01 9.104065042524e-01 9.140434209695e-01 9.176673475847e-01 9.212655083154e-01 9.248358454224e-01 9.283697298889e-01 9.318598141949e-01 9.353037015769e-01 9.386898252460e-01 9.420156508790e-01 9.452725499201e-01 9.484560910647e-01 9.515600138737e-01 9.545771369355e-01 9.575032911469e-01 9.603313738245e-01 9.630577009882e-01 9.656761009665e-01 9.681818886773e-01 9.705705946236e-01 9.728384179543e-01 9.749811589574e-01 9.769935069023e-01 9.788756279242e-01 9.806195713380e-01 9.822282950827e-01 9.836956767810e-01 9.850206529810e-01 9.862051061424e-01 9.872404130171e-01 9.881365849739e-01 9.888846146509e-01 9.894904549392e-01 9.899531440497e-01 9.902744972444e-01 9.904595903598e-01 9.905048805918e-01 9.904211905945e-01 9.902055921148e-01 9.898679063723e-01 9.894103814402e-01 9.888365838771e-01 9.881589355888e-01 9.873760853425e-01 9.865038320338e-01 9.855413412824e-01 9.845030513108e-01 9.833948673832e-01 9.822258019541e-01 9.810097241153e-01 9.797476605726e-01 9.784608996050e-01 9.771498889426e-01 9.758332599791e-01 9.745186426102e-01 9.732163493707e-01 9.719427408882e-01 9.707020529426e-01 9.695151803055e-01 9.683842708292e-01 9.673286093969e-01 9.663536579561e-01 9.654723918054e-01 9.646995323656e-01 9.640387159342e-01 9.635071876647e-01 9.631072291452e-01 9.628553419662e-01 9.627537666908e-01 9.628130153763e-01 9.630424839929e-01 9.634428118578e-01 9.640272393158e-01 9.647917409612e-01 9.657502117506e-01 9.668959271689e-01 9.682392779917e-01 9.697768245814e-01 9.715090701454e-01 9.734424062085e-01 9.755627473838e-01 9.778832555829e-01 9.803865517137e-01 9.830806652587e-01 9.859549312937e-01 9.890018220329e-01 9.922262698648e-01 9.956048037675e-01 9.991485306086e-01 1.002832488040e+00 1.006662032325e+00 1.010621475889e+00 1.014697599258e+00 1.018894095703e+00 1.023181563224e+00 1.027571262170e+00 1.032031062478e+00 1.036566229675e+00 1.041158374016e+00 1.045791837043e+00 1.050469072590e+00 1.055156008459e+00 1.059866955502e+00 1.064565407518e+00 1.069256773091e+00 1.073921523263e+00 1.078542577772e+00 1.083124052954e+00 1.087628518684e+00 1.092071690461e+00 1.096418374651e+00 1.100668130003e+00 1.104811874329e+00 1.108822478548e+00 1.112711555847e+00 1.116441878623e+00 1.120026543008e+00 1.123437377757e+00 1.126670959590e+00 1.129722149606e+00 1.132568269141e+00 1.135218296999e+00 1.137645170989e+00 1.139859127777e+00 1.141840069229e+00 1.143589252265e+00 1.145104855234e+00 1.146371419427e+00 1.147401503062e+00 1.148179685009e+00 1.148719195926e+00 1.149010558642e+00 1.149061791991e+00 1.148880156025e+00 1.148463319270e+00 1.147829386029e+00 1.146977269502e+00 1.145929353020e+00 1.144689045983e+00 1.143276756267e+00 1.141706521643e+00 1.139996883691e+00 1.138172430454e+00 1.136243944782e+00 1.134249522812e+00 1.132199116700e+00 1.130132324795e+00 1.128065865365e+00 1.126030253317e+00 1.124060446693e+00 1.122173745091e+00 1.120414931288e+00 1.118796918307e+00 1.117362605566e+00 1.116131287872e+00 1.115128523331e+00 1.114390791984e+00 1.113926876054e+00 1.113773437265e+00 1.113934289473e+00 1.114438684206e+00 1.115292010486e+00 1.116503099884e+00 1.118087693134e+00 1.120031082186e+00 1.122350079723e+00 1.125023525979e+00 1.128049786607e+00 1.131413768450e+00 1.135091269124e+00 1.139069544670e+00 1.143311810337e+00 1.147798929307e+00 1.152487167590e+00 1.157349758107e+00 1.162339721496e+00 1.167418587903e+00 1.172544254650e+00 1.177662868257e+00 1.182737860231e+00 1.187707942321e+00 1.192533063968e+00 1.197158762238e+00 1.201531383960e+00 1.205610299177e+00 1.209334293793e+00 1.212666377878e+00 1.215549959132e+00 1.217947037424e+00 1.219811720739e+00 1.221106016497e+00 1.221795307915e+00 1.221842046710e+00 1.221224956228e+00 1.219911615445e+00 1.217892965003e+00 1.215149870945e+00 1.211679594603e+00 1.207480252025e+00 1.202559047530e+00 1.196936707780e+00 1.190625319202e+00 1.183670876125e+00 1.176102617388e+00 1.167975628065e+00 1.159352228097e+00 1.150290922250e+00 1.140883702708e+00 1.131202543031e+00 1.121355405820e+00 1.111439324967e+00 1.101560001555e+00 1.091843123261e+00 1.082396710542e+00 1.073350907793e+00 1.064819739499e+00 1.056927743578e+00 1.049783877332e+00 1.043496331223e+00 1.038163273017e+00 1.033861309151e+00 1.030665438870e+00 1.028617587357e+00 1.027756568810e+00 1.028086229508e+00 1.029603115359e+00 1.032276434914e+00 1.036055595541e+00 1.040883102996e+00 1.046668457873e+00 1.053330333266e+00 1.060758619408e+00 1.068843320680e+00 1.077476524436e+00 1.086533342734e+00 1.095907024455e+00 1.105476190839e+00 1.115136274420e+00 1.124783621898e+00 1.134315393778e+00 1.143649709336e+00 1.152697984796e+00 1.161385830493e+00 1.169649364421e+00 1.177422816903e+00 1.184660579724e+00 1.191313889004e+00 1.197344512461e+00 1.202727267406e+00 1.207430395352e+00 1.211447044607e+00 1.214764805568e+00 1.217384853616e+00 1.219320909816e+00 1.220588237928e+00 1.221227199078e+00 1.221271456966e+00 1.220789642611e+00 1.219845818755e+00 1.218524696602e+00 1.216930593789e+00 1.215165285780e+00 1.213365489081e+00 1.211648932469e+00 1.210165936745e+00 1.209051930315e+00 1.208443620297e+00 1.208483763310e+00 1.209265935716e+00 1.210914351641e+00 1.213482721148e+00 1.217018173900e+00 1.221534025664e+00 1.226985621542e+00 1.233328104117e+00 1.240426166319e+00 1.248163409770e+00 1.256352359051e+00 1.264790469362e+00 1.273267617002e+00 1.281526694439e+00 1.289348919662e+00 1.296465136415e+00 1.302658466343e+00 1.307693492576e+00 1.311358745048e+00 1.313490585177e+00 1.313904374406e+00 1.312507163135e+00 1.309176595702e+00 1.303870211304e+00 1.296567485305e+00 1.287260192555e+00 1.276029344363e+00 1.262921933722e+00 1.248085640078e+00 1.231658451192e+00 1.213824502920e+00 1.194818489436e+00 1.174868085734e+00 1.157859824424e+00 1.139140742116e+00 1.119682460398e+00 1.100766566178e+00 1.083514018654e+00 1.068504755557e+00 1.055618031969e+00 1.044123443184e+00 1.033060270065e+00 1.021731909386e+00 1.010049425529e+00 9.986410040593e-01 9.886982786697e-01 9.815422266181e-01 9.780822878519e-01 9.784776080985e-01 9.820684277504e-01 9.876498498002e-01 9.939822514759e-01 1.000279376927e+00 1.006458924306e+00 1.013117056967e+00 1.021233286722e+00 1.031661368968e+00 1.044697940206e+00 1.059898896829e+00 1.076163476327e+00 1.092115823189e+00 1.106610059886e+00 1.119076260638e+00 1.129661735590e+00 1.139127907664e+00 1.148495918725e+00 1.158586978022e+00 1.169674599018e+00 1.181364814000e+00 1.192722347411e+00 1.202656708452e+00 1.210355477171e+00 1.215579478144e+00 1.218764256967e+00 1.220880006396e+00 1.223046467357e+00 1.226108038988e+00 1.230320942452e+00 1.235248697221e+00 1.239929321702e+00 1.243293066796e+00 1.244556165099e+00 1.243507400168e+00 1.240594236065e+00 1.236740242940e+00 1.232965047826e+00 1.229985377785e+00 1.227934854230e+00 1.226291847065e+00 1.224107133311e+00 1.220422067909e+00 1.214649754004e+00 1.206841688850e+00 1.197734797103e+00 1.188523924341e+00 1.180432264620e+00 1.174311456579e+00 1.170335672656e+00 1.167962959549e+00 1.166217312782e+00 1.164101320034e+00 1.160994740172e+00 1.156897537845e+00 1.152437173068e+00 1.148591896827e+00 1.146306918461e+00 1.146139920772e+00 1.148043748002e+00 1.151426122053e+00 1.155442719584e+00 1.159320625436e+00 1.162565376159e+00 1.164917757680e+00 1.165480564353e+00 1.159022129847e+00 1.113109521943e+00 1.029591807359e+00 9.453675323699e-01 9.050601526030e-01 9.311284791327e-01 1.002737136302e+00 1.076248841298e+00 1.115928453321e+00 1.106189719894e+00 1.053061577002e+00 9.825004345920e-01 9.330248358302e-01 9.352633558830e-01 9.868894367875e-01 1.054938852862e+00 1.101963727423e+00 1.104572388071e+00 1.059244104743e+00 9.830528174591e-01 9.111100438867e-01 8.833896723446e-01 9.162881753551e-01 9.866230123436e-01 1.052844442554e+00 1.081822131356e+00 1.059378077954e+00 9.923204964937e-01 9.081035810859e-01 8.493391182342e-01 8.515542411451e-01 9.116033849791e-01 9.905264577179e-01 1.046106133305e+00 1.052683454402e+00 1.005572891303e+00 9.217549989394e-01 8.390794268693e-01 8.053209826004e-01 8.444603368393e-01 9.318286487215e-01 1.019768374469e+00 1.070484846124e+00 1.066334362460e+00 1.010117775817e+00 9.243467717496e-01 8.483061325010e-01 8.235588349717e-01 8.633428364951e-01 9.400995596247e-01 1.012461136258e+00 1.050858240371e+00 1.044560771154e+00 1.000806280639e+00 9.416449677733e-01 8.967830059289e-01 8.888351707989e-01 9.179239200575e-01 9.629847600687e-01 9.986027087166e-01 1.008516946468e+00 9.899706043099e-01 9.527055628025e-01 9.145935931680e-01 8.938671987323e-01 8.993503448447e-01 9.259372208505e-01 9.596957272547e-01 9.869147446889e-01 9.995421010775e-01 9.958489280027e-01 9.786334152035e-01 9.527351174856e-01 9.234750430856e-01 8.963231741209e-01 8.773315465598e-01 8.726016101142e-01 8.855851102468e-01 9.137008118603e-01 9.473264498193e-01 9.728631547521e-01 9.776884158360e-01 9.548521392276e-01 9.064929333582e-01 8.456301241438e-01 7.947996563272e-01 7.772100002650e-01 8.007970873726e-01 8.505548164825e-01 9.000962787914e-01 9.271578155578e-01 9.212114550145e-01 8.853021655483e-01 8.349673463371e-01 7.936707918766e-01 7.816368438862e-01 8.020474543190e-01 8.389715002911e-01 8.701794051888e-01 8.801492406903e-01 8.654272924963e-01 8.346287171505e-01 8.043543144711e-01 7.907648607014e-01 7.991444692288e-01 8.202431268681e-01 8.375672410166e-01 8.377389477073e-01 8.168468617011e-01 7.818390339897e-01 7.480320605746e-01 7.318328388339e-01 7.403465427361e-01 7.662546537388e-01 7.938184906185e-01 8.094892471506e-01
 4.821967093591e-01 4.836483873524e-01 4.850855405100e-01 4.864056935559e-01 4.875950127009e-01 4.887262315720e-01 4.898921541673e-01 4.911592698782e-01 4.925506622130e-01 4.940270097410e-01 4.954833006253e-01 4.968132017712e-01 4.979982706776e-01 4.991179019400e-01 5.002881687827e-01 5.015856634047e-01 5.030165685737e-01 5.045083595141e-01 5.059467383136e-01 5.072453088287e-01 5.084123529653e-01 5.095506156201e-01 5.107699009358e-01 5.121144203665e-01 5.135561107884e-01 5.150219696411e-01 5.164277440239e-01 5.177117575596e-01 5.188848943416e-01 5.200393862242e-01 5.212860000686e-01 5.226680078328e-01 5.241287147962e-01 5.255641411959e-01 5.268922253563e-01 5.281064607144e-01 5.292769936856e-01 5.304962028290e-01 5.318168705242e-01 5.332167358920e-01 5.346290798484e-01 5.360021760580e-01 5.373153873866e-01 5.385746964116e-01 5.398040613653e-01 5.410577855312e-01 5.423865914131e-01 5.437943662594e-01 5.452273915412e-01 5.466138907091e-01 5.479182561730e-01 5.491630581487e-01 5.504089301852e-01 5.517125967375e-01 5.530861387059e-01 5.544957826283e-01 5.558910543720e-01 5.572502191278e-01 5.585775624430e-01 5.598727386126e-01 5.611400668592e-01 5.624116094320e-01 5.637367855012e-01 5.651388604683e-01 5.665798023485e-01 5.679784092048e-01 5.692696784780e-01 5.704598511048e-01 5.716339420405e-01 5.729026477602e-01 5.743014418335e-01 5.757540909892e-01 5.771383686673e-01 5.783935457774e-01 5.795589302954e-01 5.807304878353e-01 5.819866007232e-01 5.833341363226e-01 5.847123853112e-01 5.860493761926e-01 5.873250066341e-01 5.885647311880e-01 5.898033914090e-01 5.910521926521e-01 5.923149700656e-01 5.936013868823e-01 5.949212893843e-01 5.962719962650e-01 5.976243001963e-01 5.989335684288e-01 6.001708394308e-01 6.013643807623e-01 6.025896734907e-01 6.039093657869e-01 6.053149775882e-01 6.067283665394e-01 6.080589355654e-01 6.092736014163e-01 6.104222602468e-01 6.116058531198e-01 6.128970400670e-01 6.142768669715e-01 6.156567833188e-01 6.169529490289e-01 6.181499050439e-01 6.193003966091e-01 6.204804196046e-01 6.217316357353e-01 6.230350095743e-01 6.243355406510e-01 6.255962984736e-01 6.268236882466e-01 6.280439129721e-01 6.292721112738e-01 6.305031555766e-01 6.317253804443e-01 6.329445228280e-01 6.341814459952e-01 6.354584023669e-01 6.367617393283e-01 6.380444557411e-01 6.392599296025e-01 6.404086850085e-01 6.415458105715e-01 6.427401528703e-01 6.440242219452e-01 6.453650212463e-01 6.466733011936e-01 6.478801078245e-01 6.489836529529e-01 6.500587897966e-01 6.511961706964e-01 6.524428228667e-01 6.537668176093e-01 6.550788288337e-01 6.562983250610e-01 6.574103814005e-01 6.584729998885e-01 6.595710473694e-01 6.607574453305e-01 6.620305097205e-01 6.633286398405e-01 6.645762702463e-01 6.657327062089e-01 6.668143148155e-01 6.678824959729e-01 6.690008218605e-01 6.701982391810e-01 6.714511946761e-01 6.726961472438e-01 6.738781113392e-01 6.749853028836e-01 6.760505890429e-01 6.771249151744e-01 6.782495692141e-01 6.794315897940e-01 6.806386769798e-01 6.818266000463e-01 6.829659901035e-01 6.840514954768e-01 6.851076357434e-01 6.861743857470e-01 6.872820858932e-01 6.884287156697e-01 6.895906947144e-01 6.907304247320e-01 6.918260845090e-01 6.928810021308e-01 6.939237222076e-01 6.949845724684e-01 6.960758309688e-01 6.971885979959e-01 6.983023012627e-01 6.993947713730e-01 7.004597570338e-01 7.015057247595e-01 7.025506872894e-01 7.036063436022e-01 7.046766879153e-01 7.057537258967e-01 7.068249906837e-01 7.078816245547e-01 7.089284664440e-01 7.099726492983e-01 7.110188133266e-01 7.120665650316e-01 7.131140016239e-01 7.141554887665e-01 7.151931620812e-01 7.162313466249e-01 7.172720298085e-01 7.183114676739e-01 7.193458100689e-01 7.203711438993e-01 7.213883711567e-01 7.224022607679e-01 7.234190659056e-01 7.244408376746e-01 7.254601683776e-01 7.264731715429e-01 7.274749442383e-01 7.284673532543e-01 7.294572054406e-01 7.304515127449e-01 7.314452029017e-01 7.324330522088e-01 7.334094449074e-01 7.343784458486e-01 7.353452746980e-01 7.363140390940e-01 7.372851697370e-01 7.382508407249e-01 7.392074937686e-01 7.401570339734e-01 7.411081049902e-01 7.420632970016e-01 7.430208073801e-01 7.439741354671e-01 7.449185688225e-01 7.458579228624e-01 7.467986953853e-01 7.477442807195e-01 7.486892133810e-01 7.496262368171e-01 7.505540385645e-01 7.514742413626e-01 7.523966723186e-01 7.533202090481e-01 7.542401044782e-01 7.551516931126e-01 7.560569867722e-01 7.569585675234e-01 7.578608748160e-01 7.587639815190e-01 7.596628481064e-01 7.605563402679e-01 7.614488309172e-01 7.623415200716e-01 7.632332959176e-01 7.641227113766e-01 7.650071466026e-01 7.658865710052e-01 7.667645536841e-01 7.676433889879e-01 7.685199916564e-01 7.693913096824e-01 7.702570223489e-01 7.711185798336e-01 7.719785372201e-01 7.728402933719e-01 7.736984360576e-01 7.745527662970e-01 7.754033890308e-01 7.762532649385e-01 7.771016345074e-01 7.779502639593e-01 7.787958561151e-01 7.796376241971e-01 7.804779149482e-01 7.813183809713e-01 7.821570296219e-01 7.829930075199e-01 7.838284610040e-01 7.846581512176e-01 7.854849349205e-01 7.863124481399e-01 7.871381912308e-01 7.879618868672e-01 7.887859084059e-01 7.896062008335e-01 7.904235405741e-01 7.912406727741e-01 7.920561191612e-01 7.928693468368e-01 7.936830184660e-01 7.944951108420e-01 7.953044298163e-01 7.961121562586e-01 7.969187196046e-01 7.977230608835e-01 7.985280079322e-01 7.993324770787e-01 8.001329913563e-01 8.009334078997e-01 8.017334084658e-01 8.025303190427e-01 8.033288149302e-01 8.041276330181e-01 8.049248189254e-01 8.057216478888e-01 8.065171085652e-01 8.073105577187e-01 8.081032021215e-01 8.088969740470e-01 8.096919075249e-01 8.104863061854e-01 8.112807224920e-01 8.120729894324e-01 8.128645733585e-01 8.136571997500e-01 8.144502488290e-01 8.152425467223e-01 8.160362947058e-01 8.168310656127e-01 8.176249231523e-01 8.184193862141e-01 8.192133224141e-01 8.200062260828e-01 8.208003349302e-01 8.215974895655e-01 8.223949180188e-01 8.231931067672e-01 8.239925314983e-01 8.247910949850e-01 8.255905568652e-01 8.263917775847e-01 8.271943849205e-01 8.279986336175e-01 8.288047089425e-01 8.296120522184e-01 8.304199034053e-01 8.312295645427e-01 8.320395959564e-01 8.328520179972e-01 8.336676331577e-01 8.344842914893e-01 8.353031240362e-01 8.361242716259e-01 8.369462545631e-01 8.377704975926e-01 8.385966410016e-01 8.394250840299e-01 8.402559320208e-01 8.410917360163e-01 8.419293686357e-01 8.427678827113e-01 8.436094968389e-01 8.444538071140e-01 8.453009993319e-01 8.461530868246e-01 8.470074245269e-01 8.478648957423e-01 8.487258245851e-01 8.495882441554e-01 8.504552405090e-01 8.513269394773e-01 8.522007261499e-01 8.530794698219e-01 8.539601988700e-01 8.548456147537e-01 8.557338758144e-01 8.566274186978e-01 8.575239742042e-01 8.584251133481e-01 8.593312756557e-01 8.602389317592e-01 8.611522599593e-01 8.620697446197e-01 8.629923305568e-01 8.639198777702e-01 8.648524887257e-01 8.657873518107e-01 8.667276308005e-01 8.676741756517e-01 8.686250964363e-01 8.695821169140e-01 8.705430988190e-01 8.715099267571e-01 8.724822925982e-01 8.734586734854e-01 8.744415353948e-01 8.754306798854e-01 8.764264309448e-01 8.774272108144e-01 8.784331941996e-01 8.794446589435e-01 8.804629189219e-01 8.814872567120e-01 8.825177789347e-01 8.835537211628e-01 8.845969809117e-01 8.856456062777e-01 8.867004065238e-01 8.877625169291e-01 8.888307898622e-01 8.899052428100e-01 8.909879347899e-01 8.920746121900e-01 8.931699380344e-01 8.942718516397e-01 8.953801655848e-01 8.964965872958e-01 8.976196525333e-01 8.987493496388e-01 8.998867211014e-01 9.010310958180e-01 9.021812101681e-01 9.033403649036e-01 9.045065641158e-01 9.056800977791e-01 9.068613828901e-01 9.080481334591e-01 9.092436360711e-01 9.104476524381e-01 9.116591773320e-01 9.128788240588e-01 9.141055193686e-01 9.153395327462e-01 9.165821043611e-01 9.178323449578e-01 9.190904935211e-01 9.203582879188e-01 9.216326917276e-01 9.229153315989e-01 9.242059498478e-01 9.255039138362e-01 9.268108325285e-01 9.281260236754e-01 9.294492133711e-01 9.307810101385e-01 9.321216760614e-01 9.334687202795e-01 9.348244267774e-01 9.361893779763e-01 9.375625330996e-01 9.389442396129e-01 9.403335369559e-01 9.417312210470e-01 9.431366684548e-01 9.445505479101e-01 9.459729124177e-01 9.474036986676e-01 9.488425766838e-01 9.502891037072e-01 9.517442161482e-01 9.532074239570e-01 9.546788124099e-01 9.561591350765e-01 9.576467610573e-01 9.591426906145e-01 9.606466212708e-01 9.621582786858e-01 9.636783563363e-01 9.652072256474e-01 9.667438079687e-01 9.682882932430e-01 9.698403621912e-01 9.714006290876e-01 9.729683177239e-01 9.745442977486e-01 9.761279528029e-01 9.777200294468e-01 9.793191708225e-01 9.809252824741e-01 9.825403363706e-01 9.841611626059e-01 9.857902482280e-01 9.874265574821e-01 9.890703949657e-01 9.907202698105e-01 9.923783476929e-01 9.940432292946e-01 9.957156348173e-01 9.973936397861e-01 9.990789863385e-01 1.000771144898e+00 1.002470032235e+00 1.004174671035e+00 1.005886973484e+00 1.007604247188e+00 1.009327709372e+00 1.011058352358e+00 1.012793895810e+00 1.014536527134e+00 1.016283966000e+00 1.018037288373e+00 1.019795238194e+00 1.021559014031e+00 1.023328713175e+00 1.025103334136e+00 1.026881944328e+00 1.028665335355e+00 1.030454666677e+00 1.032247814685e+00 1.034045672859e+00 1.035847192194e+00 1.037652622261e+00 1.039462437649e+00 1.041275605481e+00 1.043093328655e+00 1.044913647578e+00 1.046736757269e+00 1.048564144357e+00 1.050393591451e+00 1.052227382711e+00 1.054062449508e+00 1.055899661041e+00 1.057739573321e+00 1.059581801922e+00 1.061425711490e+00 1.063270671743e+00 1.065117797904e+00 1.066965948466e+00 1.068816138359e+00 1.070665628432e+00 1.072516119039e+00 1.074368004692e+00 1.076219185740e+00 1.078071374212e+00 1.079923027935e+00 1.081773676407e+00 1.083625001431e+00 1.085474807014e+00 1.087324115543e+00 1.089171573814e+00 1.091017821648e+00 1.092862028593e+00 1.094704902500e+00 1.096544766410e+00 1.098383758764e+00 1.100219957899e+00 1.102051939882e+00 1.103881335991e+00 1.105707446017e+00 1.107530914548e+00 1.109349450056e+00 1.111163882635e+00 1.112975317585e+00 1.114780076460e+00 1.116582146262e+00 1.118377550829e+00 1.120167690991e+00 1.121953134610e+00 1.123732120733e+00 1.125504782383e+00 1.127271294959e+00 1.129031190769e+00 1.130783954241e+00 1.132530159685e+00 1.134268073202e+00 1.135998506443e+00 1.137720865139e+00 1.139434908415e+00 1.141140970901e+00 1.142837231616e+00 1.144525653327e+00 1.146204222129e+00 1.147873285288e+00 1.149531855569e+00 1.151179838435e+00 1.152817949361e+00 1.154445739231e+00 1.156062623384e+00 1.157667293973e+00 1.159260710529e+00 1.160842234749e+00 1.162412086354e+00 1.163969361224e+00 1.165512872816e+00 1.167043195488e+00 1.168561195233e+00 1.170065186569e+00 1.171555120275e+00 1.173031430343e+00 1.174492091310e+00 1.175938272136e+00 1.177370115826e+00 1.178785458554e+00 1.180185591464e+00 1.181569817221e+00 1.182937614609e+00 1.184289238026e+00 1.185624311858e+00 1.186941982256e+00 1.188241904384e+00 1.189524673415e+00 1.190788883307e+00 1.192035036181e+00 1.193262440068e+00 1.194471558699e+00 1.195662019485e+00 1.196831737271e+00 1.197982328306e+00 1.199112256295e+00 1.200223135987e+00 1.201313060700e+00 1.202381365752e+00 1.203429200139e+00 1.204455271672e+00 1.205460884393e+00 1.206442672283e+00 1.207403232623e+00 1.208341340050e+00 1.209257159633e+00 1.210148969300e+00 1.211018225837e+00 1.211863988635e+00 1.212685951359e+00 1.213483227511e+00 1.214256565389e+00 1.215005464146e+00 1.215728986228e+00 1.216428344904e+00 1.217101893556e+00 1.217749520466e+00 1.218372011176e+00 1.218967348781e+00 1.219537552277e+00 1.220081560768e+00 1.220597879956e+00 1.221087412910e+00 1.221549080675e+00 1.221984955686e+00 1.222391920414e+00 1.222771853717e+00 1.223123166809e+00 1.223446794799e+00 1.223741565352e+00 1.224007843973e+00 1.224245147019e+00 1.224454196635e+00 1.224632525905e+00 1.224782388835e+00 1.224902694375e+00 1.224994019778e+00 1.225054477040e+00 1.225084857915e+00 1.225086113967e+00 1.225056487085e+00 1.224996109926e+00 1.224905566187e+00 1.224783604095e+00 1.224631946539e+00 1.224448854061e+00 1.224233926248e+00 1.223988581180e+00 1.223712043585e+00 1.223403920788e+00 1.223064534261e+00 1.222692853031e+00 1.222291017888e+00 1.221855582922e+00 1.221389994709e+00 1.220892609290e+00 1.220361874489e+00 1.219800945861e+00 1.219207546165e+00 1.218582766196e+00 1.217924864787e+00 1.217236224296e+00 1.216514767313e+00 1.215761916816e+00 1.214977098320e+00 1.214160012694e+00 1.213312036722e+00 1.212431051743e+00 1.211519473238e+00 1.210575793915e+00 1.209599710279e+00 1.208593158105e+00 1.207555212448e+00 1.206485307017e+00 1.205384694265e+00 1.204253168885e+00 1.203090270915e+00 1.201896596810e+00 1.200672051227e+00 1.199417347880e+00 1.198132297795e+00 1.196816243188e+00 1.195471441316e+00 1.194095720699e+00 1.192691636563e+00 1.191257279366e+00 1.189794177220e+00 1.188302510841e+00 1.186781925526e+00 1.185233470834e+00 1.183655471629e+00 1.182051184092e+00 1.180418822913e+00 1.178759472596e+00 1.177073778523e+00 1.175360190344e+00 1.173621657429e+00 1.171856782153e+00 1.170067107415e+00 1.168252088989e+00 1.166411868339e+00 1.164547857433e+00 1.162660010358e+00 1.160748990907e+00 1.158814872487e+00 1.156858680343e+00 1.154880254117e+00 1.152879781388e+00 1.150859188679e+00 1.148817702897e+00 1.146756021681e+00 1.144675845436e+00 1.142575921876e+00 1.140458214610e+00 1.138322514640e+00 1.136170442235e+00 1.134000994496e+00 1.131814432979e+00 1.129614664305e+00 1.127400011736e+00 1.125171293202e+00 1.122928953033e+00 1.120673911166e+00 1.118407845816e+00 1.116129425231e+00 1.113842079750e+00 1.111543561341e+00 1.109236931420e+00 1.106921477240e+00 1.104598422325e+00 1.102270409147e+00 1.099933508665e+00 1.097595203531e+00 1.095250780008e+00 1.092903280424e+00 1.090553292063e+00 1.088199993339e+00 1.085849306479e+00 1.083495773757e+00 1.081144287902e+00 1.078794443044e+00 1.076446224028e+00 1.074103898028e+00 1.071764608067e+00 1.069432125982e+00 1.067103514363e+00 1.064785254469e+00 1.062473768357e+00 1.060171267062e+00 1.057881429965e+00 1.055598918204e+00 1.053333028080e+00 1.051076656425e+00 1.048836027722e+00 1.046610939050e+00 1.044398732917e+00 1.042207507095e+00 1.040030911511e+00 1.037876815053e+00 1.035739616586e+00 1.033624681592e+00 1.031532273843e+00 1.029460074691e+00 1.027415923058e+00 1.025391144924e+00 1.023397474383e+00 1.021427446968e+00 1.019484575260e+00 1.017571827242e+00 1.015685395385e+00 1.013833230546e+00 1.012006842787e+00 1.010216985539e+00 1.008458208157e+00 1.006731670765e+00 1.005042101272e+00 1.003384514141e+00 1.001766981317e+00 1.000181846806e+00 9.986368985004e-01 9.971289055044e-01 9.956583693384e-01 9.942306140189e-01 9.928379318541e-01 9.914909118578e-01 9.901801667200e-01 9.889149255425e-01 9.876896156352e-01 9.865060840499e-01 9.853688802801e-01 9.842701505120e-01 9.832199986596e-01 9.822101543721e-01 9.812467335926e-01 9.803284908061e-01 9.794524290912e-01 9.786257049186e-01 9.778388346274e-01 9.771020806598e-01 9.764060987254e-01 9.757592045597e-01 9.751561046485e-01 9.745956342956e-01 9.740855101155e-01 9.736147867063e-01 9.731939748391e-01 9.728120680069e-01 9.724785507763e-01 9.721880433104e-01 9.719387119324e-01 9.717374126272e-01 9.715719139510e-01 9.714551425428e-01 9.713745637335e-01 9.713377020973e-01 9.713414051239e-01 9.713808350214e-01 9.714652430322e-01 9.715803269686e-01 9.717389782078e-01 9.719295045397e-01 9.721578622045e-01 9.724207724051e-01 9.727152027972e-01 9.730459801909e-01 9.734017365669e-01 9.737946182626e-01 9.742128789817e-01 9.746602718397e-01 9.751345695426e-01 9.756311255053e-01 9.761570963409e-01 9.766998254024e-01 9.772702526696e-01 9.778556114828e-01 9.784628973530e-01 9.790869882555e-01 9.797239149367e-01 9.803811369710e-01 9.810442366933e-01 9.817254192459e-01 9.824101566417e-01 9.831075656248e-01 9.838110496450e-01 9.845157844042e-01 9.852294237124e-01 9.859378370878e-01 9.866544428012e-01 9.873618138981e-01 9.880710029885e-01 9.887731443464e-01 9.894675121652e-01 9.901581456809e-01 9.908312049627e-01 9.915018755960e-01 9.921516381405e-01 9.927920034618e-01 9.934130391807e-01 9.940146981387e-01 9.946005507044e-01 9.951586454479e-01 9.957016474409e-01 9.962108196623e-01 9.967018589506e-01 9.971604400705e-01 9.975888545196e-01 9.979925121180e-01 9.983535920420e-01 9.986919353467e-01 9.989846997662e-01 9.992479008180e-01 9.994699454920e-01 9.996510135274e-01 9.997961186740e-01 9.998910778640e-01 9.999528363382e-01 9.999597049138e-01 9.999297180782e-01 9.998459855035e-01 9.997162066485e-01 9.995406950060e-01 9.993058622835e-01 9.990324879490e-01 9.986940807411e-01 9.983138653077e-01 9.978727503287e-01 9.973779684597e-01 9.968335949847e-01 9.962230037335e-01 9.955692703234e-01 9.948445996287e-01 9.940718953185e-01 9.932376494803e-01 9.923433064141e-01 9.913964463241e-01 9.903802142039e-01 9.893175332661e-01 9.881822916781e-01 9.869991946928e-01 9.857512038775e-01 9.844419559680e-01 9.830810801294e-01 9.816505349098e-01 9.801751679246e-01 9.786275041480e-01 9.770337073691e-01 9.753761359195e-01 9.736613994366e-01 9.718976962247e-01 9.700667789383e-01 9.681969470726e-01 9.662574356467e-01 9.642780128568e-01 9.622399972101e-01 9.601519427063e-01 9.580225673409e-01 9.558320755672e-01 9.536110075179e-01 9.513287969006e-01 9.490166314699e-01 9.466547609447e-01 9.442539497483e-01 9.418216039139e-01 9.393392776759e-01 9.368395838337e-01 9.342899451501e-01 9.317232938706e-01 9.291214442927e-01 9.264936434078e-01 9.238491171254e-01 9.211704144703e-01 9.184891318147e-01 9.157751614671e-01 9.130611168999e-01 9.103281420555e-01 9.075876588023e-01 9.048496584483e-01 9.020948831018e-01 8.993565240798e-01 8.966058617429e-01 8.938747075227e-01 8.911456011493e-01 8.884282678765e-01 8.857344712803e-01 8.830469746897e-01 8.803975555888e-01 8.777575699987e-01 8.751594935351e-01 8.725861096501e-01 8.700490732035e-01 8.675578009633e-01 8.650963511674e-01 8.626960892208e-01 8.603297883540e-01 8.580278237516e-01 8.557756885687e-01 8.535831168258e-01 8.514595311063e-01 8.493911270587e-01 8.474066672873e-01 8.454805828125e-01 8.436428458919e-01 8.418771645918e-01 8.401964598842e-01 8.386063616431e-01 8.370935524083e-01 8.356878705525e-01 8.343630495037e-01 8.331466793796e-01 8.320256695733e-01 8.310073901288e-01 8.301017210835e-01 8.292925178007e-01 8.286076516871e-01 8.280229252022e-01 8.275637788762e-01 8.272165255934e-01 8.269871951272e-01 8.268857971152e-01 8.268956555289e-01 8.270413739459e-01 8.273009724307e-01 8.276933868678e-01 8.282105051352e-01 8.288525195061e-01 8.296279402931e-01 8.305237782135e-01 8.315566871813e-01 8.327093249073e-01 8.339945141693e-01 8.354052101981e-01 8.369403200559e-01 8.386049156633e-01 8.403877355679e-01 8.422994012601e-01 8.443252133707e-01 8.464739159341e-01 8.487370591167e-01 8.511133378259e-01 8.536045187874e-01 8.561983527992e-01 8.589026402455e-01 8.617040780232e-01 8.646058737027e-01 8.676012899086e-01 8.706851671256e-01 8.738574601073e-01 8.771064116506e-01 8.804366650436e-01 8.838334741291e-01 8.872996894582e-01 8.908270171878e-01 8.944068115728e-01 8.980401934252e-01 9.017136032209e-01 9.054271909579e-01 9.091719606933e-01 9.129416986825e-01 9.167312703705e-01 9.205316183935e-01 9.243402391565e-01 9.281456790129e-01 9.319461173023e-01 9.357313919958e-01 9.394949918104e-01 9.432331085926e-01 9.469346989539e-01 9.505967514341e-01 9.542100439870e-01 9.577684068415e-01 9.612660602719e-01 9.646952758366e-01 9.680511397834e-01 9.713248741202e-01 9.745138650536e-01 9.776091062515e-01 9.806063365183e-01 9.834992266667e-01 9.862821885756e-01 9.889523250194e-01 9.915014061312e-01 9.939283357220e-01 9.962263159441e-01 9.983930518589e-01 1.000424161248e+00 1.002316127326e+00 1.004068935325e+00 1.005674961313e+00 1.007139495892e+00 1.008453421655e+00 1.009622110088e+00 1.010642197960e+00 1.011512811201e+00 1.012238494026e+00 1.012813719415e+00 1.013248931697e+00 1.013536912525e+00 1.013688050896e+00 1.013702677517e+00 1.013582671691e+00 1.013338264816e+00 1.012965895198e+00 1.012480887423e+00 1.011880752219e+00 1.011177883366e+00 1.010377650826e+00 1.009486586990e+00 1.008516375653e+00 1.007469400013e+00 1.006364688268e+00 1.005200494896e+00 1.003996459896e+00 1.002758508607e+00 1.001496448567e+00 1.000226285519e+00 9.989501342009e-01 9.976905933242e-01 9.964482385766e-01 9.952429400530e-01 9.940828711157e-01 9.929780806562e-01 9.919448935934e-01 9.909875072910e-01 9.901258219831e-01 9.893602835677e-01 9.887121279870e-01 9.881832533196e-01 9.877865682452e-01 9.875319278242e-01 9.874244656243e-01 9.874776643109e-01 9.876904221369e-01 9.880798659395e-01 9.886399788604e-01 9.893857306755e-01 9.903165210819e-01 9.914338124608e-01 9.927468154631e-01 9.942467670368e-01 9.959487171128e-01 9.978365448766e-01 9.999225254034e-01 1.002198795314e+00 1.004659643463e+00 1.007313981737e+00 1.010138709654e+00 1.013150392860e+00 1.016324063769e+00 1.019666935620e+00 1.023168012552e+00 1.026813730489e+00 1.030610333614e+00 1.034529713708e+00 1.038584248850e+00 1.042745601094e+00 1.047016708642e+00 1.051382347354e+00 1.055827372538e+00 1.060356228868e+00 1.064934229068e+00 1.069574663297e+00 1.074245245453e+00 1.078947202543e+00 1.083664457185e+00 1.088377708735e+00 1.093092244278e+00 1.097769341744e+00 1.102425824240e+00 1.107023511653e+00 1.111563243578e+00 1.116034924583e+00 1.120407614143e+00 1.124696523359e+00 1.128858093370e+00 1.132906678306e+00 1.136814194430e+00 1.140569570747e+00 1.144171597329e+00 1.147590562920e+00 1.150837678947e+00 1.153880776024e+00 1.156725737279e+00 1.159354977575e+00 1.161759743952e+00 1.163938833883e+00 1.165873919832e+00 1.167573014321e+00 1.169016259719e+00 1.170212725361e+00 1.171151390540e+00 1.171833012925e+00 1.172261759171e+00 1.172431469386e+00 1.172355181062e+00 1.172027375520e+00 1.171463937862e+00 1.170665835212e+00 1.169650149937e+00 1.168423927022e+00 1.167001588290e+00 1.165404634826e+00 1.163640974683e+00 1.161743988362e+00 1.159719019087e+00 1.157603649714e+00 1.155414044757e+00 1.153176558032e+00 1.150927066007e+00 1.148679355493e+00 1.146479700038e+00 1.144340941762e+00 1.142309574167e+00 1.140405390829e+00 1.138658664808e+00 1.137108639962e+00 1.135767626594e+00 1.134681355932e+00 1.133859482369e+00 1.133336534028e+00 1.133128873112e+00 1.133251986526e+00 1.133730824717e+00 1.134561277132e+00 1.135771734774e+00 1.137347848229e+00 1.139301530376e+00 1.141626907247e+00 1.144308488185e+00 1.147347475055e+00 1.150712056880e+00 1.154394402841e+00 1.158359229259e+00 1.162585053195e+00 1.167036768376e+00 1.171675640993e+00 1.176469852433e+00 1.181366713955e+00 1.186333203824e+00 1.191311959668e+00 1.196261324989e+00 1.201129464071e+00 1.205861307120e+00 1.210412205212e+00 1.214720839127e+00 1.218744077879e+00 1.222424391413e+00 1.225714632844e+00 1.228564087031e+00 1.230923801459e+00 1.232753836151e+00 1.234006878300e+00 1.234652165256e+00 1.234644379769e+00 1.233962543900e+00 1.232575499016e+00 1.230464980322e+00 1.227617756535e+00 1.224022012679e+00 1.219684995978e+00 1.214603119076e+00 1.208802182975e+00 1.202297997942e+00 1.195124360098e+00 1.187329101458e+00 1.178953244129e+00 1.170070614315e+00 1.160739156815e+00 1.151049954379e+00 1.141090174078e+00 1.130952509331e+00 1.120755799994e+00 1.110603210934e+00 1.100619667911e+00 1.090927867891e+00 1.081654648364e+00 1.072923340322e+00 1.064858702125e+00 1.057579594102e+00 1.051190836393e+00 1.045798524373e+00 1.041480817293e+00 1.038311281354e+00 1.036337705677e+00 1.035593091480e+00 1.036088309771e+00 1.037808993338e+00 1.040732100832e+00 1.044799039966e+00 1.049950051894e+00 1.056098574678e+00 1.063147907880e+00 1.071000548282e+00 1.079534102108e+00 1.088640308725e+00 1.098196342853e+00 1.108084782314e+00 1.118192068942e+00 1.128401634198e+00 1.138613443317e+00 1.148720895192e+00 1.158632017427e+00 1.168263982743e+00 1.177529207466e+00 1.186362449227e+00 1.194695198666e+00 1.202467042934e+00 1.209634109983e+00 1.216140152958e+00 1.221959261771e+00 1.227055386587e+00 1.231405171113e+00 1.235003480412e+00 1.237835759662e+00 1.239919426587e+00 1.241263099764e+00 1.241904170145e+00 1.241885338964e+00 1.241262357760e+00 1.240118762724e+00 1.238529278208e+00 1.236615903429e+00 1.234483076574e+00 1.232267207171e+00 1.230110928042e+00 1.228149145305e+00 1.226545492748e+00 1.225422221440e+00 1.224934565293e+00 1.225184811588e+00 1.226270647981e+00 1.228271108238e+00 1.231202532333e+00 1.235088771450e+00 1.239863160279e+00 1.245469066532e+00 1.251780766908e+00 1.258639399725e+00 1.265881441044e+00 1.273272802645e+00 1.280613721781e+00 1.287642084448e+00 1.294128859306e+00 1.299830748109e+00 1.304506501208e+00 1.307960981791e+00 1.309968334397e+00 1.310389084482e+00 1.309053540346e+00 1.305861294251e+00 1.300744532212e+00 1.293629145242e+00 1.284544046289e+00 1.273482740246e+00 1.260529911823e+00 1.245779073673e+00 1.229354992459e+00 1.211449823011e+00 1.192245159680e+00 1.175545845923e+00 1.156869598981e+00 1.137166567295e+00 1.117701291096e+00 1.099590325056e+00 1.083417658278e+00 1.069075562195e+00 1.055862537749e+00 1.042841006806e+00 1.029331096295e+00 1.015262019651e+00 1.001285142595e+00 9.886308580306e-01 9.786845875844e-01 9.724458864191e-01 9.701685787526e-01 9.712799719740e-01 9.746370251042e-01 9.790371418358e-01 9.837160134652e-01 9.886123972898e-01 9.943461035051e-01 1.001920070552e+00 1.012204359918e+00 1.025487272394e+00 1.041292354389e+00 1.058470221784e+00 1.075592816819e+00 1.091462218826e+00 1.105475605865e+00 1.117749615296e+00 1.129014565184e+00 1.140254438088e+00 1.152241530724e+00 1.165191595177e+00 1.178650667918e+00 1.191638138895e+00 1.203032998652e+00 1.212009915929e+00 1.218327846557e+00 1.222427564774e+00 1.225284680935e+00 1.228029836763e+00 1.231510752993e+00 1.235987525816e+00 1.241032982658e+00 1.245698126382e+00 1.248925323904e+00 1.249950169793e+00 1.248578425694e+00 1.245273351658e+00 1.240977816467e+00 1.236723676212e+00 1.233233699943e+00 1.230642495061e+00 1.228422961989e+00 1.225612139880e+00 1.221232165417e+00 1.214681936594e+00 1.205999471656e+00 1.195926687776e+00 1.185676006040e+00 1.176512421590e+00 1.169338951308e+00 1.164390135048e+00 1.161188795161e+00 1.158803905402e+00 1.156278645329e+00 1.153007444212e+00 1.148987698783e+00 1.144816785455e+00 1.141418643481e+00 1.139650066618e+00 1.139963580408e+00 1.142203707086e+00 1.145696953856e+00 1.149565747375e+00 1.153083021178e+00 1.155916160806e+00 1.158232554244e+00 1.160350739141e+00 1.144953854461e+00 1.083211856882e+00 9.939406901892e-01 9.178948661514e-01 8.970068349136e-01 9.411911984009e-01 1.018561569232e+00 1.084881062221e+00 1.109745074889e+00 1.084218457982e+00 1.021062715899e+00 9.521320558280e-01 9.174825804107e-01 9.399569233221e-01 1.004706600017e+00 1.073093638337e+00 1.109990564377e+00 1.097551214183e+00 1.038562843245e+00 9.564094908917e-01 8.907726162335e-01 8.793962086221e-01 9.275386504147e-01 1.002396005190e+00 1.061693027853e+00 1.076764832740e+00 1.039356134703e+00 9.626092341022e-01 8.799757102281e-01 8.360764400255e-01 8.581325716663e-01 9.293056136015e-01 1.005345523931e+00 1.047216367530e+00 1.035117551059e+00 9.708048381266e-01 8.782390636222e-01 8.017764672564e-01 7.886634248574e-01 8.488144084727e-01 9.437362807770e-01 1.024322308555e+00 1.057898558264e+00 1.033341138535e+00 9.605483223622e-01 8.698961847879e-01 8.071332728118e-01 8.102115160388e-01 8.752005085362e-01 9.611476875961e-01 1.026083261040e+00 1.045863551813e+00 1.016655554692e+00 9.534146275847e-01 8.865883000899e-01 8.518488730644e-01 8.683365136079e-01 9.230726615865e-01 9.837602808604e-01 1.021708408871e+00 1.022646882813e+00 9.880882004112e-01 9.332433851804e-01 8.820905252844e-01 8.576981457728e-01 8.691274121686e-01 9.064956638676e-01 9.503006592674e-01 9.838068992640e-01 9.985724698089e-01 9.939404868327e-01 9.741863935429e-01 9.453208595425e-01 9.131904877195e-01 8.832703694355e-01 8.615862335763e-01 8.546732888942e-01 8.668445665136e-01 8.961682641295e-01 9.328668775375e-01 9.624601301815e-01 9.711946572813e-01 9.511130287119e-01 9.036185650562e-01 8.413487273779e-01 7.870162685867e-01 7.648536625741e-01 7.842607145171e-01 8.309093850056e-01 8.781159659556e-01 9.032409561539e-01 8.958255307759e-01 8.594790190678e-01 8.105616648809e-01 7.729260547337e-01 7.656749957486e-01 7.893999933384e-01 8.261616247338e-01 8.536626836996e-01 8.578626455016e-01 8.377198182482e-01 8.047916671751e-01 7.781910959951e-01 7.741233210802e-01 7.942571450506e-01 8.244696625657e-01 8.454491226254e-01 8.437438927799e-01 8.172895428215e-01 7.761533089517e-01 7.393257795323e-01 7.256548856065e-01 7.411171660875e-01 7.742387019298e-01 8.054962013409e-01 8.199925562646e-01
 4.836344916748e-01 4.850742505863e-01 4.864985412757e-01 4.878044167224e-01 4.889806268502e-01 4.900996159195e-01 4.912535161521e-01 4.925094128374e-01 4.938916014470e-01 4.953590648079e-01 4.968025836609e-01 4.981193487104e-01 4.992911272591e-01 5.003992605544e-01 5.015606364350e-01 5.028512887333e-01 5.042750996013e-01 5.057598795072e-01 5.071894738194e-01 5.084769086213e-01 5.096327346913e-01 5.107624658474e-01 5.119773415305e-01 5.133200928081e-01 5.147592181625e-01 5.162204091626e-01 5.176188137061e-01 5.188948590603e-01 5.200621922066e-01 5.212142563854e-01 5.224606485948e-01 5.238437046568e-01 5.253055765155e-01 5.267404984650e-01 5.280663684399e-01 5.292776886130e-01 5.304466626173e-01 5.316688717834e-01 5.329975031923e-01 5.344040196757e-01 5.358218641080e-01 5.371968168857e-01 5.385123251633e-01 5.397746839968e-01 5.410116537468e-01 5.422749751542e-01 5.436122537110e-01 5.450294684120e-01 5.464705477794e-01 5.478648671725e-01 5.491777383569e-01 5.504294765791e-01 5.516835039516e-01 5.529968943598e-01 5.543844538326e-01 5.558067263594e-01 5.572130982572e-01 5.585826949355e-01 5.599168229341e-01 5.612208921957e-01 5.625005141914e-01 5.637859146841e-01 5.651248813770e-01 5.665396638673e-01 5.679913174419e-01 5.694014872231e-01 5.707041165923e-01 5.719060166004e-01 5.730906127371e-01 5.743720084704e-01 5.757859263425e-01 5.772553221402e-01 5.786559449606e-01 5.799234642097e-01 5.810988832203e-01 5.822802263041e-01 5.835497041713e-01 5.849166733946e-01 5.863175548001e-01 5.876754736195e-01 5.889650322588e-01 5.902164274789e-01 5.914678988740e-01 5.927346135213e-01 5.940207647378e-01 5.953314028805e-01 5.966745466659e-01 5.980440449110e-01 5.994137058520e-01 6.007411610143e-01 6.020001436111e-01 6.032145952187e-01 6.044624937571e-01 6.058042912930e-01 6.072329023652e-01 6.086690111158e-01 6.100221737905e-01 6.112567268966e-01 6.124223164287e-01 6.136237071637e-01 6.149357646086e-01 6.163413291234e-01 6.177483837956e-01 6.190696196414e-01 6.202871036389e-01 6.214536217246e-01 6.226510058769e-01 6.239239983023e-01 6.252560283149e-01 6.265888711640e-01 6.278797208144e-01 6.291318208178e-01 6.303703667419e-01 6.316171815636e-01 6.328708898803e-01 6.341231350086e-01 6.353753118367e-01 6.366444629555e-01 6.379478578133e-01 6.392745703840e-01 6.405763435460e-01 6.418138218225e-01 6.429901949839e-01 6.441590858974e-01 6.453853298173e-01 6.466995902654e-01 6.480647214489e-01 6.493957144410e-01 6.506258880785e-01 6.517567403834e-01 6.528619965530e-01 6.540322999001e-01 6.553104174345e-01 6.566624291027e-01 6.580006670416e-01 6.592463087179e-01 6.603862518216e-01 6.614790848026e-01 6.626074918567e-01 6.638255284658e-01 6.651290447132e-01 6.664571088646e-01 6.677330803598e-01 6.689176323649e-01 6.700283835823e-01 6.711264507917e-01 6.722751031453e-01 6.735039386982e-01 6.747877534206e-01 6.760625930220e-01 6.772752843831e-01 6.784124001682e-01 6.795074632642e-01 6.806123227447e-01 6.817680898182e-01 6.829819673469e-01 6.842206437037e-01 6.854404458355e-01 6.866108566809e-01 6.877260532892e-01 6.888131466015e-01 6.899113931342e-01 6.910508552206e-01 6.922302775338e-01 6.934239923175e-01 6.945957200233e-01 6.957224661996e-01 6.968100763256e-01 6.978852808648e-01 6.989778209053e-01 7.001014127166e-01 7.012480293476e-01 7.023939792230e-01 7.035191675094e-01 7.046170860707e-01 7.056972206101e-01 7.067742167111e-01 7.078626921656e-01 7.089663366131e-01 7.100767124272e-01 7.111804974281e-01 7.122704885471e-01 7.133514615665e-01 7.144287883103e-01 7.155081288364e-01 7.165896113013e-01 7.176695618243e-01 7.187443725195e-01 7.198144445567e-01 7.208864630062e-01 7.219606295434e-01 7.230331335083e-01 7.240997790546e-01 7.251577270390e-01 7.262078487294e-01 7.272542534655e-01 7.283030090611e-01 7.293570646124e-01 7.304097989414e-01 7.314542601300e-01 7.324884647992e-01 7.335131135080e-01 7.345351249459e-01 7.355607923185e-01 7.365866536611e-01 7.376056260636e-01 7.386140264452e-01 7.396145171865e-01 7.406128662468e-01 7.416139167924e-01 7.426172625341e-01 7.436143213078e-01 7.446024296650e-01 7.455837612535e-01 7.465656222598e-01 7.475523436254e-01 7.485407010390e-01 7.495252230524e-01 7.505006619024e-01 7.514708240839e-01 7.524428402450e-01 7.534182178411e-01 7.543928287374e-01 7.553598591980e-01 7.563165871396e-01 7.572669180460e-01 7.582185141914e-01 7.591715465746e-01 7.601196466611e-01 7.610601355036e-01 7.619938472990e-01 7.629245407200e-01 7.638560744127e-01 7.647872473714e-01 7.657145479492e-01 7.666356013675e-01 7.675554875081e-01 7.684763311450e-01 7.693950371591e-01 7.703114589664e-01 7.712231294455e-01 7.721276072701e-01 7.730320219801e-01 7.739386306722e-01 7.748397628119e-01 7.757359887775e-01 7.766271607524e-01 7.775140726309e-01 7.783988976844e-01 7.792850598133e-01 7.801672839404e-01 7.810454299307e-01 7.819210480863e-01 7.827940983866e-01 7.836655903033e-01 7.845368905898e-01 7.854054920651e-01 7.862688530835e-01 7.871323600387e-01 7.879942174251e-01 7.888532305444e-01 7.897108153480e-01 7.905665155500e-01 7.914162614665e-01 7.922631687608e-01 7.931115826284e-01 7.939554818399e-01 7.947986068234e-01 7.956414172894e-01 7.964795604899e-01 7.973154122093e-01 7.981500349175e-01 7.989826877924e-01 7.998129466531e-01 8.006426347028e-01 8.014710467349e-01 8.022959079648e-01 8.031191586488e-01 8.039399324859e-01 8.047590946829e-01 8.055785819361e-01 8.063961848200e-01 8.072106096680e-01 8.080238695532e-01 8.088358352349e-01 8.096455421913e-01 8.104550710257e-01 8.112655620080e-01 8.120741485678e-01 8.128809974618e-01 8.136860042608e-01 8.144894108019e-01 8.152901195831e-01 8.160932201344e-01 8.168958436136e-01 8.176976268634e-01 8.184995229084e-01 8.192983060056e-01 8.200967852451e-01 8.208953788302e-01 8.216925862677e-01 8.224900525691e-01 8.232888213418e-01 8.240865445572e-01 8.248834969179e-01 8.256813752039e-01 8.264771996637e-01 8.272727599877e-01 8.280684168586e-01 8.288655453296e-01 8.296634712256e-01 8.304618101414e-01 8.312601023424e-01 8.320572660291e-01 8.328556795235e-01 8.336546687028e-01 8.344538500328e-01 8.352542816260e-01 8.360571696534e-01 8.368603114491e-01 8.376630752182e-01 8.384677766362e-01 8.392710474073e-01 8.400772202931e-01 8.408855131336e-01 8.416940074248e-01 8.425041984259e-01 8.433174845540e-01 8.441308347669e-01 8.449448960271e-01 8.457608084121e-01 8.465782723696e-01 8.473984647109e-01 8.482220090350e-01 8.490468515885e-01 8.498733761363e-01 8.507015129004e-01 8.515311602540e-01 8.523631573282e-01 8.532000632745e-01 8.540387925423e-01 8.548809870523e-01 8.557249102840e-01 8.565692681530e-01 8.574187479165e-01 8.582711385475e-01 8.591261559485e-01 8.599847790862e-01 8.608470070308e-01 8.617112992730e-01 8.625778322034e-01 8.634496189451e-01 8.643239852455e-01 8.652027577484e-01 8.660847891128e-01 8.669691871111e-01 8.678581331505e-01 8.687512264467e-01 8.696477116626e-01 8.705497286431e-01 8.714552972452e-01 8.723639104560e-01 8.732767161874e-01 8.741952374945e-01 8.751167609001e-01 8.760456830258e-01 8.769782112785e-01 8.779150889991e-01 8.788566862046e-01 8.798032678195e-01 8.807542935038e-01 8.817131646481e-01 8.826762459990e-01 8.836438932746e-01 8.846168957884e-01 8.855947045554e-01 8.865795205093e-01 8.875702614800e-01 8.885658790863e-01 8.895667698341e-01 8.905745925385e-01 8.915873976664e-01 8.926059031784e-01 8.936316251285e-01 8.946623239429e-01 8.956996320393e-01 8.967436844183e-01 8.977933530651e-01 8.988501937365e-01 8.999132520232e-01 9.009832418590e-01 9.020604375043e-01 9.031442247635e-01 9.042335847692e-01 9.053296572696e-01 9.064332749683e-01 9.075429805749e-01 9.086614158750e-01 9.097871469376e-01 9.109192557537e-01 9.120579325370e-01 9.132031451540e-01 9.143563246167e-01 9.155183052339e-01 9.166867359949e-01 9.178640345250e-01 9.190486253098e-01 9.202393660215e-01 9.214386272124e-01 9.226454371568e-01 9.238620849033e-01 9.250858230925e-01 9.263156278428e-01 9.275552291538e-01 9.288022347455e-01 9.300566522488e-01 9.313200970290e-01 9.325911749592e-01 9.338720073934e-01 9.351594430423e-01 9.364556102270e-01 9.377599636768e-01 9.390721999498e-01 9.403939713469e-01 9.417230627849e-01 9.430614073550e-01 9.444079319231e-01 9.457614504806e-01 9.471240580654e-01 9.484956974627e-01 9.498759755770e-01 9.512647224198e-01 9.526609509269e-01 9.540650152950e-01 9.554782435525e-01 9.568990287301e-01 9.583293773385e-01 9.597684928904e-01 9.612157193427e-01 9.626715273256e-01 9.641348352170e-01 9.656069813102e-01 9.670880807198e-01 9.685773853534e-01 9.700750642075e-01 9.715819579509e-01 9.730959489462e-01 9.746188882296e-01 9.761497348114e-01 9.776888228655e-01 9.792366555255e-01 9.807929829264e-01 9.823568493724e-01 9.839286563516e-01 9.855098210475e-01 9.870975319660e-01 9.886932682536e-01 9.902976296560e-01 9.919098360165e-01 9.935300450019e-01 9.951574415997e-01 9.967924165434e-01 9.984347841184e-01 1.000085138067e+00 1.001743239481e+00 1.003408906043e+00 1.005081318283e+00 1.006761535136e+00 1.008448309302e+00 1.010142231398e+00 1.011843736169e+00 1.013552595010e+00 1.015266096505e+00 1.016987956138e+00 1.018715985622e+00 1.020450725344e+00 1.022191601877e+00 1.023939049163e+00 1.025692920183e+00 1.027452513303e+00 1.029217589113e+00 1.030988978606e+00 1.032765043395e+00 1.034547703399e+00 1.036335236566e+00 1.038128189320e+00 1.039926281466e+00 1.041728638739e+00 1.043536756211e+00 1.045349579728e+00 1.047167622139e+00 1.048988929472e+00 1.050815691472e+00 1.052644852843e+00 1.054479777076e+00 1.056317265323e+00 1.058158730810e+00 1.060003226776e+00 1.061851703717e+00 1.063703143642e+00 1.065557381160e+00 1.067413966951e+00 1.069273433711e+00 1.071135507649e+00 1.072998757826e+00 1.074865334023e+00 1.076734036216e+00 1.078602422910e+00 1.080473808243e+00 1.082346582955e+00 1.084219041739e+00 1.086093519134e+00 1.087967853527e+00 1.089842986586e+00 1.091717753466e+00 1.093593032837e+00 1.095468640551e+00 1.097342434054e+00 1.099215339588e+00 1.101089009522e+00 1.102959540688e+00 1.104830443313e+00 1.106699446644e+00 1.108565160406e+00 1.110430806820e+00 1.112292288806e+00 1.114153483710e+00 1.116010589879e+00 1.117863232290e+00 1.119714149163e+00 1.121560850050e+00 1.123403856371e+00 1.125243457349e+00 1.127077729395e+00 1.128907944907e+00 1.130732661015e+00 1.132552389268e+00 1.134367456667e+00 1.136175892575e+00 1.137979669934e+00 1.139776549919e+00 1.141567142850e+00 1.143350709304e+00 1.145127645163e+00 1.146896627517e+00 1.148659022218e+00 1.150412811982e+00 1.152159044318e+00 1.153897238790e+00 1.155626470833e+00 1.157347110826e+00 1.159057929873e+00 1.160759391120e+00 1.162451647305e+00 1.164132177305e+00 1.165804587594e+00 1.167464721925e+00 1.169114440732e+00 1.170753484462e+00 1.172380960605e+00 1.173995835215e+00 1.175598462068e+00 1.177189681928e+00 1.178767740426e+00 1.180331740810e+00 1.181883539342e+00 1.183421871046e+00 1.184945738089e+00 1.186455993743e+00 1.187951457118e+00 1.189432527781e+00 1.190898137361e+00 1.192347735868e+00 1.193782683180e+00 1.195201843046e+00 1.196604355613e+00 1.197990783144e+00 1.199359618917e+00 1.200711146555e+00 1.202046347964e+00 1.203363039184e+00 1.204661633762e+00 1.205941527475e+00 1.207203016072e+00 1.208445907094e+00 1.209669402498e+00 1.210873364825e+00 1.212058005033e+00 1.213221138515e+00 1.214365457579e+00 1.215488267508e+00 1.216590207155e+00 1.217671942211e+00 1.218730864800e+00 1.219768355130e+00 1.220783778572e+00 1.221776784316e+00 1.222746977536e+00 1.223693420900e+00 1.224618215644e+00 1.225518353132e+00 1.226395754046e+00 1.227248774643e+00 1.228076155645e+00 1.228880493607e+00 1.229659474615e+00 1.230414058101e+00 1.231142671453e+00 1.231845674183e+00 1.232522467329e+00 1.233174687112e+00 1.233798587797e+00 1.234397183140e+00 1.234968711463e+00 1.235512667196e+00 1.236030019084e+00 1.236519041206e+00 1.236981075951e+00 1.237414287977e+00 1.237819619337e+00 1.238197138125e+00 1.238545861773e+00 1.238866434612e+00 1.239156431965e+00 1.239417913133e+00 1.239650282069e+00 1.239852416129e+00 1.240024689878e+00 1.240167082247e+00 1.240279220289e+00 1.240361623836e+00 1.240413616091e+00 1.240435031394e+00 1.240424608775e+00 1.240383841839e+00 1.240312981390e+00 1.240209316859e+00 1.240075413155e+00 1.239909603641e+00 1.239711958370e+00 1.239483372412e+00 1.239222144756e+00 1.238929912156e+00 1.238605327302e+00 1.238248226776e+00 1.237859279005e+00 1.237438064643e+00 1.236984689922e+00 1.236499007591e+00 1.235980593222e+00 1.235429763436e+00 1.234846990223e+00 1.234231488211e+00 1.233583029340e+00 1.232902473910e+00 1.232189382557e+00 1.231443986844e+00 1.230665803749e+00 1.229854837634e+00 1.229012749907e+00 1.228137572837e+00 1.227229169771e+00 1.226289385617e+00 1.225317081090e+00 1.224312258166e+00 1.223275697870e+00 1.222206729709e+00 1.221107252245e+00 1.219974540943e+00 1.218811256805e+00 1.217616187583e+00 1.216389536270e+00 1.215132307675e+00 1.213843627284e+00 1.212523805969e+00 1.211173537877e+00 1.209792937876e+00 1.208382276990e+00 1.206941757821e+00 1.205471406127e+00 1.203970460985e+00 1.202441112198e+00 1.200883505117e+00 1.199295772374e+00 1.197680516082e+00 1.196036314651e+00 1.194364762259e+00 1.192665733473e+00 1.190939173955e+00 1.189187127067e+00 1.187406853071e+00 1.185602202889e+00 1.183770524964e+00 1.181913964944e+00 1.180032467506e+00 1.178126887313e+00 1.176197344052e+00 1.174243285777e+00 1.172266697421e+00 1.170267475896e+00 1.168246106949e+00 1.166203681502e+00 1.164138730733e+00 1.162054438659e+00 1.159950285195e+00 1.157826520347e+00 1.155684473506e+00 1.153522818235e+00 1.151344587010e+00 1.149148326222e+00 1.146935522651e+00 1.144708221198e+00 1.142463492274e+00 1.140206220024e+00 1.137934031955e+00 1.135649225431e+00 1.133352901459e+00 1.131043275172e+00 1.128724354390e+00 1.126393174413e+00 1.124054962329e+00 1.121705804381e+00 1.119350118038e+00 1.116988741083e+00 1.114617690397e+00 1.112243879490e+00 1.109863532170e+00 1.107481143049e+00 1.105094794204e+00 1.102706972031e+00 1.100318365439e+00 1.097927147407e+00 1.095539732046e+00 1.093151701947e+00 1.090766871574e+00 1.088385844490e+00 1.086008386451e+00 1.083637634454e+00 1.081269678937e+00 1.078913752992e+00 1.076561948501e+00 1.074221144636e+00 1.071889355286e+00 1.069568839750e+00 1.067262497954e+00 1.064965280443e+00 1.062686070914e+00 1.060418722986e+00 1.058169314237e+00 1.055936725342e+00 1.053720040531e+00 1.051526063489e+00 1.049348076067e+00 1.047193612564e+00 1.045059527813e+00 1.042949548056e+00 1.040863611256e+00 1.038800250494e+00 1.036766423691e+00 1.034755085441e+00 1.032774192099e+00 1.030820547322e+00 1.028896634904e+00 1.027004130446e+00 1.025140215852e+00 1.023311835887e+00 1.021512686312e+00 1.019750394134e+00 1.018022267167e+00 1.016327717261e+00 1.014672100165e+00 1.013050115552e+00 1.011469723534e+00 1.009922305505e+00 1.008418724454e+00 1.006952749507e+00 1.005525795528e+00 1.004142918376e+00 1.002797708743e+00 1.001499240401e+00 1.000238708083e+00 9.990249640062e-01 9.978525004220e-01 9.967230475254e-01 9.956408675611e-01 9.945988684698e-01 9.936070531630e-01 9.926542029335e-01 9.917517619559e-01 9.908924442631e-01 9.900775736448e-01 9.893119915666e-01 9.885866232633e-01 9.879138485796e-01 9.872807433052e-01 9.866973466189e-01 9.861582011682e-01 9.856627504022e-01 9.852167758957e-01 9.848087252310e-01 9.844531492705e-01 9.841371239593e-01 9.838663313446e-01 9.836396760551e-01 9.834525590640e-01 9.833134289124e-01 9.832090668116e-01 9.831532623161e-01 9.831324067231e-01 9.831546546971e-01 9.832159034776e-01 9.833121262091e-01 9.834528245778e-01 9.836216442547e-01 9.838335575935e-01 9.840742702115e-01 9.843524117695e-01 9.846625601258e-01 9.850021257454e-01 9.853770296920e-01 9.857737192450e-01 9.862063303116e-01 9.866593292768e-01 9.871422588202e-01 9.876469796930e-01 9.881735283562e-01 9.887258031807e-01 9.892927695963e-01 9.898848064496e-01 9.904875004187e-01 9.911105022744e-01 9.917454503270e-01 9.923921852136e-01 9.930537998086e-01 9.937195376823e-01 9.943997192615e-01 9.950783373330e-01 9.957679431479e-01 9.964577682535e-01 9.971487753546e-01 9.978426420320e-01 9.985279378398e-01 9.992177524694e-01 9.998940823192e-01 1.000570965995e+00 1.001234346080e+00 1.001887784037e+00 1.002531962421e+00 1.003157574149e+00 1.003774443926e+00 1.004364919448e+00 1.004946100416e+00 1.005500159057e+00 1.006034050651e+00 1.006546764950e+00 1.007028071585e+00 1.007491159661e+00 1.007916251107e+00 1.008320114274e+00 1.008686362667e+00 1.009022296052e+00 1.009326136588e+00 1.009587202766e+00 1.009820533418e+00 1.010004252186e+00 1.010156857088e+00 1.010261480960e+00 1.010326591644e+00 1.010350338115e+00 1.010321101607e+00 1.010257679230e+00 1.010132712883e+00 1.009971849985e+00 1.009753550043e+00 1.009487477970e+00 1.009173132772e+00 1.008797940650e+00 1.008380996985e+00 1.007898476464e+00 1.007372607255e+00 1.006783812827e+00 1.006139955580e+00 1.005444256689e+00 1.004682801933e+00 1.003876446039e+00 1.002998222484e+00 1.002073957237e+00 1.001083814351e+00 1.000037098712e+00 9.989357350895e-01 9.977668261211e-01 9.965520061382e-01 9.952641420576e-01 9.939297521059e-01 9.925303584163e-01 9.910748801604e-01 9.895652550194e-01 9.879888316451e-01 9.863693538818e-01 9.846790600846e-01 9.829470563199e-01 9.811526025174e-01 9.793050492474e-01 9.774101014788e-01 9.754526975243e-01 9.734597417886e-01 9.714009220845e-01 9.693078382321e-01 9.671577808623e-01 9.649660235581e-01 9.627336850616e-01 9.604471319532e-01 9.581361667692e-01 9.557684698108e-01 9.533783848967e-01 9.509422049606e-01 9.484755972183e-01 9.459819205416e-01 9.434475759127e-01 9.409008243949e-01 9.383134728628e-01 9.357172205875e-01 9.330913744869e-01 9.304499126438e-01 9.277977953657e-01 9.251215945290e-01 9.224509196214e-01 9.197562955685e-01 9.170713119500e-01 9.143761317619e-01 9.116830570871e-01 9.089999640584e-01 9.063129490157e-01 9.036513256631e-01 9.009875089095e-01 8.983538447794e-01 8.957306522095e-01 8.931341629028e-01 8.905682700494e-01 8.880211430611e-01 8.855225801714e-01 8.830436657878e-01 8.806194199994e-01 8.782297882548e-01 8.758885040656e-01 8.736028694579e-01 8.713589402180e-01 8.691876378046e-01 8.670617945463e-01 8.650129284116e-01 8.630224100878e-01 8.611057350108e-01 8.592676180017e-01 8.574968827542e-01 8.558209355968e-01 8.542152237642e-01 8.527089399942e-01 8.512846241322e-01 8.499556935437e-01 8.487292676014e-01 8.475914626902e-01 8.465693722307e-01 8.456393325753e-01 8.448286775726e-01 8.441209995219e-01 8.435268103132e-01 8.430545195083e-01 8.426890568150e-01 8.424557679039e-01 8.423320460949e-01 8.423405471394e-01 8.424694935574e-01 8.427249871907e-01 8.431126878113e-01 8.436203137350e-01 8.442673563516e-01 8.450369932283e-01 8.459425585195e-01 8.469770658900e-01 8.481415038513e-01 8.494408253994e-01 8.508651171598e-01 8.524268589266e-01 8.541109485354e-01 8.559273446474e-01 8.578702670039e-01 8.599357754664e-01 8.621287916573e-01 8.644374307390e-01 8.668704077019e-01 8.694150819995e-01 8.720761310957e-01 8.748462147004e-01 8.777221106404e-01 8.807044403322e-01 8.837814700512e-01 8.869597226757e-01 8.902237249767e-01 8.935761338501e-01 8.970108758404e-01 9.005190355794e-01 9.041025531795e-01 9.077478168221e-01 9.114558822668e-01 9.152164764335e-01 9.190256401619e-01 9.228777848395e-01 9.267639173409e-01 9.306813708170e-01 9.346190928229e-01 9.385750543436e-01 9.425392103752e-01 9.465049112484e-01 9.504682548897e-01 9.544161137387e-01 9.583488425190e-01 9.622538303235e-01 9.661254411606e-01 9.699581608445e-01 9.737418630868e-01 9.774747925924e-01 9.811434913834e-01 9.847465865220e-01 9.882731291265e-01 9.917199821379e-01 9.950796432089e-01 9.983437594950e-01 1.001510080687e+00 1.004569232580e+00 1.007519180411e+00 1.010351025367e+00 1.013062103011e+00 1.015646588769e+00 1.018099877094e+00 1.020420128614e+00 1.022599771437e+00 1.024640421917e+00 1.026533340377e+00 1.028282406236e+00 1.029881969841e+00 1.031328289510e+00 1.032627203081e+00 1.033769819491e+00 1.034765290106e+00 1.035605955562e+00 1.036297689798e+00 1.036841270639e+00 1.037236917442e+00 1.037491440987e+00 1.037602174937e+00 1.037580095044e+00 1.037422948288e+00 1.037140858627e+00 1.036737656935e+00 1.036218316102e+00 1.035593125827e+00 1.034863539360e+00 1.034045527892e+00 1.033137808660e+00 1.032158464421e+00 1.031109814172e+00 1.030003517933e+00 1.028853573345e+00 1.027661958232e+00 1.026449914992e+00 1.025217552694e+00 1.023985445036e+00 1.022758289613e+00 1.021549742438e+00 1.020375665159e+00 1.019237669010e+00 1.018159436308e+00 1.017140148794e+00 1.016202592432e+00 1.015348603703e+00 1.014593196547e+00 1.013947912348e+00 1.013417732966e+00 1.013020802370e+00 1.012754496558e+00 1.012639303332e+00 1.012672977588e+00 1.012869747427e+00 1.013235151897e+00 1.013768881218e+00 1.014486942906e+00 1.015380255506e+00 1.016467262521e+00 1.017736209162e+00 1.019199678197e+00 1.020854155399e+00 1.022697133782e+00 1.024738820805e+00 1.026960852074e+00 1.029381771482e+00 1.031977756499e+00 1.034760145116e+00 1.037720040335e+00 1.040845258693e+00 1.044145880377e+00 1.047594783579e+00 1.051207701698e+00 1.054956891413e+00 1.058846378319e+00 1.062865806209e+00 1.066997454437e+00 1.071249501433e+00 1.075587249144e+00 1.080026466131e+00 1.084535328579e+00 1.089113903282e+00 1.093750537337e+00 1.098421966272e+00 1.103137826603e+00 1.107857893193e+00 1.112598212773e+00 1.117322462177e+00 1.122029229577e+00 1.126709473313e+00 1.131331149697e+00 1.135908381979e+00 1.140398273955e+00 1.144811486220e+00 1.149120237901e+00 1.153312828081e+00 1.157387603429e+00 1.161309814537e+00 1.165090469434e+00 1.168695433754e+00 1.172127386375e+00 1.175367109097e+00 1.178403153801e+00 1.181231767285e+00 1.183829432241e+00 1.186203166678e+00 1.188329037691e+00 1.190210613944e+00 1.191837122989e+00 1.193200982078e+00 1.194303327670e+00 1.195134984577e+00 1.195703284809e+00 1.195999855714e+00 1.196033271945e+00 1.195801434559e+00 1.195315225061e+00 1.194579285167e+00 1.193601918498e+00 1.192399192905e+00 1.190975446990e+00 1.189357473108e+00 1.187550283390e+00 1.185584400288e+00 1.183473527284e+00 1.181240316929e+00 1.178918828071e+00 1.176517952144e+00 1.174085621244e+00 1.171632008749e+00 1.169201309433e+00 1.166816691106e+00 1.164507108658e+00 1.162316568977e+00 1.160257831050e+00 1.158380400872e+00 1.156699279123e+00 1.155253388856e+00 1.154067005265e+00 1.153160786314e+00 1.152570678455e+00 1.152299468748e+00 1.152383606729e+00 1.152819550420e+00 1.153630548898e+00 1.154820725694e+00 1.156384750970e+00 1.158334410438e+00 1.160649313463e+00 1.163331833611e+00 1.166358291835e+00 1.169712671641e+00 1.173374721745e+00 1.177307835607e+00 1.181491857162e+00 1.185879630157e+00 1.190444297445e+00 1.195133310603e+00 1.199908108563e+00 1.204720124091e+00 1.209516019666e+00 1.214252260798e+00 1.218866493191e+00 1.223314787651e+00 1.227537057988e+00 1.231480740938e+00 1.235094870836e+00 1.238322578822e+00 1.241116899959e+00 1.243423004636e+00 1.245200489025e+00 1.246397398000e+00 1.246980512129e+00 1.246907395686e+00 1.246146664937e+00 1.244673943569e+00 1.242460219498e+00 1.239499362964e+00 1.235772791346e+00 1.231287494764e+00 1.226046034385e+00 1.220059516219e+00 1.213361248581e+00 1.205972663789e+00 1.197950472006e+00 1.189335810597e+00 1.180197904726e+00 1.170611802117e+00 1.160653856006e+00 1.150428786500e+00 1.140028378389e+00 1.129569618633e+00 1.119171092751e+00 1.108954201168e+00 1.099047796506e+00 1.089584189204e+00 1.080692272628e+00 1.072497391085e+00 1.065126019233e+00 1.058684127529e+00 1.053279130436e+00 1.048993663279e+00 1.045899469160e+00 1.044048779466e+00 1.043467028052e+00 1.044171585316e+00 1.046142685274e+00 1.049353561399e+00 1.053749148344e+00 1.059257667985e+00 1.065801543107e+00 1.073272275117e+00 1.081569958470e+00 1.090578429863e+00 1.100175833936e+00 1.110244618099e+00 1.120661396743e+00 1.131312384967e+00 1.142076928743e+00 1.152848543383e+00 1.163525022990e+00 1.174001684316e+00 1.184195385182e+00 1.194015653638e+00 1.203383423837e+00 1.212234406754e+00 1.220491687354e+00 1.228109311693e+00 1.235028678425e+00 1.241203625933e+00 1.246606882773e+00 1.251198077382e+00 1.254970848468e+00 1.257907846444e+00 1.260018460907e+00 1.261318762445e+00 1.261832684323e+00 1.261620642272e+00 1.260727408837e+00 1.259248059337e+00 1.257266770622e+00 1.254898059132e+00 1.252274877888e+00 1.249520743341e+00 1.246801067728e+00 1.244249341658e+00 1.242035865723e+00 1.240296400333e+00 1.239164188469e+00 1.238772288289e+00 1.239189430998e+00 1.240503661297e+00 1.242722519376e+00 1.245849481389e+00 1.249833853413e+00 1.254575062005e+00 1.259970108487e+00 1.265829199274e+00 1.271989637566e+00 1.278219582864e+00 1.284296781293e+00 1.289989209965e+00 1.295038416963e+00 1.299236321446e+00 1.302330505581e+00 1.304140158650e+00 1.304463967904e+00 1.303145507465e+00 1.300072754866e+00 1.295117371511e+00 1.288250913520e+00 1.279415046994e+00 1.268632379866e+00 1.255946613269e+00 1.241421006352e+00 1.225197873441e+00 1.207404325281e+00 1.191591560149e+00 1.173579001368e+00 1.154292207680e+00 1.134968655927e+00 1.116706737190e+00 1.100076373023e+00 1.084966531628e+00 1.070683213853e+00 1.056302614954e+00 1.041148016431e+00 1.025154316460e+00 1.008980735659e+00 9.938813721421e-01 9.812844739983e-01 9.722718350347e-01 9.671817987808e-01 9.655389194802e-01 9.662766927110e-01 9.682473109799e-01 9.707265791416e-01 9.736902384220e-01 9.777957006599e-01 9.840879927422e-01 9.934777507745e-01 1.006271950063e+00 1.021979675965e+00 1.039423632197e+00 1.057130091205e+00 1.073854511755e+00 1.088957377906e+00 1.102527309576e+00 1.115262633324e+00 1.128111687766e+00 1.141798455124e+00 1.156478149185e+00 1.171637529246e+00 1.186242502839e+00 1.199133463806e+00 1.209462559753e+00 1.216981887134e+00 1.222130317447e+00 1.225886049458e+00 1.229379693530e+00 1.233462580287e+00 1.238391544332e+00 1.243744744367e+00 1.248585057029e+00 1.251866293759e+00 1.252841936231e+00 1.251338289127e+00 1.247835761344e+00 1.243300863785e+00 1.238777606794e+00 1.234997355866e+00 1.232092821573e+00 1.229531625404e+00 1.226334950834e+00 1.221502832390e+00 1.214413573250e+00 1.205089323612e+00 1.194263036818e+00 1.183154719238e+00 1.173054620349e+00 1.164904474007e+00 1.158995610430e+00 1.154909869052e+00 1.151776919691e+00 1.148690273412e+00 1.145084151284e+00 1.140972075921e+00 1.136939559674e+00 1.133865511040e+00 1.132519034530e+00 1.133225500919e+00 1.135692242746e+00 1.139111044606e+00 1.142516041636e+00 1.145162086169e+00 1.146794555680e+00 1.147770938303e+00 1.148480711198e+00 1.120299766417e+00 1.046083043769e+00 9.553915319716e-01 8.926914793423e-01 8.940754136278e-01 9.550155824988e-01 1.035015173428e+00 1.091621283110e+00 1.100429064624e+00 1.059201241044e+00 9.873917691132e-01 9.223550043205e-01 9.039572106451e-01 9.451713921583e-01 1.019661275514e+00 1.085632695781e+00 1.111355481625e+00 1.084581806301e+00 1.014232485322e+00 9.296891908736e-01 8.740056875053e-01 8.800701970781e-01 9.410835004965e-01 1.017075619736e+00 1.067090046072e+00 1.067464510284e+00 1.015870896909e+00 9.317346147082e-01 8.541088187251e-01 8.276551710553e-01 8.687186965511e-01 9.480277609349e-01 1.018821100711e+00 1.046155241398e+00 1.015983774217e+00 9.363154201027e-01 8.380411121345e-01 7.713634155905e-01 7.799032199297e-01 8.576486270251e-01 9.556381882696e-01 1.025883755489e+00 1.041029486568e+00 9.960776345327e-01 9.078930417786e-01 8.151077999936e-01 7.695317780894e-01 8.017611504763e-01 8.890717247671e-01 9.808296811767e-01 1.036670607439e+00 1.037676725826e+00 9.860957550161e-01 9.041261261195e-01 8.308835987067e-01 8.080663073050e-01 8.491772279187e-01 9.270046507802e-01 1.000303616611e+00 1.039219004275e+00 1.031926778236e+00 9.836919252299e-01 9.142904936011e-01 8.528727584554e-01 8.265191788977e-01 8.437434897392e-01 8.897130424926e-01 9.402717730312e-01 9.769526784689e-01 9.918568456978e-01 9.858726651780e-01 9.648445316618e-01 9.356589935824e-01 9.040175744013e-01 8.744439236686e-01 8.519190340545e-01 8.427024236343e-01 8.519787789210e-01 8.793098333619e-01 9.159804954980e-01 9.476120939902e-01 9.598364243631e-01 9.438023901235e-01 8.999823763702e-01 8.400525269108e-01 7.857547857531e-01 7.607844440344e-01 7.751931465514e-01 8.161677231999e-01 8.582323240446e-01 8.794210958743e-01 8.698140569971e-01 8.336352728470e-01 7.877213262028e-01 7.554840688251e-01 7.538056037217e-01 7.802289571573e-01 8.153485223492e-01 8.375960880998e-01 8.349278395050e-01 8.089659786661e-01 7.742776443425e-01 7.522332275921e-01 7.582892046206e-01 7.897588071081e-01 8.279020562628e-01 8.514492577939e-01 8.475104889109e-01 8.161068632450e-01 7.703507525558e-01 7.325442610481e-01 7.231968744553e-01 7.462449119873e-01 7.859592887325e-01 8.198103194629e-01 8.323736892406e-01
 4.861307908598e-01 4.875531733572e-01 4.889592116550e-01 4.902474072195e-01 4.914057937834e-01 4.925070167754e-01 4.936421760595e-01 4.948815679193e-01 4.962507122652e-01 4.977032048709e-01 4.991306499950e-01 5.004288155842e-01 5.015822233811e-01 5.026742394316e-01 5.038210535765e-01 5.050986070559e-01 5.065106981768e-01 5.079845904736e-01 5.094011064622e-01 5.106722490225e-01 5.118120174899e-01 5.129283658429e-01 5.141331894749e-01 5.154696619903e-01 5.169018838384e-01 5.183541003870e-01 5.197411136493e-01 5.210040362946e-01 5.221607585882e-01 5.233046200968e-01 5.245471371393e-01 5.259270858696e-01 5.273858562087e-01 5.288158511433e-01 5.301350333502e-01 5.313392094447e-01 5.325021081947e-01 5.337237658277e-01 5.350548693351e-01 5.364641979360e-01 5.378836166763e-01 5.392567580998e-01 5.405701866767e-01 5.418314856505e-01 5.430716807042e-01 5.443395402450e-01 5.456821624846e-01 5.471040258285e-01 5.485492629632e-01 5.499476157522e-01 5.512638122272e-01 5.525189329309e-01 5.537773392166e-01 5.550962346949e-01 5.564923195323e-01 5.579241202275e-01 5.593388000611e-01 5.607134436922e-01 5.620509742667e-01 5.633591519596e-01 5.646467688871e-01 5.659411278270e-01 5.672904497598e-01 5.687144669690e-01 5.701738485311e-01 5.715913170757e-01 5.729019126089e-01 5.741092818648e-01 5.753015718085e-01 5.765906293304e-01 5.780155963203e-01 5.794984082040e-01 5.809122350182e-01 5.821901513786e-01 5.833707846059e-01 5.845572599667e-01 5.858366186484e-01 5.872195234035e-01 5.886391591495e-01 5.900147675412e-01 5.913166295427e-01 5.925761400960e-01 5.938363141000e-01 5.951173520073e-01 5.964227083305e-01 5.977560897274e-01 5.991190895051e-01 6.005043171244e-01 6.018878820421e-01 6.032305826793e-01 6.045070672027e-01 6.057407166767e-01 6.070065218805e-01 6.083678429066e-01 6.098155682494e-01 6.112724020024e-01 6.126445782350e-01 6.138952367959e-01 6.150750212433e-01 6.162911652620e-01 6.176206713593e-01 6.190485205908e-01 6.204805260469e-01 6.218250620583e-01 6.230601344834e-01 6.242402542622e-01 6.254510945697e-01 6.267438789956e-01 6.281016123829e-01 6.294639867782e-01 6.307817303994e-01 6.320556438657e-01 6.333118690151e-01 6.345742398328e-01 6.358477330598e-01 6.371263608952e-01 6.384093984349e-01 6.397081354880e-01 6.410372636856e-01 6.423836729482e-01 6.437033817896e-01 6.449591214034e-01 6.461612802560e-01 6.473595480991e-01 6.486160349527e-01 6.499580809339e-01 6.513457463395e-01 6.526977675929e-01 6.539480209547e-01 6.551034996954e-01 6.562373467315e-01 6.574383756340e-01 6.587445597615e-01 6.601233909597e-01 6.614872071821e-01 6.627562136150e-01 6.639222815033e-01 6.650424772329e-01 6.661995559505e-01 6.674475243111e-01 6.687795555075e-01 6.701362316501e-01 6.714392803816e-01 6.726506099428e-01 6.737882353228e-01 6.749140496381e-01 6.760919932572e-01 6.773512600443e-01 6.786648102864e-01 6.799679713952e-01 6.812091696157e-01 6.823751553560e-01 6.834982361388e-01 6.846320149008e-01 6.858181577152e-01 6.870617674032e-01 6.883308343608e-01 6.895809112150e-01 6.907804907306e-01 6.919259594183e-01 6.930432841341e-01 6.941717220966e-01 6.953411408934e-01 6.965522939837e-01 6.977763495354e-01 6.989791566057e-01 7.001379487388e-01 7.012562965849e-01 7.023627248499e-01 7.034871927225e-01 7.046424742364e-01 7.058202353883e-01 7.069983406623e-01 7.081571846691e-01 7.092866359706e-01 7.103986235538e-01 7.115081472307e-01 7.126298960969e-01 7.137649971494e-01 7.149075667293e-01 7.160443488539e-01 7.171672740013e-01 7.182810769440e-01 7.193918108776e-01 7.205045869920e-01 7.216187179825e-01 7.227306091429e-01 7.238388336287e-01 7.249417108242e-01 7.260474843331e-01 7.271538307291e-01 7.282586825336e-01 7.293580436695e-01 7.304488434810e-01 7.315319708162e-01 7.326101727589e-01 7.336924826487e-01 7.347781232973e-01 7.358633550596e-01 7.369403134045e-01 7.380056701093e-01 7.390623026137e-01 7.401176079197e-01 7.411752678760e-01 7.422327399460e-01 7.432836664261e-01 7.443247969579e-01 7.453580579712e-01 7.463888807771e-01 7.474221358128e-01 7.484567367634e-01 7.494863536840e-01 7.505058885242e-01 7.515199045376e-01 7.525335769567e-01 7.535520422308e-01 7.545727389053e-01 7.555896052372e-01 7.565960549049e-01 7.575969346679e-01 7.586002977338e-01 7.596066910570e-01 7.606116811284e-01 7.616101900497e-01 7.625969613826e-01 7.635778943785e-01 7.645602522325e-01 7.655431566154e-01 7.665210988746e-01 7.674920410988e-01 7.684560542595e-01 7.694164830904e-01 7.703771172066e-01 7.713378471120e-01 7.722941783508e-01 7.732449997514e-01 7.741940202785e-01 7.751431077993e-01 7.760906243461e-01 7.770347908518e-01 7.779745537066e-01 7.789079918521e-01 7.798409641721e-01 7.807738728255e-01 7.817014042499e-01 7.826253261569e-01 7.835442810460e-01 7.844571195770e-01 7.853685788607e-01 7.862808171515e-01 7.871900271784e-01 7.880931850193e-01 7.889953918715e-01 7.898934239602e-01 7.907895035581e-01 7.916855166710e-01 7.925796523310e-01 7.934673654962e-01 7.943538931154e-01 7.952397453101e-01 7.961222486139e-01 7.970040097833e-01 7.978814710964e-01 7.987534935986e-01 7.996232205941e-01 8.004930639085e-01 8.013586234022e-01 8.022238168096e-01 8.030865969388e-01 8.039446105766e-01 8.048012671056e-01 8.056558604461e-01 8.065076451352e-01 8.073572364833e-01 8.082060201901e-01 8.090527138277e-01 8.098952080393e-01 8.107372008430e-01 8.115751994426e-01 8.124113503521e-01 8.132475342624e-01 8.140812992339e-01 8.149122204060e-01 8.157409170617e-01 8.165680208789e-01 8.173921774168e-01 8.182170925317e-01 8.190408615081e-01 8.198629472327e-01 8.206825095975e-01 8.215003270803e-01 8.223163460810e-01 8.231297345193e-01 8.239437279878e-01 8.247569711032e-01 8.255694365604e-01 8.263816400910e-01 8.271903850614e-01 8.279977278772e-01 8.288050907157e-01 8.296102584829e-01 8.304151459904e-01 8.312215251858e-01 8.320270477673e-01 8.328303687629e-01 8.336327450162e-01 8.344346132174e-01 8.352344765700e-01 8.360352792222e-01 8.368367183017e-01 8.376367093022e-01 8.384384892943e-01 8.392394388602e-01 8.400381781608e-01 8.408378740882e-01 8.416376882312e-01 8.424371229000e-01 8.432376482097e-01 8.440399066115e-01 8.448416356096e-01 8.456418990833e-01 8.464441084209e-01 8.472446667296e-01 8.480467310028e-01 8.488518816183e-01 8.496561022659e-01 8.504622081090e-01 8.512688784303e-01 8.520758354500e-01 8.528830367770e-01 8.536921352395e-01 8.545013784279e-01 8.553132362842e-01 8.561283605618e-01 8.569434793505e-01 8.577599148391e-01 8.585774832416e-01 8.593952843795e-01 8.602169102964e-01 8.610422385040e-01 8.618678218320e-01 8.626951979531e-01 8.635251663878e-01 8.643560493987e-01 8.651900904390e-01 8.660265754788e-01 8.668655691188e-01 8.677068012504e-01 8.685523236465e-01 8.693978935504e-01 8.702465498683e-01 8.710987708677e-01 8.719532570268e-01 8.728127261113e-01 8.736734474184e-01 8.745362016125e-01 8.754035292667e-01 8.762742256773e-01 8.771483484677e-01 8.780268246327e-01 8.789078770574e-01 8.797922628383e-01 8.806803919615e-01 8.815726507821e-01 8.824687413961e-01 8.833700563827e-01 8.842761275123e-01 8.851850286564e-01 8.860983128862e-01 8.870160040612e-01 8.879385855913e-01 8.888664603440e-01 8.897989917501e-01 8.907365822578e-01 8.916778685380e-01 8.926247860523e-01 8.935767524089e-01 8.945352096272e-01 8.954968611971e-01 8.964646427562e-01 8.974379852563e-01 8.984157801120e-01 8.994000541584e-01 9.003898757475e-01 9.013842355168e-01 9.023866174918e-01 9.033929311268e-01 9.044062398994e-01 9.054253308502e-01 9.064498159312e-01 9.074813733591e-01 9.085191985869e-01 9.095630180412e-01 9.106138493904e-01 9.116710160936e-01 9.127341714971e-01 9.138038291841e-01 9.148808843722e-01 9.159648532865e-01 9.170552570116e-01 9.181520815397e-01 9.192550219802e-01 9.203660526460e-01 9.214850908412e-01 9.226115483642e-01 9.237453522839e-01 9.248857461822e-01 9.260334247175e-01 9.271886072831e-01 9.283514902229e-01 9.295228302632e-01 9.307020671851e-01 9.318887356741e-01 9.330829820854e-01 9.342852665927e-01 9.354944928090e-01 9.367119066088e-01 9.379384726799e-01 9.391729890582e-01 9.404155533744e-01 9.416656624383e-01 9.429238341451e-01 9.441910199317e-01 9.454663821100e-01 9.467501537245e-01 9.480428548586e-01 9.493432791795e-01 9.506514586737e-01 9.519683088310e-01 9.532928634951e-01 9.546277628626e-01 9.559710115320e-01 9.573216967959e-01 9.586798328881e-01 9.600480189428e-01 9.614241813386e-01 9.628102038154e-01 9.642042480180e-01 9.656065946175e-01 9.670179282362e-01 9.684368608625e-01 9.698650690663e-01 9.713024986522e-01 9.727478947306e-01 9.742030072595e-01 9.756662157662e-01 9.771381127906e-01 9.786180308661e-01 9.801078711215e-01 9.816052486510e-01 9.831122537782e-01 9.846275040619e-01 9.861508022672e-01 9.876835654280e-01 9.892238800336e-01 9.907730298558e-01 9.923309473059e-01 9.938969194300e-01 9.954706285073e-01 9.970543390850e-01 9.986455072149e-01 1.000244606083e+00 1.001851894720e+00 1.003467850120e+00 1.005091470038e+00 1.006722907172e+00 1.008363067526e+00 1.010011697841e+00 1.011666433966e+00 1.013329120757e+00 1.015001424538e+00 1.016679974346e+00 1.018366187299e+00 1.020060464878e+00 1.021762029744e+00 1.023470002266e+00 1.025186149481e+00 1.026908569449e+00 1.028639199927e+00 1.030375476679e+00 1.032118121223e+00 1.033868594448e+00 1.035624941037e+00 1.037388535714e+00 1.039158260473e+00 1.040934039053e+00 1.042716502296e+00 1.044504751521e+00 1.046297385151e+00 1.048096932792e+00 1.049902672649e+00 1.051712847561e+00 1.053529775044e+00 1.055350853132e+00 1.057176663017e+00 1.059008315384e+00 1.060844368941e+00 1.062685104900e+00 1.064529907356e+00 1.066379324866e+00 1.068233270946e+00 1.070090541066e+00 1.071951270608e+00 1.073816482688e+00 1.075684494202e+00 1.077556506708e+00 1.079431145491e+00 1.081307983855e+00 1.083188792558e+00 1.085071117970e+00 1.086956194849e+00 1.088844170648e+00 1.090733548087e+00 1.092624873706e+00 1.094517167792e+00 1.096409801561e+00 1.098305760137e+00 1.100200999176e+00 1.102097546379e+00 1.103996451801e+00 1.105893429520e+00 1.107790617822e+00 1.109688452696e+00 1.111585256430e+00 1.113482367362e+00 1.115376964648e+00 1.117272256205e+00 1.119165014568e+00 1.121055510072e+00 1.122945992460e+00 1.124833338819e+00 1.126718532006e+00 1.128601992964e+00 1.130481062703e+00 1.132358337918e+00 1.134231793572e+00 1.136101396825e+00 1.137968201909e+00 1.139829867167e+00 1.141687728229e+00 1.143541092158e+00 1.145388752959e+00 1.147232200936e+00 1.149070103541e+00 1.150902189664e+00 1.152728702342e+00 1.154548740104e+00 1.156361730277e+00 1.158168991818e+00 1.159967610914e+00 1.161761010197e+00 1.163545490536e+00 1.165322093140e+00 1.167091233800e+00 1.168850982324e+00 1.170603272036e+00 1.172345668536e+00 1.174079363911e+00 1.175802928085e+00 1.177515952617e+00 1.179219001998e+00 1.180912368465e+00 1.182594431755e+00 1.184264729322e+00 1.185924601760e+00 1.187572015979e+00 1.189207724386e+00 1.190830511539e+00 1.192442326692e+00 1.194040001872e+00 1.195624145413e+00 1.197196106143e+00 1.198752589866e+00 1.200296447470e+00 1.201825925081e+00 1.203339277128e+00 1.204838937643e+00 1.206322109216e+00 1.207790643882e+00 1.209242852847e+00 1.210677834487e+00 1.212098175919e+00 1.213499636297e+00 1.214885354803e+00 1.216253403840e+00 1.217602650688e+00 1.218934356466e+00 1.220248304341e+00 1.221543034098e+00 1.222818373138e+00 1.224074942519e+00 1.225311184891e+00 1.226529125838e+00 1.227724937978e+00 1.228901658652e+00 1.230056297837e+00 1.231190449539e+00 1.232304392369e+00 1.233395387933e+00 1.234464975888e+00 1.235511609498e+00 1.236535713273e+00 1.237537704468e+00 1.238515226217e+00 1.239471110514e+00 1.240402172593e+00 1.241309209383e+00 1.242191897453e+00 1.243049941876e+00 1.243884118499e+00 1.244692740299e+00 1.245476005112e+00 1.246233576960e+00 1.246965605214e+00 1.247670910683e+00 1.248350256680e+00 1.249002260721e+00 1.249628168915e+00 1.250226461452e+00 1.250797965209e+00 1.251340979111e+00 1.251856665913e+00 1.252343904279e+00 1.252803277942e+00 1.253233189377e+00 1.253634719382e+00 1.254007810243e+00 1.254351571540e+00 1.254665889837e+00 1.254950229940e+00 1.255204794201e+00 1.255429242132e+00 1.255623628393e+00 1.255787342132e+00 1.255920243214e+00 1.256023362747e+00 1.256094430224e+00 1.256135776006e+00 1.256144465559e+00 1.256122522305e+00 1.256068645908e+00 1.255983295439e+00 1.255866305162e+00 1.255716154109e+00 1.255535049402e+00 1.255322078888e+00 1.255075638193e+00 1.254796958595e+00 1.254487191880e+00 1.254142978381e+00 1.253766848781e+00 1.253358021269e+00 1.252916281670e+00 1.252441982504e+00 1.251934029541e+00 1.251393631198e+00 1.250819362658e+00 1.250212324809e+00 1.249572537551e+00 1.248899718092e+00 1.248192929704e+00 1.247453462576e+00 1.246681655509e+00 1.245875708335e+00 1.245037569306e+00 1.244166226307e+00 1.243261105660e+00 1.242324724440e+00 1.241352983009e+00 1.240351074030e+00 1.239314805407e+00 1.238246161135e+00 1.237144873585e+00 1.236011530627e+00 1.234846988450e+00 1.233648933881e+00 1.232418798552e+00 1.231157802600e+00 1.229864229086e+00 1.228539941627e+00 1.227182786996e+00 1.225796478605e+00 1.224378052793e+00 1.222928925734e+00 1.221451213476e+00 1.219939995132e+00 1.218401326850e+00 1.216832717361e+00 1.215234046839e+00 1.213607096314e+00 1.211949701932e+00 1.210266058235e+00 1.208552072713e+00 1.206810770848e+00 1.205043686632e+00 1.203247468111e+00 1.201425554648e+00 1.199576633149e+00 1.197702431326e+00 1.195802133502e+00 1.193876607787e+00 1.191927320532e+00 1.189953358437e+00 1.187956180205e+00 1.185934973797e+00 1.183891152390e+00 1.181825086678e+00 1.179737248417e+00 1.177628954197e+00 1.175498854470e+00 1.173349760238e+00 1.171180807991e+00 1.168992381338e+00 1.166786974425e+00 1.164562021922e+00 1.162321296014e+00 1.160064782914e+00 1.157791346926e+00 1.155503792666e+00 1.153200556641e+00 1.150885851068e+00 1.148556515998e+00 1.146215624737e+00 1.143862858703e+00 1.141499750312e+00 1.139127634474e+00 1.136744054050e+00 1.134355592174e+00 1.131955814852e+00 1.129550995311e+00 1.127140965175e+00 1.124723644947e+00 1.122306369426e+00 1.119882725824e+00 1.117457193253e+00 1.115030077525e+00 1.112602497794e+00 1.110176174474e+00 1.107749399940e+00 1.105326931743e+00 1.102904938684e+00 1.100489195397e+00 1.098078029872e+00 1.095672224046e+00 1.093274922346e+00 1.090881515271e+00 1.088501836049e+00 1.086128865485e+00 1.083768568238e+00 1.081420069092e+00 1.079083045037e+00 1.076762482810e+00 1.074454521522e+00 1.072164574202e+00 1.069889976973e+00 1.067633553913e+00 1.065397129851e+00 1.063178824286e+00 1.060983523928e+00 1.058807102087e+00 1.056657766225e+00 1.054529151325e+00 1.052425755075e+00 1.050350646492e+00 1.048298678955e+00 1.046279139710e+00 1.044283537843e+00 1.042321645363e+00 1.040387656689e+00 1.038485892409e+00 1.036617514904e+00 1.034779650096e+00 1.032980141637e+00 1.031210338866e+00 1.029480635256e+00 1.027785168161e+00 1.026126863796e+00 1.024507950616e+00 1.022924541940e+00 1.021385632218e+00 1.019880532738e+00 1.018421624658e+00 1.017001128987e+00 1.015622665762e+00 1.014289005345e+00 1.012994384900e+00 1.011747498877e+00 1.010540452017e+00 1.009381044978e+00 1.008264035405e+00 1.007191719921e+00 1.006167814618e+00 1.005184235730e+00 1.004251887927e+00 1.003360957705e+00 1.002519810643e+00 1.001722324232e+00 1.000971223033e+00 1.000270167950e+00 9.996084447272e-01 9.990006617260e-01 9.984323872804e-01 9.979145176840e-01 9.974395353595e-01 9.970099165246e-01 9.966291320541e-01 9.962861378491e-01 9.959950657386e-01 9.957418635986e-01 9.955356342969e-01 9.953715475499e-01 9.952481780373e-01 9.951704375125e-01 9.951270890557e-01 9.951319396667e-01 9.951697692336e-01 9.952502317912e-01 9.953670269083e-01 9.955195437529e-01 9.957113694622e-01 9.959325346130e-01 9.961942482665e-01 9.964821923767e-01 9.968068194018e-01 9.971599410849e-01 9.975421942204e-01 9.979551726881e-01 9.983900661101e-01 9.988570947884e-01 9.993413698955e-01 9.998550608224e-01 1.000386044248e+00 1.000937796745e+00 1.001510109933e+00 1.002094889828e+00 1.002701801405e+00 1.003315124178e+00 1.003947460969e+00 1.004586365204e+00 1.005235320321e+00 1.005894286689e+00 1.006554787436e+00 1.007225893659e+00 1.007892344045e+00 1.008566973478e+00 1.009235546051e+00 1.009903634405e+00 1.010569805869e+00 1.011225023971e+00 1.011880339891e+00 1.012517281504e+00 1.013151914238e+00 1.013767057347e+00 1.014371753863e+00 1.014960819217e+00 1.015527664004e+00 1.016083424652e+00 1.016608053168e+00 1.017120386760e+00 1.017600016894e+00 1.018058297541e+00 1.018490194354e+00 1.018886791539e+00 1.019262037205e+00 1.019594649609e+00 1.019904864615e+00 1.020172714995e+00 1.020406158814e+00 1.020603861378e+00 1.020756286965e+00 1.020877897284e+00 1.020946380556e+00 1.020982254145e+00 1.020966454201e+00 1.020908348180e+00 1.020806165657e+00 1.020649486593e+00 1.020454434364e+00 1.020197351574e+00 1.019900628648e+00 1.019544854849e+00 1.019140277549e+00 1.018684266744e+00 1.018166645392e+00 1.017606086306e+00 1.016977022670e+00 1.016304533226e+00 1.015567935837e+00 1.014777199060e+00 1.013932580982e+00 1.013022302291e+00 1.012066294068e+00 1.011039271933e+00 1.009966248799e+00 1.008826349265e+00 1.007632303200e+00 1.006382260116e+00 1.005067432573e+00 1.003706751629e+00 1.002274519584e+00 1.000798937263e+00 9.992572240518e-01 9.976630775770e-01 9.960164285685e-01 9.943077379364e-01 9.925572065586e-01 9.907401079453e-01 9.888839897195e-01 9.869664932707e-01 9.850044135718e-01 9.829944783001e-01 9.809295204329e-01 9.788318036835e-01 9.766723594140e-01 9.744853043617e-01 9.722446871236e-01 9.699694023631e-01 9.676579818860e-01 9.652997035536e-01 9.629218121042e-01 9.604954173604e-01 9.580521694613e-01 9.555695226987e-01 9.530653830760e-01 9.505396524271e-01 9.479823465873e-01 9.454199860839e-01 9.428239858244e-01 9.402283814535e-01 9.376105639972e-01 9.349877025818e-01 9.323611481086e-01 9.297213048555e-01 9.270948350948e-01 9.244548757312e-01 9.218346286489e-01 9.192114715723e-01 9.166049748469e-01 9.140154570540e-01 9.114329132648e-01 9.088865180161e-01 9.063478067174e-01 9.038513540814e-01 9.013738910611e-01 8.989357411872e-01 8.965380254697e-01 8.941706751950e-01 8.918630739941e-01 8.895870512038e-01 8.873761740383e-01 8.852108291944e-01 8.831073947708e-01 8.810684853455e-01 8.790856021603e-01 8.771849880558e-01 8.753417536562e-01 8.735877459334e-01 8.719023823782e-01 8.703031935787e-01 8.687934952734e-01 8.673633169144e-01 8.660375748213e-01 8.647944076979e-01 8.636601467059e-01 8.626211354766e-01 8.616880794703e-01 8.608668291580e-01 8.601453249806e-01 8.595511091849e-01 8.590589830669e-01 8.586943084908e-01 8.584435261314e-01 8.583162975974e-01 8.583175653890e-01 8.584366690722e-01 8.586941667947e-01 8.590706216791e-01 8.595847155651e-01 8.602275150301e-01 8.610031740316e-01 8.619163926068e-01 8.629559467012e-01 8.641384694224e-01 8.654488162332e-01 8.668984582993e-01 8.684793675777e-01 8.701929655550e-01 8.720416775361e-01 8.740172819078e-01 8.761278825085e-01 8.783611333630e-01 8.807243272518e-01 8.832104104758e-01 8.858159100177e-01 8.885431311459e-01 8.913813154202e-01 8.943366820337e-01 8.973962939478e-01 9.005627303528e-01 9.038307024473e-01 9.071924113904e-01 9.106481900207e-01 9.141878814156e-01 9.178123301936e-01 9.215097214775e-01 9.252784395709e-01 9.291138635548e-01 9.330048706552e-01 9.369516764676e-01 9.409422069640e-01 9.449740019481e-01 9.490381061717e-01 9.531272980645e-01 9.572385669781e-01 9.613584422012e-01 9.654876135388e-01 9.696111890391e-01 9.737260913108e-01 9.778258635725e-01 9.818979837340e-01 9.859417263792e-01 9.899437746867e-01 9.939009981938e-01 9.978050033262e-01 1.001646902664e+00 1.005422909461e+00 1.009121482980e+00 1.012740755639e+00 1.016269606845e+00 1.019705289041e+00 1.023038789440e+00 1.026265496309e+00 1.029379206977e+00 1.032373164837e+00 1.035245213208e+00 1.037985795073e+00 1.040595296972e+00 1.043064845632e+00 1.045395055491e+00 1.047579616471e+00 1.049615749598e+00 1.051504097258e+00 1.053236221176e+00 1.054818180292e+00 1.056241605846e+00 1.057511437217e+00 1.058625602713e+00 1.059583315649e+00 1.060388723256e+00 1.061038437361e+00 1.061542521982e+00 1.061895894089e+00 1.062106923064e+00 1.062176615895e+00 1.062109532561e+00 1.061915007917e+00 1.061592243415e+00 1.061155068700e+00 1.060601584077e+00 1.059947372101e+00 1.059193735958e+00 1.058352461069e+00 1.057435039674e+00 1.056442234765e+00 1.055393358713e+00 1.054289763531e+00 1.053150582354e+00 1.051978801489e+00 1.050788179853e+00 1.049592909623e+00 1.048397000209e+00 1.047222540534e+00 1.046067625265e+00 1.044956991926e+00 1.043893031701e+00 1.042890558444e+00 1.041962544263e+00 1.041112977011e+00 1.040363848063e+00 1.039713019521e+00 1.039180618401e+00 1.038769186887e+00 1.038491875025e+00 1.038357657656e+00 1.038367355839e+00 1.038541848102e+00 1.038870976524e+00 1.039377397291e+00 1.040052289805e+00 1.040909654116e+00 1.041950748598e+00 1.043172705288e+00 1.044591389464e+00 1.046189017047e+00 1.047987084295e+00 1.049966651998e+00 1.052139182634e+00 1.054501339637e+00 1.057040910514e+00 1.059773284820e+00 1.062670939707e+00 1.065753108583e+00 1.068995240875e+00 1.072401762443e+00 1.075967244516e+00 1.079671946370e+00 1.083530204705e+00 1.087506105163e+00 1.091617896064e+00 1.095836288977e+00 1.100159492961e+00 1.104582596975e+00 1.109077725738e+00 1.113658576006e+00 1.118285795382e+00 1.122972613475e+00 1.127687721308e+00 1.132428394890e+00 1.137183726978e+00 1.141925504013e+00 1.146665188492e+00 1.151359717490e+00 1.156020815990e+00 1.160619508079e+00 1.165140918122e+00 1.169584990685e+00 1.173913695622e+00 1.178139916943e+00 1.182225117745e+00 1.186171138138e+00 1.189957420706e+00 1.193566565878e+00 1.196999155995e+00 1.200223680806e+00 1.203244584851e+00 1.206037494591e+00 1.208601084770e+00 1.210920685250e+00 1.212984984661e+00 1.214793739519e+00 1.216330655694e+00 1.217598973518e+00 1.218585750755e+00 1.219296322199e+00 1.219725270926e+00 1.219873852816e+00 1.219745846879e+00 1.219341486286e+00 1.218674157932e+00 1.217743215207e+00 1.216569044204e+00 1.215152280046e+00 1.213518741318e+00 1.211677576725e+00 1.209647205202e+00 1.207456759049e+00 1.205114095355e+00 1.202660714323e+00 1.200105587755e+00 1.197490183892e+00 1.194838548506e+00 1.192175071166e+00 1.189545490362e+00 1.186962160776e+00 1.184477800051e+00 1.182108640352e+00 1.179895596533e+00 1.177871132750e+00 1.176056438711e+00 1.174494773405e+00 1.173198332818e+00 1.172207810883e+00 1.171532614258e+00 1.171199623176e+00 1.171226734934e+00 1.171617404564e+00 1.172396339593e+00 1.173550911868e+00 1.175097015465e+00 1.177022759916e+00 1.179318439548e+00 1.181979082167e+00 1.184977384773e+00 1.188302644489e+00 1.191916565822e+00 1.195800128819e+00 1.199909483828e+00 1.204210353961e+00 1.208662349116e+00 1.213216512564e+00 1.217830223970e+00 1.222447109985e+00 1.227020761547e+00 1.231494487046e+00 1.235812788759e+00 1.239923441996e+00 1.243766042013e+00 1.247289376290e+00 1.250435416627e+00 1.253153789907e+00 1.255388088957e+00 1.257093236761e+00 1.258221032188e+00 1.258725513863e+00 1.258573964160e+00 1.257723064072e+00 1.256152365487e+00 1.253829781447e+00 1.250744222234e+00 1.246884465120e+00 1.242244477050e+00 1.236838495025e+00 1.230672011389e+00 1.223777015099e+00 1.216182614804e+00 1.207935326010e+00 1.199092761296e+00 1.189714199642e+00 1.179884508707e+00 1.169682041120e+00 1.159208238428e+00 1.148571063191e+00 1.137882227166e+00 1.127265672387e+00 1.116852720436e+00 1.106772298583e+00 1.097160081835e+00 1.088153294776e+00 1.079876584396e+00 1.072461361860e+00 1.066018882510e+00 1.060651303695e+00 1.056451552778e+00 1.053483331734e+00 1.051804110454e+00 1.051436752698e+00 1.052393643186e+00 1.054659445916e+00 1.058196910324e+00 1.062955682383e+00 1.068857637607e+00 1.075818331540e+00 1.083737539267e+00 1.092501239477e+00 1.101996659797e+00 1.112099327183e+00 1.122686781143e+00 1.133635988415e+00 1.144823783519e+00 1.156137474463e+00 1.167455225039e+00 1.178676956143e+00 1.189695766145e+00 1.200414044067e+00 1.210747733460e+00 1.220601559739e+00 1.229907198062e+00 1.238588505824e+00 1.246575301812e+00 1.253821051225e+00 1.260259941483e+00 1.265861950601e+00 1.270585008468e+00 1.274409513686e+00 1.277328351532e+00 1.279331403147e+00 1.280451839059e+00 1.280703923662e+00 1.280152790548e+00 1.278855314808e+00 1.276895553706e+00 1.274388350494e+00 1.271432352455e+00 1.268185375453e+00 1.264773590126e+00 1.261362660209e+00 1.258112304669e+00 1.255168625136e+00 1.252701286732e+00 1.250821681862e+00 1.249670060369e+00 1.249317681254e+00 1.249828010880e+00 1.251226949235e+00 1.253479598259e+00 1.256553700125e+00 1.260322902813e+00 1.264674789143e+00 1.269429356028e+00 1.274392590692e+00 1.279362133676e+00 1.284085259352e+00 1.288355761857e+00 1.291910854194e+00 1.294543817442e+00 1.296034856573e+00 1.296182923736e+00 1.294836676101e+00 1.291820933573e+00 1.287056798066e+00 1.280435106224e+00 1.271918906439e+00 1.261502631764e+00 1.249185364907e+00 1.235056980514e+00 1.219188597186e+00 1.204734434073e+00 1.187915246880e+00 1.169630376276e+00 1.151085612025e+00 1.133348395546e+00 1.116963418249e+00 1.101798821207e+00 1.087156649515e+00 1.072107604091e+00 1.055970952597e+00 1.038675562054e+00 1.020873960221e+00 1.003822203437e+00 9.889729770949e-01 9.774582469770e-01 9.696933714785e-01 9.652884392334e-01 9.632597784274e-01 9.625245687463e-01 9.624087339212e-01 9.629352043671e-01 9.648162539399e-01 9.691559043812e-01 9.769278118375e-01 9.884863311091e-01 1.003357310074e+00 1.020351952782e+00 1.037971363739e+00 1.054929937960e+00 1.070556816745e+00 1.084911767872e+00 1.098668019634e+00 1.112739516968e+00 1.127805690774e+00 1.143965153531e+00 1.160639981058e+00 1.176742483178e+00 1.191064831082e+00 1.202730046007e+00 1.211475122134e+00 1.217730723240e+00 1.222469864051e+00 1.226821913715e+00 1.231631511182e+00 1.237151941349e+00 1.242960894420e+00 1.248128795899e+00 1.251619520273e+00 1.252705463168e+00 1.251235271607e+00 1.247712787621e+00 1.243122622249e+00 1.238530043909e+00 1.234670487543e+00 1.231680551226e+00 1.229019348914e+00 1.225694095427e+00 1.220680507699e+00 1.213334663736e+00 1.203656727617e+00 1.192361227974e+00 1.180661388464e+00 1.169853800019e+00 1.160902358810e+00 1.154138273088e+00 1.149200136348e+00 1.145274811352e+00 1.141517481059e+00 1.137418294316e+00 1.133027625968e+00 1.128946967109e+00 1.126027444188e+00 1.124960356646e+00 1.125942543872e+00 1.128517424866e+00 1.131706015834e+00 1.134390519057e+00 1.135734822725e+00 1.135448730276e+00 1.133773027740e+00 1.131154186439e+00 1.087196476344e+00 1.003525057733e+00 9.160468283578e-01 8.713432634917e-01 8.962042907418e-01 9.712928500301e-01 1.050696887150e+00 1.095593410003e+00 1.087847969328e+00 1.031797525006e+00 9.533884979573e-01 8.947135707535e-01 8.932673290629e-01 9.506433450771e-01 1.030979002566e+00 1.091708852053e+00 1.105299757684e+00 1.065108973069e+00 9.860304671580e-01 9.029998080338e-01 8.607638300604e-01 8.845929044533e-01 9.557190090530e-01 1.029743402563e+00 1.068628595440e+00 1.054045951012e+00 9.895410227295e-01 9.006916465766e-01 8.314125253427e-01 8.239041567948e-01 8.818507755539e-01 9.659270417770e-01 1.029344882533e+00 1.041804683672e+00 9.948291871525e-01 9.024681945419e-01 8.023212705498e-01 7.490626020153e-01 7.790568831334e-01 8.701961255060e-01 9.670741844486e-01 1.024672604289e+00 1.020857716201e+00 9.562923448369e-01 8.545868370993e-01 7.628072926588e-01 7.375981004196e-01 7.980577533884e-01 9.033033259340e-01 9.973343809902e-01 1.042903651747e+00 1.025889785989e+00 9.537525016561e-01 8.551829387262e-01 7.777326812259e-01 7.683736045958e-01 8.325193331280e-01 9.290554971727e-01 1.010865945755e+00 1.048773393067e+00 1.033745233460e+00 9.744224720481e-01 8.944042967862e-01 8.269125833179e-01 8.015222765037e-01 8.247718828352e-01 8.768630498421e-01 9.303796043322e-01 9.665926778486e-01 9.791171324580e-01 9.709204399302e-01 9.495954252090e-01 9.226860209382e-01 8.950702767630e-01 8.693125145438e-01 8.482875715128e-01 8.371557241944e-01 8.417959873385e-01 8.639847745233e-01 8.973468395438e-01 9.287183421805e-01 9.437074150779e-01 9.326952537181e-01 8.950147067206e-01 8.408478273223e-01 7.899847728618e-01 7.642308919126e-01 7.734209207202e-01 8.067904613959e-01 8.413891060994e-01 8.569550354579e-01 8.445951487559e-01 8.091937046852e-01 7.676780847862e-01 7.421536242312e-01 7.463467742526e-01 7.746310509799e-01 8.067998326804e-01 8.226705396610e-01 8.125419364057e-01 7.808063628807e-01 7.449445325331e-01 7.281471923597e-01 7.442571144834e-01 7.858205741859e-01 8.301571315183e-01 8.549767693866e-01 8.484909840521e-01 8.129489986480e-01 7.643521034653e-01 7.277861455938e-01 7.243986450586e-01 7.552157809475e-01 8.004999359580e-01 8.356867796296e-01 8.456032303139e-01
```
