## Supplementary Data 1 for "Heart cockle shells transmit sunlight to photosymbiotic algae using bundled fiber optic cables and condensing lenses": Onebigonelittle-small_625nm_YZ_1B.txt (part 3 of 12)

```
 4.897388539691e-01 4.911392160120e-01 4.925240008380e-01 4.937898122172e-01 4.949248258650e-01 4.960019357375e-01 4.971132479904e-01 4.983316973141e-01 4.996818630022e-01 5.011151425042e-01 5.025212981489e-01 5.037960573395e-01 5.049262402587e-01 5.059965769733e-01 5.071234237267e-01 5.083836339728e-01 5.097800113748e-01 5.112380628019e-01 5.126367656262e-01 5.138869177894e-01 5.150049929995e-01 5.161028420590e-01 5.172930084157e-01 5.186181544670e-01 5.200393264700e-01 5.214780256782e-01 5.228483655146e-01 5.240937359525e-01 5.252350221391e-01 5.263669588450e-01 5.276005978296e-01 5.289728040721e-01 5.304239631946e-01 5.318449121163e-01 5.331536402219e-01 5.343459937318e-01 5.354986810102e-01 5.367141890622e-01 5.380421425973e-01 5.394520888185e-01 5.408681945835e-01 5.422361301344e-01 5.435419210715e-01 5.447987105535e-01 5.460366238804e-01 5.473045421517e-01 5.486493417271e-01 5.500706863324e-01 5.515162393436e-01 5.529153034928e-01 5.542311378548e-01 5.554854086904e-01 5.567421761304e-01 5.580629212174e-01 5.594623210509e-01 5.608998386959e-01 5.623197235376e-01 5.636942910956e-01 5.650315297921e-01 5.663402430332e-01 5.676296931364e-01 5.689296701203e-01 5.702847768807e-01 5.717129720387e-01 5.731767764496e-01 5.745968627501e-01 5.759113579037e-01 5.771206673267e-01 5.783156506388e-01 5.796087543059e-01 5.810410538328e-01 5.825338538195e-01 5.839568617262e-01 5.852409200881e-01 5.864230777323e-01 5.876105806608e-01 5.888948121789e-01 5.902901149319e-01 5.917263349378e-01 5.931156954010e-01 5.944267860745e-01 5.956910216228e-01 5.969562994116e-01 5.982472058539e-01 5.995685762167e-01 6.009205792485e-01 6.022997498783e-01 6.036976772476e-01 6.050925077811e-01 6.064478174601e-01 6.077366841857e-01 6.089859945594e-01 6.102669225422e-01 6.116436102349e-01 6.131079318086e-01 6.145812980175e-01 6.159695846407e-01 6.172332563674e-01 6.184242694409e-01 6.196507071396e-01 6.209945105298e-01 6.224413785357e-01 6.238956390858e-01 6.252604169114e-01 6.265102788635e-01 6.277014958498e-01 6.289224650907e-01 6.302308966527e-01 6.316110109845e-01 6.329998538011e-01 6.343438786103e-01 6.356370488965e-01 6.369081972176e-01 6.381835966548e-01 6.394731333190e-01 6.407751214487e-01 6.420849035865e-01 6.434114947650e-01 6.447650330364e-01 6.461284777870e-01 6.474623839696e-01 6.487353666449e-01 6.499585007645e-01 6.511833904722e-01 6.524682353954e-01 6.538350867658e-01 6.552440234699e-01 6.566147839189e-01 6.578834979138e-01 6.590602326823e-01 6.602198815822e-01 6.614478908928e-01 6.627812724247e-01 6.641857096171e-01 6.655724426821e-01 6.668636077788e-01 6.680527475070e-01 6.691974572304e-01 6.703815159219e-01 6.716570478757e-01 6.730171502843e-01 6.743994271345e-01 6.757270779097e-01 6.769631421885e-01 6.781256425917e-01 6.792780381499e-01 6.804835132628e-01 6.817699799689e-01 6.831111121142e-01 6.844428183826e-01 6.857100143602e-01 6.869029799981e-01 6.880528915322e-01 6.892139998376e-01 6.904286553053e-01 6.917011976968e-01 6.929989688254e-01 6.942777790024e-01 6.955060851808e-01 6.966795655788e-01 6.978244320354e-01 6.989818141036e-01 7.001807965026e-01 7.014221070793e-01 7.026758028295e-01 7.039084214312e-01 7.050976253721e-01 7.062458008804e-01 7.073822628126e-01 7.085369647560e-01 7.097232062183e-01 7.109311155777e-01 7.121410374932e-01 7.133308181002e-01 7.144919494793e-01 7.156351572463e-01 7.167769904617e-01 7.179293360105e-01 7.190963662412e-01 7.202705058304e-01 7.214394025863e-01 7.225947958140e-01 7.237403994840e-01 7.248832866693e-01 7.260279423530e-01 7.271741784634e-01 7.283192207108e-01 7.294588998650e-01 7.305945342264e-01 7.317319436415e-01 7.328713095471e-01 7.340087800928e-01 7.351404560816e-01 7.362634881280e-01 7.373784290804e-01 7.384889983159e-01 7.396040351358e-01 7.407214159742e-01 7.418381429917e-01 7.429472120173e-01 7.440453266540e-01 7.451347474521e-01 7.462221985294e-01 7.473115014446e-01 7.484010692188e-01 7.494850212290e-01 7.505581368009e-01 7.516232931384e-01 7.526863103910e-01 7.537520066676e-01 7.548185211311e-01 7.558807185951e-01 7.569331905083e-01 7.579788701458e-01 7.590257398326e-01 7.600757040544e-01 7.611289132100e-01 7.621768612300e-01 7.632156065954e-01 7.642497524216e-01 7.652846638031e-01 7.663226573001e-01 7.673595507336e-01 7.683886405570e-01 7.694068693961e-01 7.704190489692e-01 7.714326409169e-01 7.724459952521e-01 7.734554533342e-01 7.744565451966e-01 7.754509971097e-01 7.764424806336e-01 7.774330458554e-01 7.784255576312e-01 7.794113882792e-01 7.803928759852e-01 7.813728969419e-01 7.823513607612e-01 7.833288564262e-01 7.843035265156e-01 7.852717453081e-01 7.862342206532e-01 7.871961540812e-01 7.881568783656e-01 7.891140830082e-01 7.900665848928e-01 7.910133109674e-01 7.919539298212e-01 7.928946061891e-01 7.938346226283e-01 7.947708121072e-01 7.957016640985e-01 7.966303054055e-01 7.975559403621e-01 7.984798184788e-01 7.994020293992e-01 8.003218740749e-01 8.012363093030e-01 8.021483400576e-01 8.030599981380e-01 8.039678710332e-01 8.048742822969e-01 8.057763886652e-01 8.066725434017e-01 8.075669255441e-01 8.084598118480e-01 8.093498538727e-01 8.102383074050e-01 8.111238545899e-01 8.120052724674e-01 8.128832693184e-01 8.137601900389e-01 8.146339604366e-01 8.155056731809e-01 8.163759475601e-01 8.172430681558e-01 8.181060488932e-01 8.189680251119e-01 8.198262920600e-01 8.206820235002e-01 8.215367129012e-01 8.223903137788e-01 8.232387265040e-01 8.240855898926e-01 8.249310220813e-01 8.257727242244e-01 8.266143398947e-01 8.274544297325e-01 8.282925777781e-01 8.291285087021e-01 8.299625209806e-01 8.307924814034e-01 8.316209949537e-01 8.324489481547e-01 8.332756136945e-01 8.341017904932e-01 8.349263772757e-01 8.357479328786e-01 8.365672148980e-01 8.373859135530e-01 8.382034488151e-01 8.390190215991e-01 8.398345797701e-01 8.406500523420e-01 8.414631671070e-01 8.422748801159e-01 8.430856875670e-01 8.438922539293e-01 8.447000785366e-01 8.455091360140e-01 8.463161784396e-01 8.471240161533e-01 8.479299956195e-01 8.487335270316e-01 8.495377702258e-01 8.503411390657e-01 8.511441137144e-01 8.519481886295e-01 8.527518608914e-01 8.535556535845e-01 8.543584685170e-01 8.551607005004e-01 8.559620133778e-01 8.567640105742e-01 8.575683135431e-01 8.583708257024e-01 8.591752270109e-01 8.599792820127e-01 8.607829815956e-01 8.615868912285e-01 8.623918154750e-01 8.631971306693e-01 8.640036481088e-01 8.648131073124e-01 8.656220623177e-01 8.664311245272e-01 8.672418335301e-01 8.680523710598e-01 8.688652651444e-01 8.696809831408e-01 8.704963971676e-01 8.713143141071e-01 8.721334170128e-01 8.729526996866e-01 8.737745845033e-01 8.745983884679e-01 8.754245447403e-01 8.762527379361e-01 8.770824223521e-01 8.779125427444e-01 8.787467998786e-01 8.795825838310e-01 8.804206795437e-01 8.812621879089e-01 8.821054224129e-01 8.829501747317e-01 8.837980652878e-01 8.846489906091e-01 8.855033909250e-01 8.863605280187e-01 8.872209624427e-01 8.880831116425e-01 8.889487719628e-01 8.898177854441e-01 8.906909894154e-01 8.915683624652e-01 8.924489414405e-01 8.933316681824e-01 8.942199915845e-01 8.951113159772e-01 8.960073776744e-01 8.969074299532e-01 8.978121909650e-01 8.987210104113e-01 8.996335230731e-01 9.005510984449e-01 9.014724250898e-01 9.023999129041e-01 9.033302419312e-01 9.042664308877e-01 9.052078194258e-01 9.061520123703e-01 9.071030454509e-01 9.080591673934e-01 9.090191790277e-01 9.099858786260e-01 9.109578985947e-01 9.119351248286e-01 9.129175058635e-01 9.139061305231e-01 9.148998273081e-01 9.159008969293e-01 9.169072059321e-01 9.179185784595e-01 9.189370505660e-01 9.199603199289e-01 9.209903736439e-01 9.220269338270e-01 9.230699599961e-01 9.241187327650e-01 9.251757370199e-01 9.262364293712e-01 9.273057022574e-01 9.283821465092e-01 9.294653552314e-01 9.305563299990e-01 9.316525250401e-01 9.327567075712e-01 9.338679396808e-01 9.349864403992e-01 9.361130831593e-01 9.372474631976e-01 9.383889192463e-01 9.395370586566e-01 9.406936892998e-01 9.418569597913e-01 9.430283593297e-01 9.442098451390e-01 9.453965557234e-01 9.465924608399e-01 9.477964434447e-01 9.490067999249e-01 9.502265453316e-01 9.514537883750e-01 9.526909092133e-01 9.539363863189e-01 9.551874862675e-01 9.564483856280e-01 9.577173539807e-01 9.589945888733e-01 9.602809814460e-01 9.615757538625e-01 9.628786118254e-01 9.641903125500e-01 9.655094617317e-01 9.668375652554e-01 9.681745107640e-01 9.695214032985e-01 9.708756593926e-01 9.722385191085e-01 9.736108803472e-01 9.749914897358e-01 9.763813256896e-01 9.777799219489e-01 9.791885553921e-01 9.806042131109e-01 9.820288108417e-01 9.834633011477e-01 9.849068928326e-01 9.863583313385e-01 9.878186429169e-01 9.892888890894e-01 9.907670435444e-01 9.922555382977e-01 9.937512809011e-01 9.952567384581e-01 9.967704429740e-01 9.982925454445e-01 9.998248074412e-01 1.001365610507e+00 1.002914682606e+00 1.004471974623e+00 1.006038561602e+00 1.007613037060e+00 1.009196780962e+00 1.010789265049e+00 1.012390582464e+00 1.013999441984e+00 1.015617187975e+00 1.017242883440e+00 1.018878770141e+00 1.020520700510e+00 1.022171948003e+00 1.023831040433e+00 1.025498089583e+00 1.027173365676e+00 1.028856576177e+00 1.030547141338e+00 1.032246436723e+00 1.033952865869e+00 1.035666872079e+00 1.037388054215e+00 1.039117198630e+00 1.040852894618e+00 1.042596858951e+00 1.044347592901e+00 1.046104429406e+00 1.047869048161e+00 1.049639697773e+00 1.051418675040e+00 1.053203018768e+00 1.054994009502e+00 1.056791966443e+00 1.058596169915e+00 1.060405536993e+00 1.062222404693e+00 1.064043523795e+00 1.065870354477e+00 1.067703394273e+00 1.069541728902e+00 1.071385125731e+00 1.073233421062e+00 1.075086391212e+00 1.076945681906e+00 1.078808217591e+00 1.080676048295e+00 1.082547998695e+00 1.084423196869e+00 1.086303883110e+00 1.088186565498e+00 1.090074649695e+00 1.091964954256e+00 1.093858583204e+00 1.095756117296e+00 1.097656778058e+00 1.099558790041e+00 1.101464101922e+00 1.103371274133e+00 1.105280997504e+00 1.107192153086e+00 1.109105533464e+00 1.111019853815e+00 1.112935581744e+00 1.114851853901e+00 1.116769787447e+00 1.118688142561e+00 1.120607056148e+00 1.122526878363e+00 1.124444679585e+00 1.126363386459e+00 1.128280425944e+00 1.130198086326e+00 1.132114092923e+00 1.134028847966e+00 1.135941919783e+00 1.137853088496e+00 1.139762069756e+00 1.141669576753e+00 1.143574161376e+00 1.145475821099e+00 1.147374840163e+00 1.149269627648e+00 1.151161964057e+00 1.153050830125e+00 1.154934560160e+00 1.156814608404e+00 1.158688921992e+00 1.160559624664e+00 1.162425260259e+00 1.164284386456e+00 1.166138769668e+00 1.167987027163e+00 1.169829543549e+00 1.171664994546e+00 1.173493797529e+00 1.175314840919e+00 1.177127913586e+00 1.178935177221e+00 1.180733782911e+00 1.182523381503e+00 1.184304742700e+00 1.186077616413e+00 1.187840488407e+00 1.189594570871e+00 1.191339193210e+00 1.193072511881e+00 1.194795989106e+00 1.196508520216e+00 1.198211359450e+00 1.199901997483e+00 1.201580766910e+00 1.203248310208e+00 1.204903217315e+00 1.206546019894e+00 1.208175161692e+00 1.209792076860e+00 1.211395417055e+00 1.212984717040e+00 1.214560330171e+00 1.216121075726e+00 1.217667615723e+00 1.219199524067e+00 1.220714618003e+00 1.222214678495e+00 1.223698757547e+00 1.225167357517e+00 1.226619147582e+00 1.228053075576e+00 1.229470122838e+00 1.230870678683e+00 1.232253022655e+00 1.233616954385e+00 1.234961846427e+00 1.236288570740e+00 1.237596727776e+00 1.238885321833e+00 1.240153315173e+00 1.241401949288e+00 1.242629663026e+00 1.243837143820e+00 1.245024080631e+00 1.246189204400e+00 1.247332863240e+00 1.248454846397e+00 1.249554505497e+00 1.250632575699e+00 1.251687136457e+00 1.252718987192e+00 1.253727154915e+00 1.254712835912e+00 1.255672593474e+00 1.256609603194e+00 1.257521369996e+00 1.258408460190e+00 1.259270979966e+00 1.260107791976e+00 1.260919115199e+00 1.261704843578e+00 1.262463673573e+00 1.263196746419e+00 1.263902821019e+00 1.264582168067e+00 1.265234050406e+00 1.265858662468e+00 1.266455647134e+00 1.267024807739e+00 1.267564554580e+00 1.268077133902e+00 1.268559936116e+00 1.269014406572e+00 1.269439913599e+00 1.269835075136e+00 1.270201794872e+00 1.270538337559e+00 1.270844804764e+00 1.271120588120e+00 1.271365678565e+00 1.271581860326e+00 1.271765528550e+00 1.271918249224e+00 1.272040708957e+00 1.272130066807e+00 1.272189823698e+00 1.272216705432e+00 1.272211789385e+00 1.272175163623e+00 1.272105879484e+00 1.272005258012e+00 1.271871130076e+00 1.271704548030e+00 1.271505710037e+00 1.271273188959e+00 1.271008232643e+00 1.270710035766e+00 1.270378968586e+00 1.270014506666e+00 1.269616335986e+00 1.269185101960e+00 1.268719822760e+00 1.268222069956e+00 1.267690170132e+00 1.267125468302e+00 1.266526147019e+00 1.265892783599e+00 1.265226349758e+00 1.264525543922e+00 1.263791914690e+00 1.263023777767e+00 1.262221559363e+00 1.261386674937e+00 1.260518047247e+00 1.259615321584e+00 1.258680350548e+00 1.257709722346e+00 1.256707191461e+00 1.255670816037e+00 1.254600974354e+00 1.253499177315e+00 1.252362488483e+00 1.251194107402e+00 1.249993355430e+00 1.248758686274e+00 1.247491954676e+00 1.246192224946e+00 1.244861997156e+00 1.243498389594e+00 1.242103084232e+00 1.240677429248e+00 1.239218987470e+00 1.237730327266e+00 1.236211016903e+00 1.234660387792e+00 1.233079319393e+00 1.231468030033e+00 1.229828524336e+00 1.228157133645e+00 1.226458103321e+00 1.224729809992e+00 1.222972720073e+00 1.221188386948e+00 1.219375422929e+00 1.217535279981e+00 1.215667801420e+00 1.213774212952e+00 1.211854716159e+00 1.209908424125e+00 1.207937487155e+00 1.205942168697e+00 1.203922472355e+00 1.201877756603e+00 1.199810556330e+00 1.197720078860e+00 1.195606955408e+00 1.193473611835e+00 1.191317141931e+00 1.189141433372e+00 1.186943741694e+00 1.184728369584e+00 1.182494199566e+00 1.180240869557e+00 1.177970159674e+00 1.175682047968e+00 1.173379401690e+00 1.171059904619e+00 1.168725160542e+00 1.166377769121e+00 1.164014323928e+00 1.161640819050e+00 1.159253963640e+00 1.156857214486e+00 1.154449397384e+00 1.152030709356e+00 1.149606084377e+00 1.147169735424e+00 1.144729424306e+00 1.142281890645e+00 1.139828632606e+00 1.137372313835e+00 1.134909555469e+00 1.132447589570e+00 1.129980340597e+00 1.127514566716e+00 1.125048449682e+00 1.122581487022e+00 1.120118986709e+00 1.117656493047e+00 1.115201676900e+00 1.112748120540e+00 1.110301955214e+00 1.107862559039e+00 1.105430208110e+00 1.103009697406e+00 1.100593226413e+00 1.098193232352e+00 1.095801040383e+00 1.093423663271e+00 1.091060113196e+00 1.088710310549e+00 1.086379605312e+00 1.084059978884e+00 1.081764548139e+00 1.079484125618e+00 1.077224718444e+00 1.074988395798e+00 1.072769209549e+00 1.070579405740e+00 1.068407811918e+00 1.066265732801e+00 1.064146551271e+00 1.062055583267e+00 1.059993521217e+00 1.057957870247e+00 1.055955712189e+00 1.053979446404e+00 1.052039441372e+00 1.050129544945e+00 1.048252705469e+00 1.046412842730e+00 1.044604096539e+00 1.042836541119e+00 1.041100432257e+00 1.039407128345e+00 1.037748665475e+00 1.036129424431e+00 1.034552968257e+00 1.033012781108e+00 1.031517698647e+00 1.030059735307e+00 1.028649049200e+00 1.027277578697e+00 1.025949629784e+00 1.024668151034e+00 1.023427102301e+00 1.022236157640e+00 1.021083924500e+00 1.019982901481e+00 1.018924406936e+00 1.017913056606e+00 1.016949712132e+00 1.016028160933e+00 1.015159751251e+00 1.014330479429e+00 1.013555114471e+00 1.012822240208e+00 1.012136307827e+00 1.011500357248e+00 1.010904585600e+00 1.010362863577e+00 1.009860796653e+00 1.009408202550e+00 1.008999855984e+00 1.008636661857e+00 1.008321760636e+00 1.008044900672e+00 1.007818673679e+00 1.007629362556e+00 1.007487677291e+00 1.007385785566e+00 1.007325292419e+00 1.007307402977e+00 1.007324631791e+00 1.007387163091e+00 1.007481419811e+00 1.007618276299e+00 1.007788370933e+00 1.007992891752e+00 1.008235109218e+00 1.008505736157e+00 1.008814379850e+00 1.009146735277e+00 1.009514556178e+00 1.009906588650e+00 1.010327246474e+00 1.010774793207e+00 1.011242400458e+00 1.011739278609e+00 1.012249880866e+00 1.012787464358e+00 1.013338218659e+00 1.013908312636e+00 1.014495100945e+00 1.015091611094e+00 1.015706101041e+00 1.016324782895e+00 1.016959203567e+00 1.017595403363e+00 1.018240449768e+00 1.018889496836e+00 1.019537065314e+00 1.020191676484e+00 1.020837599679e+00 1.021489089978e+00 1.022128441684e+00 1.022766379551e+00 1.023395369861e+00 1.024011541398e+00 1.024623045190e+00 1.025212586445e+00 1.025797738187e+00 1.026357321886e+00 1.026904418890e+00 1.027430665823e+00 1.027932311811e+00 1.028418088740e+00 1.028869355649e+00 1.029303879309e+00 1.029702104249e+00 1.030076742769e+00 1.030418464542e+00 1.030725147802e+00 1.031004126792e+00 1.031239379023e+00 1.031447674248e+00 1.031609124295e+00 1.031736402730e+00 1.031821563068e+00 1.031860563098e+00 1.031865978121e+00 1.031815385579e+00 1.031730204290e+00 1.031588394271e+00 1.031405053019e+00 1.031171913015e+00 1.030884971400e+00 1.030556089142e+00 1.030163069902e+00 1.029730174248e+00 1.029235692727e+00 1.028691642610e+00 1.028093545276e+00 1.027435383608e+00 1.026731694283e+00 1.025959417770e+00 1.025143974414e+00 1.024261847127e+00 1.023327713552e+00 1.022337058393e+00 1.021283331154e+00 1.020182782146e+00 1.019012090165e+00 1.017797468037e+00 1.016515147870e+00 1.015182192768e+00 1.013792791895e+00 1.012341416479e+00 1.010845571317e+00 1.009281035771e+00 1.007675434483e+00 1.006005235703e+00 1.004289136226e+00 1.002519790407e+00 1.000693629618e+00 9.988282793847e-01 9.968985439251e-01 9.949371634899e-01 9.929158107574e-01 9.908568019186e-01 9.887533269279e-01 9.866001553679e-01 9.844188358429e-01 9.821833099442e-01 9.799248251234e-01 9.776187294132e-01 9.752852404653e-01 9.729207522150e-01 9.705188165714e-01 9.681015814818e-01 9.656423708381e-01 9.631762373752e-01 9.606766476926e-01 9.581641563595e-01 9.556373472697e-01 9.530880952286e-01 9.505413186314e-01 9.479706377393e-01 9.454091850387e-01 9.428334052499e-01 9.402639163289e-01 9.376979886635e-01 9.351308174291e-01 9.325851524065e-01 9.300365391200e-01 9.275178148025e-01 9.250051839044e-01 9.225219823193e-01 9.200633811760e-01 9.176245229205e-01 9.152315203776e-01 9.128576889176e-01 9.105370282966e-01 9.082457648303e-01 9.060069890043e-01 9.038183249296e-01 9.016735293633e-01 8.995975378496e-01 8.975656547106e-01 8.956113773507e-01 8.937127789598e-01 8.918886588466e-01 8.901398270570e-01 8.884597238948e-01 8.868726671113e-01 8.853562519488e-01 8.839387479417e-01 8.826033033299e-01 8.813663728501e-01 8.802282510381e-01 8.791822471539e-01 8.782530327882e-01 8.774162780000e-01 8.767005898291e-01 8.760911588631e-01 8.755986877538e-01 8.752271735069e-01 8.749682427225e-01 8.748426930644e-01 8.748317985109e-01 8.749563154198e-01 8.752059335528e-01 8.755859349286e-01 8.761037017600e-01 8.767475268555e-01 8.775352960317e-01 8.784509148767e-01 8.795098918215e-01 8.807030903768e-01 8.820337088391e-01 8.835063564133e-01 8.851100657785e-01 8.868578138081e-01 8.887358056075e-01 8.907535345637e-01 8.929042850138e-01 8.951860892840e-01 8.976019830726e-01 9.001425003342e-01 9.028148680142e-01 9.056047919117e-01 9.085195079525e-01 9.115502217282e-01 9.146930008001e-01 9.179495817229e-01 9.213078694496e-01 9.247709489424e-01 9.283280155213e-01 9.319771470494e-01 9.357153999637e-01 9.395302188447e-01 9.434247627129e-01 9.473844152904e-01 9.514109074003e-01 9.554933906162e-01 9.596250745647e-01 9.638030405273e-01 9.680129814749e-01 9.722583213126e-01 9.765215731379e-01 9.808022532811e-01 9.850908463221e-01 9.893770175793e-01 9.936594292704e-01 9.979235942276e-01 1.002166995099e+00 1.006379823994e+00 1.010553315541e+00 1.014683231387e+00 1.018757696675e+00 1.022774559941e+00 1.026719568050e+00 1.030591720980e+00 1.034380707220e+00 1.038080759757e+00 1.041684869503e+00 1.045183978713e+00 1.048577303443e+00 1.051852401437e+00 1.055009303357e+00 1.058038407369e+00 1.060936399861e+00 1.063698731397e+00 1.066318815275e+00 1.068796911646e+00 1.071123176537e+00 1.073302723137e+00 1.075324676768e+00 1.077192748923e+00 1.078904027157e+00 1.080453018854e+00 1.081847848315e+00 1.083078190055e+00 1.084153541210e+00 1.085067060097e+00 1.085826106866e+00 1.086432064293e+00 1.086885249551e+00 1.087192946884e+00 1.087352533991e+00 1.087376732457e+00 1.087263735159e+00 1.087025152877e+00 1.086662369177e+00 1.086183731205e+00 1.085600151316e+00 1.084911730480e+00 1.084136683247e+00 1.083273408027e+00 1.082339445116e+00 1.081340300355e+00 1.080286247769e+00 1.079190208174e+00 1.078057908767e+00 1.076908167108e+00 1.075740795458e+00 1.074579201992e+00 1.073426444242e+00 1.072295767870e+00 1.071202852562e+00 1.070149400578e+00 1.069159960723e+00 1.068231768680e+00 1.067388590509e+00 1.066630195507e+00 1.065973600296e+00 1.065429299566e+00 1.064999003216e+00 1.064704325819e+00 1.064538291926e+00 1.064525727864e+00 1.064659469971e+00 1.064954801430e+00 1.065418343177e+00 1.066046032087e+00 1.066858971011e+00 1.067841011135e+00 1.069017659749e+00 1.070371317065e+00 1.071916546991e+00 1.073651655303e+00 1.075568161817e+00 1.077686450282e+00 1.079976532804e+00 1.082464685206e+00 1.085127386526e+00 1.087971749630e+00 1.090995921790e+00 1.094179488392e+00 1.097542688845e+00 1.101049282771e+00 1.104720697896e+00 1.108530119881e+00 1.112477409561e+00 1.116557835426e+00 1.120746569538e+00 1.125058412402e+00 1.129455488802e+00 1.133952620334e+00 1.138520942596e+00 1.143154683322e+00 1.147847475947e+00 1.152569464200e+00 1.157334980590e+00 1.162098667801e+00 1.166873199468e+00 1.171629875937e+00 1.176354490770e+00 1.181045981541e+00 1.185665045589e+00 1.190224443191e+00 1.194683637953e+00 1.199044724233e+00 1.203286614796e+00 1.207386410174e+00 1.211345171529e+00 1.215129810764e+00 1.218742322855e+00 1.222154166461e+00 1.225362397037e+00 1.228349140442e+00 1.231099360357e+00 1.233610064660e+00 1.235858962637e+00 1.237849008196e+00 1.239560977302e+00 1.240995232832e+00 1.242141488728e+00 1.242997836101e+00 1.243562870880e+00 1.243831177964e+00 1.243810155706e+00 1.243495655538e+00 1.242901398444e+00 1.242024357348e+00 1.240883048264e+00 1.239482058454e+00 1.237836435516e+00 1.235967453743e+00 1.233881865808e+00 1.231613419980e+00 1.229169283006e+00 1.226585384634e+00 1.223884058539e+00 1.221087183749e+00 1.218237825802e+00 1.215347184715e+00 1.212466692396e+00 1.209615237608e+00 1.206831159329e+00 1.204150768549e+00 1.201598276862e+00 1.199220643075e+00 1.197033753749e+00 1.195084406538e+00 1.193388616042e+00 1.191981822686e+00 1.190888790757e+00 1.190123177977e+00 1.189718821908e+00 1.189674271526e+00 1.190015519064e+00 1.190741320489e+00 1.191856123175e+00 1.193364229841e+00 1.195250491001e+00 1.197513885559e+00 1.200129623368e+00 1.203085907887e+00 1.206353244305e+00 1.209901560464e+00 1.213702676145e+00 1.217711149914e+00 1.221893747267e+00 1.226197761972e+00 1.230582378139e+00 1.234992102506e+00 1.239375175625e+00 1.243681386528e+00 1.247845701643e+00 1.251818286208e+00 1.255537231297e+00 1.258949348851e+00 1.261992891720e+00 1.264615101967e+00 1.266761365958e+00 1.268377632674e+00 1.269419085609e+00 1.269833636345e+00 1.269587652016e+00 1.268638292018e+00 1.266956445461e+00 1.264519509974e+00 1.261302006489e+00 1.257303771208e+00 1.252511385501e+00 1.246937939149e+00 1.240594623884e+00 1.233508042472e+00 1.225714785506e+00 1.217255968882e+00 1.208196140490e+00 1.198596698931e+00 1.188540699877e+00 1.178117795379e+00 1.167426274369e+00 1.156579421435e+00 1.145697044798e+00 1.134903368169e+00 1.124333425880e+00 1.114125476465e+00 1.104412632546e+00 1.095340540692e+00 1.087037728894e+00 1.079631357742e+00 1.073243455889e+00 1.067970706316e+00 1.063908912795e+00 1.061122045753e+00 1.059662374283e+00 1.059558977926e+00 1.060812459245e+00 1.063412572821e+00 1.067315147478e+00 1.072465357345e+00 1.078789778833e+00 1.086190732251e+00 1.094571381625e+00 1.103816112121e+00 1.113803434449e+00 1.124412486652e+00 1.135512591789e+00 1.146983860281e+00 1.158695868537e+00 1.170530559811e+00 1.182371421403e+00 1.194100454812e+00 1.205618075270e+00 1.216812023699e+00 1.227595012875e+00 1.237872155051e+00 1.247552477295e+00 1.256569500748e+00 1.264835352815e+00 1.272297209823e+00 1.278890319322e+00 1.284566821207e+00 1.289294530014e+00 1.293034090952e+00 1.295790892515e+00 1.297546301535e+00 1.298333040278e+00 1.298179386184e+00 1.297135605864e+00 1.295289504770e+00 1.292708556244e+00 1.289528714668e+00 1.285860285356e+00 1.281850412520e+00 1.277662125373e+00 1.273441252854e+00 1.269373378327e+00 1.265596668909e+00 1.262284323900e+00 1.259560705006e+00 1.257537462021e+00 1.256314577959e+00 1.255917560171e+00 1.256386786443e+00 1.257670855932e+00 1.259720827951e+00 1.262424330000e+00 1.265631846182e+00 1.269191239879e+00 1.272878742039e+00 1.276507578363e+00 1.279827066764e+00 1.282622187773e+00 1.284666129548e+00 1.285728686485e+00 1.285634131976e+00 1.284169514547e+00 1.281208425384e+00 1.276603505244e+00 1.270258267853e+00 1.262120746674e+00 1.252133921297e+00 1.240328807630e+00 1.226721115248e+00 1.213966177558e+00 1.198745888980e+00 1.181934962407e+00 1.164704273656e+00 1.148087547232e+00 1.132588824308e+00 1.118048271066e+00 1.103745162277e+00 1.088739889884e+00 1.072334635297e+00 1.054444899765e+00 1.035705955326e+00 1.017357261780e+00 1.000851816833e+00 9.873474103479e-01 9.773049253119e-01 9.704038731344e-01 9.657369610540e-01 9.622817081491e-01 9.594191780230e-01 9.572260201216e-01 9.564734266174e-01 9.583378441209e-01 9.638757874438e-01 9.735158126934e-01 9.868313702633e-01 1.002653001372e+00 1.019475731759e+00 1.035989534510e+00 1.051493766594e+00 1.066031752378e+00 1.080253015416e+00 1.095047683694e+00 1.111056825933e+00 1.128330147565e+00 1.146225741109e+00 1.163597316563e+00 1.179186779524e+00 1.192078200111e+00 1.201987439261e+00 1.209327070530e+00 1.215061817474e+00 1.220309983458e+00 1.225908444168e+00 1.232099951180e+00 1.238457663017e+00 1.244057111765e+00 1.247870653504e+00 1.249186459179e+00 1.247878509023e+00 1.244473029020e+00 1.239978619908e+00 1.235479864371e+00 1.231726826627e+00 1.228853819964e+00 1.226316894753e+00 1.223109575902e+00 1.218185173735e+00 1.210876478129e+00 1.201158978230e+00 1.189720390545e+00 1.177752527986e+00 1.166541677142e+00 1.157050691726e+00 1.149631501598e+00 1.143960620303e+00 1.139276284603e+00 1.134798051804e+00 1.130082291142e+00 1.125238043166e+00 1.120903458129e+00 1.117928927666e+00 1.116952533854e+00 1.118054912818e+00 1.120614768188e+00 1.123453909871e+00 1.125259334963e+00 1.125041514633e+00 1.122399904416e+00 1.117102534662e+00 1.107508158577e+00 1.048274768215e+00 9.580790903201e-01 8.783826258210e-01 8.552277896220e-01 9.028129518233e-01 9.883989054821e-01 1.064028064377e+00 1.095744684640e+00 1.071688037440e+00 1.002529084803e+00 9.203220898623e-01 8.706536931516e-01 8.860955003586e-01 9.562148330768e-01 1.038247810810e+00 1.090950619425e+00 1.091570119183e+00 1.039065971960e+00 9.541528377902e-01 8.766825714194e-01 8.509038313144e-01 8.919216212124e-01 9.701447980294e-01 1.039457388710e+00 1.065916252204e+00 1.036690704456e+00 9.611095945294e-01 8.706166411001e-01 8.127372792089e-01 8.243665874156e-01 8.959400304795e-01 9.811938909618e-01 1.035332245035e+00 1.033003675174e+00 9.711191209365e-01 8.695420540320e-01 7.720966403132e-01 7.356119694517e-01 7.855219826971e-01 8.853897898089e-01 9.773971716943e-01 1.020693530476e+00 9.981547041592e-01 9.156360642126e-01 8.031581558784e-01 7.159815383379e-01 7.131401991711e-01 7.985466743995e-01 9.162478720102e-01 1.008963818935e+00 1.043432367555e+00 1.009860819664e+00 9.201352513777e-01 8.085562913662e-01 7.302303205353e-01 7.354382131252e-01 8.192194453082e-01 9.286850380314e-01 1.014213284834e+00 1.048723304898e+00 1.026199571961e+00 9.584399924352e-01 8.723286939779e-01 8.040014172459e-01 7.834141334016e-01 8.131989641051e-01 8.688390480134e-01 9.213735013720e-01 9.532927362313e-01 9.606479384389e-01 9.490697697917e-01 9.281736374955e-01 9.059703949702e-01 8.858042707224e-01 8.672758407581e-01 8.501903685987e-01 8.378887710568e-01 8.366534346667e-01 8.509275013532e-01 8.778232955028e-01 9.065811566479e-01 9.234480245506e-01 9.181661565972e-01 8.886834380356e-01 8.431577954548e-01 7.986097430968e-01 7.739595323700e-01 7.781476267382e-01 8.027102501007e-01 8.281903820791e-01 8.369403584466e-01 8.215575188572e-01 7.876013690548e-01 7.516398271679e-01 7.336031645667e-01 7.434102401916e-01 7.725155174332e-01 8.006371514434e-01 8.094855468431e-01 7.918739739453e-01 7.549037030915e-01 7.186812317261e-01 7.075378128656e-01 7.328758983911e-01 7.825406473442e-01 8.309287032501e-01 8.556478703426e-01 8.464253924765e-01 8.077815915125e-01 7.583545563670e-01 7.252794865584e-01 7.291420194243e-01 7.673662395940e-01 8.168307111752e-01 8.519943001561e-01 8.586326268489e-01
 4.945056176022e-01 4.958801775106e-01 4.972384047038e-01 4.984765877541e-01 4.995830776583e-01 5.006311319932e-01 5.017144315730e-01 5.029069712542e-01 5.042322070096e-01 5.056423562343e-01 5.070232874156e-01 5.082701009606e-01 5.093723654234e-01 5.104154882680e-01 5.115172646590e-01 5.127553683225e-01 5.141313887217e-01 5.155681137279e-01 5.169441956860e-01 5.181695210972e-01 5.192620124672e-01 5.203358020626e-01 5.215066124011e-01 5.228151390172e-01 5.242208719863e-01 5.256421528364e-01 5.269916925113e-01 5.282153928995e-01 5.293353409544e-01 5.304504095932e-01 5.316703329885e-01 5.330305424021e-01 5.344697482096e-01 5.358787359792e-01 5.371717733160e-01 5.383481089724e-01 5.394857946343e-01 5.406901123151e-01 5.420112676859e-01 5.434165567378e-01 5.448261917596e-01 5.461842765703e-01 5.474793038609e-01 5.487266274188e-01 5.499578300221e-01 5.512218419428e-01 5.525622253710e-01 5.539797031440e-01 5.554221426830e-01 5.568172049118e-01 5.581285952914e-01 5.593777156675e-01 5.606279300762e-01 5.619447745875e-01 5.633440242254e-01 5.647827727067e-01 5.662025066860e-01 5.675751019181e-01 5.689075960005e-01 5.702112570952e-01 5.714973427746e-01 5.727976371229e-01 5.741550361104e-01 5.755845199179e-01 5.770481082193e-01 5.784676895368e-01 5.797798347720e-01 5.809881918209e-01 5.821804116043e-01 5.834730837459e-01 5.849084413667e-01 5.864068733526e-01 5.878359216220e-01 5.891212679611e-01 5.903021467693e-01 5.914863487753e-01 5.927718245014e-01 5.941746279897e-01 5.956238313884e-01 5.970243360265e-01 5.983406888723e-01 5.996058260688e-01 6.008729778246e-01 6.021695847117e-01 6.035029655042e-01 6.048695814807e-01 6.062616295028e-01 6.076701666915e-01 6.090727618755e-01 6.104356802358e-01 6.117339455682e-01 6.129941598170e-01 6.142864323632e-01 6.156750264541e-01 6.171523831860e-01 6.186390252290e-01 6.200402103508e-01 6.213141015477e-01 6.225117466291e-01 6.237444032335e-01 6.250987518718e-01 6.265617259531e-01 6.280349418808e-01 6.294171422073e-01 6.306795081209e-01 6.318781624172e-01 6.331067756161e-01 6.344270860018e-01 6.358264120306e-01 6.372381222810e-01 6.386046293896e-01 6.399160851847e-01 6.411986503053e-01 6.424827444736e-01 6.437855907350e-01 6.451064544782e-01 6.464415226367e-01 6.477934116922e-01 6.491676639738e-01 6.505467638072e-01 6.518916461461e-01 6.531778910384e-01 6.544185097259e-01 6.556669861572e-01 6.569776801747e-01 6.583678186329e-01 6.597970411173e-01 6.611821603409e-01 6.624663457779e-01 6.636617453663e-01 6.648445166851e-01 6.660967304475e-01 6.674561744224e-01 6.688844058605e-01 6.702903651519e-01 6.716016446850e-01 6.728108696069e-01 6.739784195792e-01 6.751873441458e-01 6.764872152776e-01 6.778725838509e-01 6.792785780803e-01 6.806296292724e-01 6.818879422643e-01 6.830731184892e-01 6.842492215043e-01 6.854794039936e-01 6.867925337453e-01 6.881597525837e-01 6.895167458168e-01 6.908092543145e-01 6.920265376378e-01 6.932017235167e-01 6.943876532225e-01 6.956280186719e-01 6.969279631683e-01 6.982527783840e-01 6.995592817809e-01 7.008142341249e-01 7.020141262831e-01 7.031854614089e-01 7.043700499644e-01 7.055977631325e-01 7.068657972384e-01 7.081483844339e-01 7.094101473987e-01 7.106264185947e-01 7.118035748599e-01 7.129702868585e-01 7.141536254803e-01 7.153689072292e-01 7.166060927153e-01 7.178469020586e-01 7.190656932538e-01 7.202570302915e-01 7.214311121625e-01 7.226032584314e-01 7.237847946295e-01 7.249827886728e-01 7.261875368267e-01 7.273870609236e-01 7.285739964118e-01 7.297511340472e-01 7.309255259152e-01 7.321013738748e-01 7.332785092945e-01 7.344546068315e-01 7.356256705533e-01 7.367935623904e-01 7.379626634231e-01 7.391336083007e-01 7.403029002885e-01 7.414657092417e-01 7.426199911642e-01 7.437663866478e-01 7.449099470026e-01 7.460554909442e-01 7.472054962835e-01 7.483538628941e-01 7.494946220025e-01 7.506244485346e-01 7.517460412641e-01 7.528645520181e-01 7.539856751873e-01 7.551076885271e-01 7.562231871997e-01 7.573287111183e-01 7.584261088234e-01 7.595216426157e-01 7.606190554406e-01 7.617187895603e-01 7.628125659074e-01 7.638983103212e-01 7.649759873270e-01 7.660547791965e-01 7.671376268204e-01 7.682234949241e-01 7.693037956645e-01 7.703745989077e-01 7.714409795312e-01 7.725071473607e-01 7.735769721133e-01 7.746459814597e-01 7.757068118451e-01 7.767571704580e-01 7.778012581649e-01 7.788461409764e-01 7.798907900593e-01 7.809319725289e-01 7.819644118354e-01 7.829907623839e-01 7.840136689004e-01 7.850361273096e-01 7.860589292896e-01 7.870766787367e-01 7.880889721714e-01 7.890996912487e-01 7.901087689186e-01 7.911166652439e-01 7.921217247066e-01 7.931210196570e-01 7.941139031943e-01 7.951060305773e-01 7.960969557089e-01 7.970843266758e-01 7.980659360973e-01 7.990414286350e-01 8.000121487453e-01 8.009820486027e-01 8.019513264342e-01 8.029153670944e-01 8.038765379807e-01 8.048342680816e-01 8.057884883026e-01 8.067393365188e-01 8.076905733551e-01 8.086376796329e-01 8.095794024182e-01 8.105192690363e-01 8.114580140899e-01 8.123933902850e-01 8.133256373519e-01 8.142548810934e-01 8.151775284121e-01 8.160975933320e-01 8.170162833534e-01 8.179322854722e-01 8.188448896880e-01 8.197557737802e-01 8.206621481330e-01 8.215643805503e-01 8.224656165735e-01 8.233641196834e-01 8.242585462286e-01 8.251518430446e-01 8.260419506726e-01 8.269283200744e-01 8.278128027942e-01 8.286929592055e-01 8.295706516601e-01 8.304468027888e-01 8.313216874791e-01 8.321915023299e-01 8.330586905987e-01 8.339241221070e-01 8.347858154342e-01 8.356464180023e-01 8.365058797116e-01 8.373634270399e-01 8.382179019449e-01 8.390688837319e-01 8.399166384996e-01 8.407622940387e-01 8.416078301875e-01 8.424512338759e-01 8.432936256915e-01 8.441339416327e-01 8.449708437368e-01 8.458050356189e-01 8.466379145236e-01 8.474693678832e-01 8.482990957825e-01 8.491279966930e-01 8.499557221803e-01 8.507812529566e-01 8.516051387200e-01 8.524260419833e-01 8.532450152722e-01 8.540636528139e-01 8.548811137594e-01 8.556981429581e-01 8.565149197595e-01 8.573292635310e-01 8.581420349319e-01 8.589537886215e-01 8.597638906515e-01 8.605739001594e-01 8.613833905314e-01 8.621931650445e-01 8.630020304157e-01 8.638096723877e-01 8.646161125744e-01 8.654202992725e-01 8.662256068242e-01 8.670317832803e-01 8.678369711991e-01 8.686427398910e-01 8.694477348895e-01 8.702519240388e-01 8.710560552030e-01 8.718594439328e-01 8.726639219506e-01 8.734691119772e-01 8.742764051429e-01 8.750822452629e-01 8.758879014442e-01 8.766935723124e-01 8.774995875197e-01 8.783078681421e-01 8.791177175436e-01 8.799273164851e-01 8.807377596829e-01 8.815494493364e-01 8.823605471568e-01 8.831735696584e-01 8.839888182511e-01 8.848037430423e-01 8.856224117400e-01 8.864402843697e-01 8.872597208642e-01 8.880805869580e-01 8.889037834195e-01 8.897287254788e-01 8.905558181511e-01 8.913847062120e-01 8.922139419313e-01 8.930459150846e-01 8.938802980681e-01 8.947170617702e-01 8.955564763078e-01 8.963987179426e-01 8.972419484654e-01 8.980889794627e-01 8.989380650610e-01 8.997891835865e-01 9.006463534080e-01 9.015054005239e-01 9.023657874588e-01 9.032309023220e-01 9.040982532092e-01 9.049695622070e-01 9.058454567203e-01 9.067252431163e-01 9.076070861937e-01 9.084940812555e-01 9.093834115178e-01 9.102774017246e-01 9.111763691613e-01 9.120788958708e-01 9.129851593083e-01 9.138959065144e-01 9.148100393855e-01 9.157302454319e-01 9.166542348257e-01 9.175833637848e-01 9.185163685717e-01 9.194555058809e-01 9.203982153952e-01 9.213469150357e-01 9.223004035243e-01 9.232591412496e-01 9.242234539200e-01 9.251932870989e-01 9.261678748273e-01 9.271481042939e-01 9.281337516677e-01 9.291248588040e-01 9.301237465083e-01 9.311275739955e-01 9.321369138744e-01 9.331529707842e-01 9.341723435369e-01 9.352000805351e-01 9.362355986306e-01 9.372764133326e-01 9.383249091621e-01 9.393792329043e-01 9.404401081242e-01 9.415074766743e-01 9.425816618690e-01 9.436638784555e-01 9.447540608953e-01 9.458497722930e-01 9.469531510093e-01 9.480638809151e-01 9.491801397626e-01 9.503055662793e-01 9.514389404057e-01 9.525797665159e-01 9.537285101513e-01 9.548845339563e-01 9.560477435017e-01 9.572193121702e-01 9.583986716895e-01 9.595867315998e-01 9.607827170178e-01 9.619864130497e-01 9.631979023602e-01 9.644169043645e-01 9.656449805813e-01 9.668816683331e-01 9.681267848696e-01 9.693790800004e-01 9.706405645910e-01 9.719100159108e-01 9.731883387742e-01 9.744748682905e-01 9.757713454216e-01 9.770761687230e-01 9.783889458952e-01 9.797106558883e-01 9.810404047401e-01 9.823798972272e-01 9.837285429914e-01 9.850857744908e-01 9.864518851312e-01 9.878270340863e-01 9.892117707210e-01 9.906050404834e-01 9.920071652830e-01 9.934180726605e-01 9.948391577458e-01 9.962693923801e-01 9.977072533836e-01 9.991540768814e-01 1.000611361560e+00 1.002077397993e+00 1.003552127507e+00 1.005035966673e+00 1.006528797357e+00 1.008031327370e+00 1.009541964126e+00 1.011062778346e+00 1.012591723005e+00 1.014129796550e+00 1.015677202029e+00 1.017233463474e+00 1.018798512888e+00 1.020372671527e+00 1.021955409962e+00 1.023546720997e+00 1.025147901510e+00 1.026757302521e+00 1.028375542171e+00 1.030001597617e+00 1.031637208191e+00 1.033280758177e+00 1.034933615701e+00 1.036594870533e+00 1.038263681032e+00 1.039941099065e+00 1.041626373200e+00 1.043319961911e+00 1.045021275252e+00 1.046731071791e+00 1.048448854668e+00 1.050174495114e+00 1.051908406824e+00 1.053648856417e+00 1.055397647856e+00 1.057153342259e+00 1.058917195668e+00 1.060688212852e+00 1.062465047474e+00 1.064249600423e+00 1.066042174611e+00 1.067840418142e+00 1.069645468125e+00 1.071457526843e+00 1.073275571212e+00 1.075100167064e+00 1.076930385740e+00 1.078767350276e+00 1.080610234416e+00 1.082457858187e+00 1.084312228061e+00 1.086172053200e+00 1.088036624278e+00 1.089906694168e+00 1.091781045648e+00 1.093661121037e+00 1.095546180465e+00 1.097434086514e+00 1.099328165699e+00 1.101224578284e+00 1.103126280973e+00 1.105030914397e+00 1.106938963106e+00 1.108851876786e+00 1.110767711779e+00 1.112685504022e+00 1.114607313720e+00 1.116530796965e+00 1.118457122659e+00 1.120385889350e+00 1.122317150419e+00 1.124248858648e+00 1.126183904449e+00 1.128117830804e+00 1.130054491403e+00 1.131991346229e+00 1.133929883045e+00 1.135868202455e+00 1.137806981941e+00 1.139746022076e+00 1.141683534464e+00 1.143621837103e+00 1.145558503914e+00 1.147495498616e+00 1.149430794838e+00 1.151364236158e+00 1.153295680101e+00 1.155225444294e+00 1.157153884312e+00 1.159078834072e+00 1.161002239656e+00 1.162921121912e+00 1.164837968795e+00 1.166750261459e+00 1.168659333072e+00 1.170565680962e+00 1.172465878098e+00 1.174361734532e+00 1.176252365901e+00 1.178138345012e+00 1.180019216679e+00 1.181894728771e+00 1.183763162947e+00 1.185625578670e+00 1.187481660797e+00 1.189330946621e+00 1.191172311655e+00 1.193005994996e+00 1.194833136669e+00 1.196651231074e+00 1.198460268008e+00 1.200261847915e+00 1.202054384281e+00 1.203837460817e+00 1.205610316014e+00 1.207373917134e+00 1.209126678353e+00 1.210869350403e+00 1.212601745425e+00 1.214322456814e+00 1.216031914531e+00 1.217729100630e+00 1.219414724303e+00 1.221087781000e+00 1.222747226527e+00 1.224395499306e+00 1.226028340437e+00 1.227648798805e+00 1.229254946379e+00 1.230846482421e+00 1.232423809534e+00 1.233985835002e+00 1.235532816414e+00 1.237063302875e+00 1.238579284698e+00 1.240077749994e+00 1.241560915000e+00 1.243026121880e+00 1.244474773395e+00 1.245905257076e+00 1.247318223236e+00 1.248713187118e+00 1.250089141375e+00 1.251446520426e+00 1.252784979138e+00 1.254104082384e+00 1.255402925948e+00 1.256682062887e+00 1.257940980033e+00 1.259178041210e+00 1.260395091302e+00 1.261590473139e+00 1.262763965666e+00 1.263915962297e+00 1.265044798001e+00 1.266151375978e+00 1.267235349091e+00 1.268296419998e+00 1.269332847123e+00 1.270346818724e+00 1.271335870291e+00 1.272300597143e+00 1.273240470218e+00 1.274155744175e+00 1.275045200777e+00 1.275909282540e+00 1.276747292100e+00 1.277559738149e+00 1.278345130343e+00 1.279103818067e+00 1.279835485926e+00 1.280540115910e+00 1.281217424662e+00 1.281866747606e+00 1.282488391181e+00 1.283081213133e+00 1.283645590353e+00 1.284181437211e+00 1.284687627296e+00 1.285164763267e+00 1.285612817949e+00 1.286030271335e+00 1.286417974837e+00 1.286775799380e+00 1.287102672561e+00 1.287399858876e+00 1.287664438894e+00 1.287899462882e+00 1.288102549753e+00 1.288274417585e+00 1.288414563214e+00 1.288521441904e+00 1.288598921872e+00 1.288642166309e+00 1.288654136799e+00 1.288633014020e+00 1.288578797147e+00 1.288492601794e+00 1.288372347589e+00 1.288220644403e+00 1.288033169842e+00 1.287814927118e+00 1.287562546411e+00 1.287275472265e+00 1.286954846421e+00 1.286600879849e+00 1.286212896764e+00 1.285790595679e+00 1.285334339242e+00 1.284845197654e+00 1.284320742017e+00 1.283762666322e+00 1.283168615691e+00 1.282542383433e+00 1.281880980767e+00 1.281186085787e+00 1.280455180704e+00 1.279690648520e+00 1.278892040725e+00 1.278059163725e+00 1.277191570482e+00 1.276289995720e+00 1.275354073916e+00 1.274383967375e+00 1.273380784626e+00 1.272342547869e+00 1.271269794541e+00 1.270164258159e+00 1.269025204658e+00 1.267852696295e+00 1.266645651105e+00 1.265405694427e+00 1.264133108315e+00 1.262826857471e+00 1.261488178674e+00 1.260116793627e+00 1.258712768792e+00 1.257276252699e+00 1.255808423570e+00 1.254308177359e+00 1.252776068862e+00 1.251214046330e+00 1.249620245190e+00 1.247995314591e+00 1.246339902402e+00 1.244653519564e+00 1.242939768753e+00 1.241194341117e+00 1.239420511311e+00 1.237617791004e+00 1.235786836306e+00 1.233928099460e+00 1.232040028735e+00 1.230126098229e+00 1.228184822155e+00 1.226217628619e+00 1.224224803757e+00 1.222205267681e+00 1.220161715115e+00 1.218092100932e+00 1.216000120080e+00 1.213884038644e+00 1.211745066886e+00 1.209583908179e+00 1.207400159136e+00 1.205197118955e+00 1.202970862708e+00 1.200726188530e+00 1.198461909530e+00 1.196177491617e+00 1.193876437505e+00 1.191557045557e+00 1.189220971955e+00 1.186869185475e+00 1.184501933064e+00 1.182119202729e+00 1.179721897721e+00 1.177314267996e+00 1.174891388307e+00 1.172460286540e+00 1.170014823999e+00 1.167560617897e+00 1.165098370218e+00 1.162625391489e+00 1.160148121681e+00 1.157661033854e+00 1.155170312796e+00 1.152673308135e+00 1.150172690998e+00 1.147670454711e+00 1.145162898298e+00 1.142657676870e+00 1.140148640572e+00 1.137643390555e+00 1.135139236137e+00 1.132635191896e+00 1.130139045766e+00 1.127642289824e+00 1.125156826229e+00 1.122673664845e+00 1.120200492082e+00 1.117735675196e+00 1.115277517369e+00 1.112835265338e+00 1.110399643081e+00 1.107980880399e+00 1.105572100774e+00 1.103181103959e+00 1.100805453470e+00 1.098444922005e+00 1.096106485050e+00 1.093781775645e+00 1.091481481075e+00 1.089200209289e+00 1.086940990466e+00 1.084706682672e+00 1.082493642080e+00 1.080309882518e+00 1.078146791731e+00 1.076016057544e+00 1.073909989429e+00 1.071834444132e+00 1.069789831111e+00 1.067773575581e+00 1.065792923150e+00 1.063840669125e+00 1.061926861760e+00 1.060044343233e+00 1.058198281058e+00 1.056389486652e+00 1.054615779080e+00 1.052884230091e+00 1.051185419023e+00 1.049530744297e+00 1.047913904700e+00 1.046339207784e+00 1.044807129814e+00 1.043312216438e+00 1.041867067739e+00 1.040459131659e+00 1.039099830834e+00 1.037780904996e+00 1.036508894759e+00 1.035284040622e+00 1.034100037678e+00 1.032967776185e+00 1.031875491893e+00 1.030835268570e+00 1.029838105729e+00 1.028890052373e+00 1.027990523677e+00 1.027132433612e+00 1.026329321826e+00 1.025566405476e+00 1.024857241066e+00 1.024191115962e+00 1.023572490900e+00 1.023002755845e+00 1.022475817282e+00 1.022001803540e+00 1.021566835009e+00 1.021182933597e+00 1.020840790135e+00 1.020544411594e+00 1.020295003933e+00 1.020084546639e+00 1.019923269284e+00 1.019797039772e+00 1.019718405928e+00 1.019677905811e+00 1.019677993967e+00 1.019720248213e+00 1.019795613263e+00 1.019914445932e+00 1.020064152432e+00 1.020255390767e+00 1.020475627613e+00 1.020731365401e+00 1.021019852941e+00 1.021336563155e+00 1.021687357881e+00 1.022060439031e+00 1.022467237374e+00 1.022893234683e+00 1.023347321978e+00 1.023823812760e+00 1.024319528843e+00 1.024839631682e+00 1.025371601492e+00 1.025927924433e+00 1.026493720680e+00 1.027076060803e+00 1.027669376702e+00 1.028272564482e+00 1.028888651400e+00 1.029504108074e+00 1.030132950800e+00 1.030758396235e+00 1.031391849405e+00 1.032022703845e+00 1.032650669626e+00 1.033280724255e+00 1.033898805783e+00 1.034518380851e+00 1.035121244752e+00 1.035721373931e+00 1.036306005668e+00 1.036876685957e+00 1.037436176739e+00 1.037971384193e+00 1.038498171176e+00 1.038993629406e+00 1.039476839278e+00 1.039930403013e+00 1.040359832783e+00 1.040768066844e+00 1.041138182860e+00 1.041488833188e+00 1.041798335567e+00 1.042082999098e+00 1.042330553799e+00 1.042539944010e+00 1.042718828676e+00 1.042849499831e+00 1.042951189729e+00 1.043002333785e+00 1.043017641240e+00 1.042986754354e+00 1.042909468296e+00 1.042792626862e+00 1.042619423120e+00 1.042409239966e+00 1.042140549311e+00 1.041829446248e+00 1.041464552057e+00 1.041046153642e+00 1.040582861764e+00 1.040056569919e+00 1.039488452918e+00 1.038855231003e+00 1.038175339271e+00 1.037437862789e+00 1.036641710406e+00 1.035798342728e+00 1.034886400176e+00 1.033931874695e+00 1.032909596579e+00 1.031838909553e+00 1.030708859595e+00 1.029519286749e+00 1.028283300074e+00 1.026978518753e+00 1.025631968715e+00 1.024218297762e+00 1.022758387623e+00 1.021240821357e+00 1.019667457910e+00 1.018048965255e+00 1.016366871106e+00 1.014647473401e+00 1.012863843760e+00 1.011041215340e+00 1.009165949234e+00 1.007240813833e+00 1.005279899533e+00 1.003259908391e+00 1.001213077249e+00 9.991110902750e-01 9.969771213197e-01 9.948033911062e-01 9.925876304170e-01 9.903477069204e-01 9.880610271044e-01 9.857576325263e-01 9.834125278239e-01 9.810487599529e-01 9.786589144612e-01 9.762409425238e-01 9.738131573167e-01 9.713543002274e-01 9.688947139755e-01 9.664096551446e-01 9.639230102188e-01 9.614261769767e-01 9.589210278922e-01 9.564232227139e-01 9.539122652314e-01 9.514205907037e-01 9.489219986799e-01 9.464427481509e-01 9.439733347536e-01 9.415157316979e-01 9.390865906035e-01 9.366665399932e-01 9.342880053671e-01 9.319248110582e-01 9.296026124507e-01 9.273153105528e-01 9.250611242797e-01 9.228606069393e-01 9.206932610871e-01 9.185894165343e-01 9.165272202805e-01 9.145285655534e-01 9.125897784617e-01 9.107096448605e-01 9.089083536236e-01 9.071635844880e-01 9.055078486396e-01 9.039206306339e-01 9.024203170661e-01 9.010057166318e-01 8.996740348681e-01 8.984462458892e-01 8.973015740894e-01 8.962678416533e-01 8.953286493031e-01 8.944980353270e-01 8.937798447131e-01 8.931655241898e-01 8.926770378028e-01 8.922959784116e-01 8.920446707909e-01 8.919107436872e-01 8.919043233664e-01 8.920292278545e-01 8.922774206484e-01 8.926676369152e-01 8.931830906681e-01 8.938408358558e-01 8.946338346019e-01 8.955650372986e-01 8.966383590404e-01 8.978470944213e-01 8.992032642896e-01 9.006949542468e-01 9.023316686987e-01 9.041077272196e-01 9.060242428494e-01 9.080825681501e-01 9.102753671330e-01 9.126100065400e-01 9.150758135619e-01 9.176797557108e-01 9.204121050896e-01 9.232725598345e-01 9.262617372230e-01 9.293695570566e-01 9.325998928287e-01 9.359426444457e-01 9.393973856852e-01 9.429593708171e-01 9.466205809060e-01 9.503822568488e-01 9.542316392582e-01 9.581697699368e-01 9.621859240014e-01 9.662758134358e-01 9.704356416038e-01 9.746532504126e-01 9.789291341119e-01 9.832491444833e-01 9.876122739358e-01 9.920073847129e-01 9.964256540012e-01 1.000867254326e+00 1.005313204126e+00 1.009766106599e+00 1.014210922804e+00 1.018642498343e+00 1.023055376098e+00 1.027434802210e+00 1.031782425481e+00 1.036080092477e+00 1.040328236889e+00 1.044514438952e+00 1.048631396361e+00 1.052675189286e+00 1.056632017326e+00 1.060502430512e+00 1.064270747123e+00 1.067937901859e+00 1.071492171146e+00 1.074930525228e+00 1.078246010717e+00 1.081430122459e+00 1.084483918285e+00 1.087394473664e+00 1.090166193697e+00 1.092786671147e+00 1.095257102893e+00 1.097573914218e+00 1.099729850441e+00 1.101731655721e+00 1.103566499533e+00 1.105244039598e+00 1.106754892348e+00 1.108103712633e+00 1.109290651127e+00 1.110313057535e+00 1.111179237913e+00 1.111883656936e+00 1.112436701814e+00 1.112834648411e+00 1.113087906637e+00 1.113196550318e+00 1.113166234227e+00 1.113006511110e+00 1.112716032237e+00 1.112312644831e+00 1.111792224932e+00 1.111171250700e+00 1.110453022948e+00 1.109646839060e+00 1.108766481024e+00 1.107813780844e+00 1.106808330045e+00 1.105749239125e+00 1.104657867200e+00 1.103537269762e+00 1.102401686703e+00 1.101265576146e+00 1.100130092295e+00 1.099020734375e+00 1.097933893787e+00 1.096895180008e+00 1.095904119680e+00 1.094977295833e+00 1.094127057765e+00 1.093356549459e+00 1.092688940683e+00 1.092117361318e+00 1.091669809614e+00 1.091339303580e+00 1.091144072151e+00 1.091092929965e+00 1.091181304632e+00 1.091436478457e+00 1.091842014452e+00 1.092425440892e+00 1.093173323693e+00 1.094100737433e+00 1.095212382688e+00 1.096499238140e+00 1.097984311227e+00 1.099642565629e+00 1.101501422481e+00 1.103541057053e+00 1.105769366996e+00 1.108189133716e+00 1.110781945671e+00 1.113571393226e+00 1.116523233441e+00 1.119659931658e+00 1.122959360934e+00 1.126420931891e+00 1.130046697164e+00 1.133809804361e+00 1.137729540716e+00 1.141769332619e+00 1.145943150940e+00 1.150228408527e+00 1.154616429542e+00 1.159106939609e+00 1.163667741346e+00 1.168313967823e+00 1.173004286542e+00 1.177750195706e+00 1.182525010546e+00 1.187312056182e+00 1.192113721928e+00 1.196888457010e+00 1.201650545266e+00 1.206358949761e+00 1.211013294731e+00 1.215593724258e+00 1.220075308552e+00 1.224459224465e+00 1.228708856486e+00 1.232826076211e+00 1.236780210724e+00 1.240562907039e+00 1.244158900089e+00 1.247546995604e+00 1.250721994923e+00 1.253658746299e+00 1.256354959490e+00 1.258789392753e+00 1.260958483762e+00 1.262846897498e+00 1.264447495401e+00 1.265754346441e+00 1.266759238522e+00 1.267462283096e+00 1.267855110349e+00 1.267944979094e+00 1.267724287470e+00 1.267205523198e+00 1.266390019862e+00 1.265284065261e+00 1.263904649635e+00 1.262253614910e+00 1.260359044650e+00 1.258224761028e+00 1.255880170713e+00 1.253343249560e+00 1.250631387439e+00 1.247785552479e+00 1.244813136117e+00 1.241763375517e+00 1.238652435413e+00 1.235518290485e+00 1.232398076157e+00 1.229313624658e+00 1.226315437662e+00 1.223422225785e+00 1.220682098873e+00 1.218118379494e+00 1.215768100352e+00 1.213664368678e+00 1.211828441273e+00 1.210300573284e+00 1.209090049924e+00 1.208231235890e+00 1.207734355926e+00 1.207613532225e+00 1.207887303471e+00 1.208549254095e+00 1.209611021934e+00 1.211061475824e+00 1.212897309974e+00 1.215103790222e+00 1.217658980593e+00 1.220548130076e+00 1.223733557192e+00 1.227191628871e+00 1.230878691727e+00 1.234760651594e+00 1.238787144250e+00 1.242910552695e+00 1.247086656621e+00 1.251252528493e+00 1.255360626030e+00 1.259347777755e+00 1.263158554638e+00 1.266732269525e+00 1.270008632847e+00 1.272930851661e+00 1.275438606024e+00 1.277478475039e+00 1.278990493879e+00 1.279930389687e+00 1.280245086533e+00 1.279891525662e+00 1.278836002184e+00 1.277037833079e+00 1.274477367558e+00 1.271129572662e+00 1.266986161306e+00 1.262044823311e+00 1.256305821211e+00 1.249792658718e+00 1.242523475165e+00 1.234540335528e+00 1.225888154301e+00 1.216625952478e+00 1.206828122697e+00 1.196572283935e+00 1.185955064055e+00 1.175081180213e+00 1.164062425058e+00 1.153025769228e+00 1.142101420081e+00 1.131422699294e+00 1.121138062414e+00 1.111381868794e+00 1.102298786035e+00 1.094027944158e+00 1.086691748058e+00 1.080413748810e+00 1.075296231796e+00 1.071426242056e+00 1.068875462797e+00 1.067686424504e+00 1.067890136381e+00 1.069485578485e+00 1.072452765372e+00 1.076754361307e+00 1.082322874552e+00 1.089084393841e+00 1.096943772394e+00 1.105791567411e+00 1.115518063324e+00 1.125994379372e+00 1.137097143134e+00 1.148696403814e+00 1.160661827877e+00 1.172870426786e+00 1.185188625590e+00 1.197504541535e+00 1.209692317690e+00 1.221644298072e+00 1.233251015449e+00 1.244402495827e+00 1.255014593113e+00 1.264978930614e+00 1.274219872064e+00 1.282654053257e+00 1.290206915298e+00 1.296822704657e+00 1.302435120178e+00 1.307019629953e+00 1.310530107653e+00 1.312963049356e+00 1.314321849953e+00 1.314613695479e+00 1.313899688343e+00 1.312214332278e+00 1.309660385497e+00 1.306324241719e+00 1.302323450031e+00 1.297812093355e+00 1.292916750061e+00 1.287824509885e+00 1.282684219543e+00 1.277681215083e+00 1.272976196506e+00 1.268713791408e+00 1.265046767462e+00 1.262063030104e+00 1.259865518860e+00 1.258478560374e+00 1.257919345710e+00 1.258152088080e+00 1.259092140058e+00 1.260647586841e+00 1.262646657073e+00 1.264939468426e+00 1.267310626821e+00 1.269556344971e+00 1.271462012229e+00 1.272784481597e+00 1.273339864485e+00 1.272890905600e+00 1.271274037783e+00 1.268314097879e+00 1.263862560066e+00 1.257825480504e+00 1.250095304483e+00 1.240647112550e+00 1.229445140606e+00 1.218579319533e+00 1.205221080674e+00 1.190218135842e+00 1.174708248810e+00 1.159685423469e+00 1.145610643430e+00 1.132281476237e+00 1.118949724656e+00 1.104654217660e+00 1.088678677270e+00 1.070914993324e+00 1.051976087192e+00 1.033071584747e+00 1.015633298403e+00 1.000815987367e+00 9.890995338034e-01 9.802063674234e-01 9.732855406086e-01 9.673673363935e-01 9.618782603632e-01 9.569457185712e-01 9.533989785017e-01 9.524869640947e-01 9.553615389602e-01 9.625453051560e-01 9.736902164369e-01 9.876754553037e-01 1.003015197661e+00 1.018391441904e+00 1.033094702788e+00 1.047153889705e+00 1.061212072921e+00 1.076143616014e+00 1.092564385303e+00 1.110480925738e+00 1.129197772407e+00 1.147509196086e+00 1.164103709192e+00 1.178019421449e+00 1.188940659935e+00 1.197260138371e+00 1.203921684820e+00 1.210032534064e+00 1.216414208542e+00 1.223293653278e+00 1.230237672239e+00 1.236317999749e+00 1.240513896087e+00 1.242130896491e+00 1.241064300538e+00 1.237866317073e+00 1.233569063747e+00 1.229282679674e+00 1.225770400784e+00 1.223171673459e+00 1.220940231765e+00 1.218058944945e+00 1.213465289933e+00 1.206467898517e+00 1.197017855687e+00 1.185769672939e+00 1.173885352157e+00 1.162620435990e+00 1.152917332661e+00 1.145120693499e+00 1.138923365164e+00 1.133600147408e+00 1.128423245528e+00 1.123021935376e+00 1.117574060786e+00 1.112778694814e+00 1.109517473089e+00 1.108406598667e+00 1.109442538797e+00 1.111854018741e+00 1.114264812575e+00 1.115134527036e+00 1.113291367611e+00 1.108314248989e+00 1.100426084740e+00 1.077651201251e+00 1.005689482134e+00 9.125459482408e-01 8.449476245427e-01 8.452692853695e-01 9.128728068381e-01 1.004594765464e+00 1.073431056052e+00 1.090991747733e+00 1.051543170543e+00 9.717992652786e-01 8.893281175660e-01 8.513874664857e-01 8.828978027632e-01 9.617984708945e-01 1.041386045358e+00 1.083451394363e+00 1.070438611846e+00 1.006924711792e+00 9.192789981635e-01 8.513605775526e-01 8.442276478823e-01 9.008978582980e-01 9.830475756855e-01 1.045278978908e+00 1.058558684430e+00 1.015609816797e+00 9.313823827467e-01 8.426717185104e-01 7.987427391130e-01 8.283257136325e-01 9.094322626678e-01 9.922126511380e-01 1.035399889780e+00 1.018765619461e+00 9.444622596894e-01 8.379331112901e-01 7.483111521606e-01 7.311930032374e-01 7.981515897992e-01 9.018896434256e-01 9.856921189556e-01 1.013619595978e+00 9.733307836514e-01 8.754723120047e-01 7.560537421299e-01 6.775426170166e-01 6.974609942504e-01 8.024288371695e-01 9.264543450970e-01 1.014283386105e+00 1.037031294216e+00 9.888538977871e-01 8.854528024268e-01 7.658729954899e-01 6.911392879118e-01 7.113985586786e-01 8.098487979448e-01 9.256356102411e-01 1.009772398819e+00 1.038277709486e+00 1.008313391580e+00 9.347533361673e-01 8.473944082623e-01 7.840522751594e-01 7.724846028013e-01 8.093555628104e-01 8.660683006795e-01 9.138975671430e-01 9.378651430779e-01 9.372789605120e-01 9.210276659429e-01 9.010985140909e-01 8.857872480550e-01 8.761220491923e-01 8.677821196721e-01 8.567824783587e-01 8.441882306616e-01 8.363920676305e-01 8.406346811722e-01 8.583527584908e-01 8.823235848033e-01 9.001710344995e-01 9.011229143939e-01 8.814388626038e-01 8.467138695564e-01 8.105586816258e-01 7.884403574008e-01 7.880626794216e-01 8.033268061762e-01 8.188322720000e-01 8.202195327195e-01 8.019623127772e-01 7.702324613101e-01 7.406895230842e-01 7.302986950016e-01 7.448958261927e-01 7.736144095736e-01 7.968304775636e-01 7.984984307173e-01 7.739735769560e-01 7.328385024735e-01 6.972765034674e-01 6.918342430019e-01 7.248178080162e-01 7.799759075816e-01 8.300323625017e-01 8.533111544611e-01 8.413414685404e-01 8.008740832582e-01 7.527908086472e-01 7.253224415163e-01 7.372039452100e-01 7.819105527636e-01 8.338764078149e-01 8.676299353001e-01 8.704810694138e-01
 5.004690907694e-01 5.018135212361e-01 5.031406211020e-01 5.043471070819e-01 5.054215692446e-01 5.064357220264e-01 5.074851793207e-01 5.086459954426e-01 5.099424010450e-01 5.113251520036e-01 5.126765210830e-01 5.138913880353e-01 5.149601170685e-01 5.159710382839e-01 5.170442614434e-01 5.182550497143e-01 5.196055784551e-01 5.210183099329e-01 5.223677315520e-01 5.235637983639e-01 5.246255576809e-01 5.256695967447e-01 5.268160487299e-01 5.281037720315e-01 5.294902369540e-01 5.308901162299e-01 5.322143038186e-01 5.334117280555e-01 5.345060693424e-01 5.355995792982e-01 5.368010680379e-01 5.381455277102e-01 5.395685083751e-01 5.409607627436e-01 5.422346688239e-01 5.433904337874e-01 5.445086117413e-01 5.456967506146e-01 5.470083639648e-01 5.484032492077e-01 5.498025150419e-01 5.511474664269e-01 5.524273103929e-01 5.536601859894e-01 5.548792158413e-01 5.561349104937e-01 5.574668829822e-01 5.588772482377e-01 5.603120407931e-01 5.616985227086e-01 5.630008093335e-01 5.642396559521e-01 5.654802212790e-01 5.667877328681e-01 5.681821824359e-01 5.696185394410e-01 5.710342271998e-01 5.724007974145e-01 5.737231914355e-01 5.750169532835e-01 5.762959679275e-01 5.775918900009e-01 5.789460331283e-01 5.803732241304e-01 5.818319755751e-01 5.832474963408e-01 5.845528628417e-01 5.857542429632e-01 5.869394143023e-01 5.882273644832e-01 5.896619072618e-01 5.911627755922e-01 5.925938254478e-01 5.938780434616e-01 5.950520186768e-01 5.962283227363e-01 5.975106987479e-01 5.989180304192e-01 6.003746295685e-01 6.017835858370e-01 6.031025984937e-01 6.043654056234e-01 6.056292399194e-01 6.069273848761e-01 6.082684993196e-01 6.096455953140e-01 6.110484107409e-01 6.124632106172e-01 6.138697972784e-01 6.152361675292e-01 6.165409211476e-01 6.178071622607e-01 6.191072384759e-01 6.205033643897e-01 6.219894959400e-01 6.234867390258e-01 6.248972134413e-01 6.261777327994e-01 6.273780090916e-01 6.286137452748e-01 6.299749004778e-01 6.314502035874e-01 6.329382720527e-01 6.343346040396e-01 6.356073165019e-01 6.368099061741e-01 6.380417208207e-01 6.393697910669e-01 6.407847680689e-01 6.422174364849e-01 6.436035423453e-01 6.449300820020e-01 6.462213986391e-01 6.475119572596e-01 6.488238961008e-01 6.501600052919e-01 6.515162097818e-01 6.528911324006e-01 6.542832013148e-01 6.556746021424e-01 6.570284487500e-01 6.583237919349e-01 6.595793428521e-01 6.608480833527e-01 6.621812998417e-01 6.635923518848e-01 6.650375890793e-01 6.664359643530e-01 6.677324873966e-01 6.689437480761e-01 6.701461358014e-01 6.714210842089e-01 6.728028695626e-01 6.742514956372e-01 6.756757106843e-01 6.770045195853e-01 6.782301746228e-01 6.794169033747e-01 6.806472164140e-01 6.819708974858e-01 6.833793456969e-01 6.848070339421e-01 6.861788741362e-01 6.874560432651e-01 6.886622230250e-01 6.898596992614e-01 6.911116527867e-01 6.924485135840e-01 6.938399646254e-01 6.952195518675e-01 6.965351844054e-01 6.977750550112e-01 6.989724559110e-01 7.001818712100e-01 7.014467001020e-01 7.027724431826e-01 7.041225864825e-01 7.054540788158e-01 7.067330513838e-01 7.079572735880e-01 7.091539630621e-01 7.103636185136e-01 7.116175701231e-01 7.129113583843e-01 7.142208423285e-01 7.155103788585e-01 7.167534909989e-01 7.179573045917e-01 7.191505845632e-01 7.203621105686e-01 7.216047829389e-01 7.228701699785e-01 7.241377276216e-01 7.253859663458e-01 7.266064422089e-01 7.278100899020e-01 7.290099626255e-01 7.302214123222e-01 7.314479005732e-01 7.326818558220e-01 7.339115034493e-01 7.351280522408e-01 7.363359045851e-01 7.375400524300e-01 7.387456285130e-01 7.399539013032e-01 7.411597836228e-01 7.423613251677e-01 7.435593308411e-01 7.447593290215e-01 7.459607548555e-01 7.471607928958e-01 7.483545078089e-01 7.495393911423e-01 7.507163498555e-01 7.518908004057e-01 7.530675691999e-01 7.542480403162e-01 7.554274324684e-01 7.565997211499e-01 7.577605684102e-01 7.589125391784e-01 7.600626574123e-01 7.612160315765e-01 7.623692374924e-01 7.635159009005e-01 7.646530045074e-01 7.657827639821e-01 7.669098193481e-01 7.680394619107e-01 7.691712029821e-01 7.702970933229e-01 7.714147968704e-01 7.725258961068e-01 7.736370126840e-01 7.747516815311e-01 7.758688146220e-01 7.769819165647e-01 7.780852655193e-01 7.791832019404e-01 7.802820602954e-01 7.813844876581e-01 7.824849910518e-01 7.835779567118e-01 7.846601249475e-01 7.857359627731e-01 7.868119213119e-01 7.878893329171e-01 7.889620903263e-01 7.900266243210e-01 7.910849114617e-01 7.921389845282e-01 7.931936618257e-01 7.942478355620e-01 7.952980701216e-01 7.963419659129e-01 7.973838048625e-01 7.984249475680e-01 7.994651535870e-01 8.005006745189e-01 8.015306666149e-01 8.025546956438e-01 8.035779036165e-01 8.046004727121e-01 8.056168757161e-01 8.066292312437e-01 8.076358456821e-01 8.086382290862e-01 8.096369336001e-01 8.106365243275e-01 8.116317136531e-01 8.126220722992e-01 8.136099920821e-01 8.145939565189e-01 8.155740156821e-01 8.165548334998e-01 8.175313013452e-01 8.185025985555e-01 8.194713584017e-01 8.204382000040e-01 8.214016013696e-01 8.223623851714e-01 8.233192613095e-01 8.242701680141e-01 8.252174573832e-01 8.261638054580e-01 8.271067539591e-01 8.280472535580e-01 8.289845739908e-01 8.299163969997e-01 8.308459158712e-01 8.317729893771e-01 8.326972078997e-01 8.336177106648e-01 8.345370018691e-01 8.354512712049e-01 8.363621738841e-01 8.372708885975e-01 8.381754365571e-01 8.390773984019e-01 8.399783423999e-01 8.408755693071e-01 8.417687297309e-01 8.426588306111e-01 8.435460268376e-01 8.444304151100e-01 8.453130880876e-01 8.461944421793e-01 8.470730955765e-01 8.479482707677e-01 8.488194237709e-01 8.496881201339e-01 8.505541274625e-01 8.514187946489e-01 8.522812839990e-01 8.531417187412e-01 8.540010786961e-01 8.548558406820e-01 8.557072385900e-01 8.565575086058e-01 8.574064791921e-01 8.582519909608e-01 8.590969058811e-01 8.599403551619e-01 8.607809342221e-01 8.616201113616e-01 8.624549342122e-01 8.632879882617e-01 8.641202838345e-01 8.649511002533e-01 8.657809007339e-01 8.666095613964e-01 8.674354089613e-01 8.682595210686e-01 8.690819783829e-01 8.699020353946e-01 8.707219162076e-01 8.715402407081e-01 8.723597983794e-01 8.731760329370e-01 8.739912258481e-01 8.748058629872e-01 8.756164733584e-01 8.764282469768e-01 8.772401135829e-01 8.780514830115e-01 8.788618963672e-01 8.796715781219e-01 8.804790561740e-01 8.812858418645e-01 8.820932908659e-01 8.828986953260e-01 8.837059429907e-01 8.845140610508e-01 8.853201796286e-01 8.861259962681e-01 8.869318170539e-01 8.877360441872e-01 8.885429137912e-01 8.893504029304e-01 8.901573207514e-01 8.909641860289e-01 8.917709432641e-01 8.925775697863e-01 8.933857038419e-01 8.941949458303e-01 8.950039455843e-01 8.958142632889e-01 8.966249842534e-01 8.974366196237e-01 8.982482523886e-01 8.990624755842e-01 8.998765581141e-01 9.006933201242e-01 9.015112289822e-01 9.023282044798e-01 9.031477759218e-01 9.039693985607e-01 9.047922762957e-01 9.056183205277e-01 9.064447749442e-01 9.072725616939e-01 9.081028727608e-01 9.089353482539e-01 9.097692480907e-01 9.106080394458e-01 9.114481757797e-01 9.122904388556e-01 9.131346574829e-01 9.139814342505e-01 9.148317800660e-01 9.156867762760e-01 9.165440236321e-01 9.174026756294e-01 9.182661498662e-01 9.191307596155e-01 9.200003052518e-01 9.208740255695e-01 9.217498062291e-01 9.226297145462e-01 9.235131279369e-01 9.244003866307e-01 9.252918079842e-01 9.261864918948e-01 9.270854573710e-01 9.279889562670e-01 9.288965365260e-01 9.298082554262e-01 9.307251742698e-01 9.316454795907e-01 9.325713060520e-01 9.335022164837e-01 9.344371783061e-01 9.353777911998e-01 9.363225410523e-01 9.372725560823e-01 9.382268516156e-01 9.391885357849e-01 9.401542382019e-01 9.411261240007e-01 9.421026209672e-01 9.430836559032e-01 9.440719656967e-01 9.450666633422e-01 9.460678093686e-01 9.470748655489e-01 9.480873308979e-01 9.491057770733e-01 9.501310781560e-01 9.511623643186e-01 9.522009514306e-01 9.532467165737e-01 9.542986046791e-01 9.553572901158e-01 9.564227379935e-01 9.574944546317e-01 9.585742731372e-01 9.596603304723e-01 9.607550350865e-01 9.618566324151e-01 9.629644382268e-01 9.640801235278e-01 9.652027333777e-01 9.663345384092e-01 9.674738411942e-01 9.686203941571e-01 9.697749407806e-01 9.709363020181e-01 9.721060856809e-01 9.732833591912e-01 9.744695103829e-01 9.756642239091e-01 9.768660932933e-01 9.780754831474e-01 9.792936615451e-01 9.805200895306e-01 9.817558162705e-01 9.830003892729e-01 9.842520455020e-01 9.855130351609e-01 9.867821861127e-01 9.880602125690e-01 9.893472896100e-01 9.906441418418e-01 9.919484859017e-01 9.932632167079e-01 9.945852996539e-01 9.959166795538e-01 9.972570644052e-01 9.986068898753e-01 9.999660254480e-01 1.001333955715e+00 1.002710758678e+00 1.004097463386e+00 1.005492947327e+00 1.006897498241e+00 1.008311774188e+00 1.009734219433e+00 1.011166035104e+00 1.012607740956e+00 1.014059423309e+00 1.015519741776e+00 1.016988879026e+00 1.018467477365e+00 1.019955720430e+00 1.021452909625e+00 1.022959173241e+00 1.024476413977e+00 1.026000927272e+00 1.027535621307e+00 1.029079092194e+00 1.030632316782e+00 1.032194058126e+00 1.033765547918e+00 1.035345919563e+00 1.036935379254e+00 1.038533446846e+00 1.040141072408e+00 1.041757911850e+00 1.043383147072e+00 1.045016624748e+00 1.046660056617e+00 1.048311750098e+00 1.049972631401e+00 1.051642168144e+00 1.053318539174e+00 1.055005318234e+00 1.056700115450e+00 1.058403080370e+00 1.060114169001e+00 1.061834328756e+00 1.063561562250e+00 1.065297810626e+00 1.067041288138e+00 1.068793823545e+00 1.070553705399e+00 1.072320402037e+00 1.074095476292e+00 1.075877767827e+00 1.077667414958e+00 1.079464917833e+00 1.081268295384e+00 1.083079166278e+00 1.084897415712e+00 1.086721745995e+00 1.088553808500e+00 1.090391693159e+00 1.092235229073e+00 1.094086224842e+00 1.095942749344e+00 1.097805426746e+00 1.099674446292e+00 1.101547506298e+00 1.103428732575e+00 1.105313209403e+00 1.107202944120e+00 1.109098779646e+00 1.110997889962e+00 1.112902321843e+00 1.114812742089e+00 1.116725616093e+00 1.118643722197e+00 1.120564953827e+00 1.122489675912e+00 1.124419757432e+00 1.126351128127e+00 1.128287334339e+00 1.130226035722e+00 1.132167057184e+00 1.134110991945e+00 1.136057011593e+00 1.138005748452e+00 1.139955649888e+00 1.141907040703e+00 1.143861158764e+00 1.145814798458e+00 1.147770691264e+00 1.149726936844e+00 1.151683936451e+00 1.153641581579e+00 1.155599022980e+00 1.157556060877e+00 1.159512905792e+00 1.161469045664e+00 1.163424189664e+00 1.165379064887e+00 1.167332198615e+00 1.169283648044e+00 1.171232548267e+00 1.173178812398e+00 1.175124576137e+00 1.177066692538e+00 1.179005165805e+00 1.180942113028e+00 1.182874046670e+00 1.184802974749e+00 1.186727871214e+00 1.188648025687e+00 1.190563567674e+00 1.192473834570e+00 1.194378737618e+00 1.196278798217e+00 1.198173032995e+00 1.200061267814e+00 1.201942559458e+00 1.203817736914e+00 1.205685064512e+00 1.207545553432e+00 1.209398263692e+00 1.211243352437e+00 1.213080928170e+00 1.214909496104e+00 1.216728687748e+00 1.218539783859e+00 1.220341208393e+00 1.222132390063e+00 1.223913377316e+00 1.225684313180e+00 1.227444152345e+00 1.229194011131e+00 1.230932395294e+00 1.232658010559e+00 1.234372854127e+00 1.236074143421e+00 1.237763281143e+00 1.239439744305e+00 1.241102223286e+00 1.242751630865e+00 1.244387331092e+00 1.246008807594e+00 1.247614900588e+00 1.249206605630e+00 1.250783213920e+00 1.252343845365e+00 1.253889400376e+00 1.255417901743e+00 1.256930226015e+00 1.258425418127e+00 1.259902627530e+00 1.261363512589e+00 1.262805832240e+00 1.264229922688e+00 1.265635476035e+00 1.267022117762e+00 1.268389867228e+00 1.269738001926e+00 1.271066232156e+00 1.272374199273e+00 1.273661971289e+00 1.274927792034e+00 1.276174222367e+00 1.277398016041e+00 1.278600198019e+00 1.279780012316e+00 1.280937745242e+00 1.282072488862e+00 1.283184020993e+00 1.284272302406e+00 1.285336718389e+00 1.286377433152e+00 1.287394399204e+00 1.288385081028e+00 1.289352580068e+00 1.290293678339e+00 1.291209863101e+00 1.292099637550e+00 1.292963833294e+00 1.293801309997e+00 1.294611434933e+00 1.295395886314e+00 1.296151523592e+00 1.296880496878e+00 1.297581609383e+00 1.298254090604e+00 1.298898731828e+00 1.299514725726e+00 1.300101435628e+00 1.300659448498e+00 1.301187657732e+00 1.301686663156e+00 1.302154747432e+00 1.302593605208e+00 1.303002658370e+00 1.303379174872e+00 1.303725851074e+00 1.304042155773e+00 1.304325904012e+00 1.304578809041e+00 1.304799049317e+00 1.304988850348e+00 1.305145715588e+00 1.305269700741e+00 1.305362105627e+00 1.305420950354e+00 1.305447671560e+00 1.305441161398e+00 1.305401758007e+00 1.305328779425e+00 1.305221864691e+00 1.305081593878e+00 1.304907098093e+00 1.304699623505e+00 1.304457925118e+00 1.304181710042e+00 1.303871274308e+00 1.303526210567e+00 1.303146729252e+00 1.302733037870e+00 1.302284278830e+00 1.301800947728e+00 1.301282663480e+00 1.300730666665e+00 1.300142341741e+00 1.299520193083e+00 1.298863456397e+00 1.298170703840e+00 1.297443385257e+00 1.296681233118e+00 1.295883617078e+00 1.295051943865e+00 1.294184341371e+00 1.293283083546e+00 1.292346100080e+00 1.291373718659e+00 1.290368130846e+00 1.289326147638e+00 1.288251096732e+00 1.287140949159e+00 1.285996279059e+00 1.284817675175e+00 1.283604595777e+00 1.282358843811e+00 1.281077559035e+00 1.279763470366e+00 1.278416017187e+00 1.277034202333e+00 1.275620472144e+00 1.274172149076e+00 1.272692484605e+00 1.271180495027e+00 1.269635165611e+00 1.268059123390e+00 1.266450198238e+00 1.264810945802e+00 1.263139668377e+00 1.261437603893e+00 1.259705741035e+00 1.257942354752e+00 1.256150726337e+00 1.254328662313e+00 1.252477789250e+00 1.250597473636e+00 1.248688936519e+00 1.246753599900e+00 1.244789591281e+00 1.242798647548e+00 1.240781589663e+00 1.238737414527e+00 1.236669234148e+00 1.234573888762e+00 1.232455899323e+00 1.230312027537e+00 1.228145462635e+00 1.225956194886e+00 1.223743876372e+00 1.221510575720e+00 1.219254536959e+00 1.216979160197e+00 1.214682366249e+00 1.212367771240e+00 1.210033705173e+00 1.207680914507e+00 1.205312425620e+00 1.202925406169e+00 1.200523962033e+00 1.198106600719e+00 1.195674954583e+00 1.193230483038e+00 1.190771100118e+00 1.188302922332e+00 1.185819228575e+00 1.183328531131e+00 1.180825838516e+00 1.178315899946e+00 1.175798869608e+00 1.173270885722e+00 1.170742290653e+00 1.168203596741e+00 1.165663260162e+00 1.163119183468e+00 1.160571905959e+00 1.158024617459e+00 1.155473889922e+00 1.152928168301e+00 1.150379669677e+00 1.147835536587e+00 1.145294527399e+00 1.142756804529e+00 1.140226884836e+00 1.137700407807e+00 1.135184203169e+00 1.132673475019e+00 1.130175921378e+00 1.127686806866e+00 1.125208405958e+00 1.122746098654e+00 1.120293135852e+00 1.117859830049e+00 1.115438848291e+00 1.113036298433e+00 1.110652316771e+00 1.108284485881e+00 1.105941477537e+00 1.103614470546e+00 1.101313856595e+00 1.099033408410e+00 1.096779571236e+00 1.094549921860e+00 1.092345266217e+00 1.090172129511e+00 1.088022312897e+00 1.085906736302e+00 1.083818072060e+00 1.081761855686e+00 1.079739495699e+00 1.077746286816e+00 1.075792416337e+00 1.073867930129e+00 1.071984672765e+00 1.070133513480e+00 1.068321826525e+00 1.066550053550e+00 1.064812890990e+00 1.063121510952e+00 1.061464613137e+00 1.059854893656e+00 1.058282866781e+00 1.056755367646e+00 1.055272592160e+00 1.053829627177e+00 1.052435818137e+00 1.051082394108e+00 1.049779521877e+00 1.048517054876e+00 1.047303338689e+00 1.046137760351e+00 1.045013913607e+00 1.043945081166e+00 1.042914615009e+00 1.041938533413e+00 1.041006250101e+00 1.040123511194e+00 1.039291460618e+00 1.038501193068e+00 1.037765675678e+00 1.037070794051e+00 1.036430425243e+00 1.035832462463e+00 1.035283647531e+00 1.034782947247e+00 1.034324310817e+00 1.033918855548e+00 1.033552071422e+00 1.033237211428e+00 1.032961789245e+00 1.032733315641e+00 1.032548445864e+00 1.032403472387e+00 1.032306557212e+00 1.032244303602e+00 1.032228742923e+00 1.032248190001e+00 1.032309357052e+00 1.032407213960e+00 1.032540309081e+00 1.032713021302e+00 1.032914408363e+00 1.033156504839e+00 1.033423666086e+00 1.033726535517e+00 1.034057456861e+00 1.034416274962e+00 1.034806047786e+00 1.035214524224e+00 1.035655537853e+00 1.036111873137e+00 1.036595285781e+00 1.037095096031e+00 1.037612970607e+00 1.038150682655e+00 1.038698845226e+00 1.039267167941e+00 1.039839541922e+00 1.040428866467e+00 1.041022473482e+00 1.041623650883e+00 1.042232746227e+00 1.042839706047e+00 1.043456477468e+00 1.044064449026e+00 1.044678580151e+00 1.045284246390e+00 1.045885951955e+00 1.046483489106e+00 1.047065532007e+00 1.047646537344e+00 1.048205714014e+00 1.048759602957e+00 1.049292221052e+00 1.049808456119e+00 1.050309489772e+00 1.050781526211e+00 1.051242919570e+00 1.051670005911e+00 1.052079835054e+00 1.052457156445e+00 1.052806601578e+00 1.053130958508e+00 1.053414794341e+00 1.053675949651e+00 1.053892989118e+00 1.054080935859e+00 1.054227679371e+00 1.054336165928e+00 1.054408758091e+00 1.054431837288e+00 1.054423034112e+00 1.054359726480e+00 1.054261263638e+00 1.054112170506e+00 1.053915350183e+00 1.053676712910e+00 1.053380116139e+00 1.053045386758e+00 1.052649087416e+00 1.052209979165e+00 1.051715195441e+00 1.051166685689e+00 1.050571328018e+00 1.049912820605e+00 1.049211622765e+00 1.048444415423e+00 1.047632243742e+00 1.046760272831e+00 1.045831964939e+00 1.044854910744e+00 1.043812150405e+00 1.042726571064e+00 1.041573810180e+00 1.040374789521e+00 1.039115940253e+00 1.037803096137e+00 1.036441279082e+00 1.035015493702e+00 1.033549268025e+00 1.032017198874e+00 1.030444334026e+00 1.028814857694e+00 1.027134219593e+00 1.025411610466e+00 1.023628482204e+00 1.021812802728e+00 1.019936612225e+00 1.018026619677e+00 1.016068718102e+00 1.014066307998e+00 1.012031415902e+00 1.009944987368e+00 1.007835165068e+00 1.005676215813e+00 1.003493745769e+00 1.001274794019e+00 9.990230154455e-01 9.967510067822e-01 9.944416659007e-01 9.921218557883e-01 9.897670272839e-01 9.874037640107e-01 9.850182273419e-01 9.826167712661e-01 9.802111549168e-01 9.777842463867e-01 9.753647512517e-01 9.729270957818e-01 9.704984445174e-01 9.680669712925e-01 9.656389863830e-01 9.632254659293e-01 9.608109067360e-01 9.584238956444e-01 9.560394404915e-01 9.536863436086e-01 9.513518415151e-01 9.490415382578e-01 9.467695233236e-01 9.445175255843e-01 9.423175609687e-01 9.401446032497e-01 9.380236974030e-01 9.359478361858e-01 9.339184140721e-01 9.319535778275e-01 9.300327387213e-01 9.281875349596e-01 9.263961767879e-01 9.246815459348e-01 9.230378996524e-01 9.214665463932e-01 9.199844413126e-01 9.185731860792e-01 9.172629050185e-01 9.160324842656e-01 9.149029168816e-01 9.138716873617e-01 9.129352711969e-01 9.121139129065e-01 9.113906885539e-01 9.107882209426e-01 9.102926436128e-01 9.099198582093e-01 9.096685557483e-01 9.095362548239e-01 9.095374935879e-01 9.096608878270e-01 9.099215100396e-01 9.103127201131e-01 9.108407345202e-01 9.115082638691e-01 9.123113216619e-01 9.132613092720e-01 9.143472050261e-01 9.155814588492e-01 9.169574657813e-01 9.184776949437e-01 9.201448419981e-01 9.219530703111e-01 9.239107658690e-01 9.260078525656e-01 9.282513734207e-01 9.306347154581e-01 9.331580532888e-01 9.358217523688e-01 9.386179214075e-01 9.415514370564e-01 9.446127403547e-01 9.478025509889e-01 9.511171324079e-01 9.545497420102e-01 9.581012856302e-01 9.617611474745e-01 9.655304067812e-01 9.694001707995e-01 9.733668017721e-01 9.774246983853e-01 9.815645978036e-01 9.857869561554e-01 9.900776799280e-01 9.944351804219e-01 9.988514180119e-01 1.003316313321e+00 1.007829375920e+00 1.012373386086e+00 1.016950738797e+00 1.021545343668e+00 1.026153364053e+00 1.030769516953e+00 1.035376731871e+00 1.039977017911e+00 1.044553924217e+00 1.049105062152e+00 1.053618465067e+00 1.058087225665e+00 1.062505466884e+00 1.066858846785e+00 1.071148108562e+00 1.075356450601e+00 1.079483748309e+00 1.083517073170e+00 1.087452281644e+00 1.091282434311e+00 1.094996035114e+00 1.098595119483e+00 1.102064634567e+00 1.105405875511e+00 1.108607982887e+00 1.111668963543e+00 1.114583855755e+00 1.117346019079e+00 1.119958305436e+00 1.122407004156e+00 1.124699095385e+00 1.126824947424e+00 1.128787482899e+00 1.130584764096e+00 1.132212082441e+00 1.133676487670e+00 1.134970252177e+00 1.136102448641e+00 1.137067170998e+00 1.137872688982e+00 1.138518392877e+00 1.139007813460e+00 1.139348630055e+00 1.139538710273e+00 1.139591282775e+00 1.139502780608e+00 1.139288658618e+00 1.138950346209e+00 1.138494641647e+00 1.137935383854e+00 1.137271194433e+00 1.136522152658e+00 1.135685609761e+00 1.134782224873e+00 1.133813657578e+00 1.132793818085e+00 1.131735735579e+00 1.130641159224e+00 1.129534335574e+00 1.128411286637e+00 1.127298307679e+00 1.126193976969e+00 1.125116617178e+00 1.124078268232e+00 1.123080986027e+00 1.122151338271e+00 1.121281336115e+00 1.120499511618e+00 1.119802747248e+00 1.119207995439e+00 1.118726448058e+00 1.118355926512e+00 1.118124089364e+00 1.118016795791e+00 1.118064494271e+00 1.118256023516e+00 1.118607283937e+00 1.119126598361e+00 1.119806339025e+00 1.120671957820e+00 1.121702236417e+00 1.122927141498e+00 1.124328784604e+00 1.125917757967e+00 1.127700302593e+00 1.129659735981e+00 1.131823729287e+00 1.134159420490e+00 1.136692297477e+00 1.139405250806e+00 1.142296074449e+00 1.145373644510e+00 1.148610254164e+00 1.152028388541e+00 1.155596292322e+00 1.159327811273e+00 1.163204359795e+00 1.167216822244e+00 1.171369234253e+00 1.175630570549e+00 1.180016647445e+00 1.184490571050e+00 1.189061357937e+00 1.193706836624e+00 1.198410235342e+00 1.203174619431e+00 1.207960559098e+00 1.212780448088e+00 1.217595398642e+00 1.222404752152e+00 1.227189468593e+00 1.231922772643e+00 1.236606547168e+00 1.241201390568e+00 1.245709271251e+00 1.250100462093e+00 1.254361920615e+00 1.258478688335e+00 1.262424477213e+00 1.266192587736e+00 1.269758364525e+00 1.273112910566e+00 1.276233964641e+00 1.279110498055e+00 1.281728369145e+00 1.284073923213e+00 1.286137002614e+00 1.287904117564e+00 1.289371690946e+00 1.290525410447e+00 1.291368227831e+00 1.291887745596e+00 1.292088883837e+00 1.291968995616e+00 1.291526892284e+00 1.290775846523e+00 1.289711833180e+00 1.288355602502e+00 1.286706487452e+00 1.284786389631e+00 1.282610919343e+00 1.280191442967e+00 1.277562127197e+00 1.274730018346e+00 1.271737175909e+00 1.268596826301e+00 1.265343535016e+00 1.262014721886e+00 1.258627989431e+00 1.255234039692e+00 1.251851399565e+00 1.248527518520e+00 1.245292442463e+00 1.242180375269e+00 1.239231540033e+00 1.236472654808e+00 1.233946640545e+00 1.231672182900e+00 1.229690843678e+00 1.228022858073e+00 1.226688553318e+00 1.225720549605e+00 1.225120050692e+00 1.224913532446e+00 1.225100759165e+00 1.225688743040e+00 1.226677574371e+00 1.228057015766e+00 1.229822540531e+00 1.231951141009e+00 1.234428070645e+00 1.237222241779e+00 1.240305801073e+00 1.243642062788e+00 1.247189842036e+00 1.250909974786e+00 1.254746190355e+00 1.258656561701e+00 1.262581014239e+00 1.266464868721e+00 1.270250998149e+00 1.273875000455e+00 1.277282080041e+00 1.280404051539e+00 1.283185134346e+00 1.285560766283e+00 1.287477092130e+00 1.288873243263e+00 1.289695327263e+00 1.289900330527e+00 1.289431382591e+00 1.288258782982e+00 1.286340829642e+00 1.283652903054e+00 1.280175303330e+00 1.275889498765e+00 1.270800474463e+00 1.264907133171e+00 1.258228649358e+00 1.250793922741e+00 1.242634499427e+00 1.233808167295e+00 1.224370160995e+00 1.214398254184e+00 1.203976462858e+00 1.193200058081e+00 1.182182231597e+00 1.171037172250e+00 1.159892265308e+00 1.148888579040e+00 1.138158838238e+00 1.127851722199e+00 1.118113704317e+00 1.109083008494e+00 1.100902751143e+00 1.093700738393e+00 1.087593899321e+00 1.082689214084e+00 1.079069021085e+00 1.076804153368e+00 1.075936531669e+00 1.076488996245e+00 1.078463072128e+00 1.081830573151e+00 1.086551121194e+00 1.092558832971e+00 1.099766796897e+00 1.108086218646e+00 1.117400799875e+00 1.127594965164e+00 1.138543802058e+00 1.150114296527e+00 1.162181026844e+00 1.174603419143e+00 1.187258558006e+00 1.200011640203e+00 1.212738070889e+00 1.225316638807e+00 1.237622887454e+00 1.249552285500e+00 1.260982225381e+00 1.271816795709e+00 1.281953897578e+00 1.291293781009e+00 1.299762954899e+00 1.307267172356e+00 1.313754711012e+00 1.319154769206e+00 1.323428555408e+00 1.326553241376e+00 1.328498257868e+00 1.329291536937e+00 1.328933489017e+00 1.327490858422e+00 1.325019056288e+00 1.321599948127e+00 1.317365642785e+00 1.312415962983e+00 1.306922833051e+00 1.301030513634e+00 1.294914792140e+00 1.288756429967e+00 1.282716052029e+00 1.276984031138e+00 1.271688395260e+00 1.266985078122e+00 1.262966206193e+00 1.259710204445e+00 1.257260730068e+00 1.255601039600e+00 1.254714039522e+00 1.254491081242e+00 1.254840318467e+00 1.255601009535e+00 1.256596369249e+00 1.257648032114e+00 1.258523955203e+00 1.259042456928e+00 1.258964587806e+00 1.258101849740e+00 1.256264250026e+00 1.253264102787e+00 1.248973692078e+00 1.243241697175e+00 1.235991973048e+00 1.227144111266e+00 1.218205787433e+00 1.206815749602e+00 1.193803676681e+00 1.180271697059e+00 1.167171138695e+00 1.154919117487e+00 1.143267282588e+00 1.131429650601e+00 1.118420098989e+00 1.103496569347e+00 1.086529480466e+00 1.068104388656e+00 1.049391891252e+00 1.031788385842e+00 1.016421379985e+00 1.003765064055e+00 9.935527465646e-01 9.849677224954e-01 9.770757192299e-01 9.693362633269e-01 9.619144941201e-01 9.556877293988e-01 9.519676202554e-01 9.519990519870e-01 9.564090477370e-01 9.649459914544e-01 9.765665492275e-01 9.898314480741e-01 1.003438988684e+00 1.016683441240e+00 1.029600818213e+00 1.042835303400e+00 1.057264385668e+00 1.073495089011e+00 1.091506283207e+00 1.110557248617e+00 1.129391284520e+00 1.146639072672e+00 1.161288928128e+00 1.172986218394e+00 1.182098478148e+00 1.189543277800e+00 1.196409202615e+00 1.203498549834e+00 1.211019224094e+00 1.218523431469e+00 1.225078974479e+00 1.229666870240e+00 1.231602920850e+00 1.230803626608e+00 1.227848314073e+00 1.223793514478e+00 1.219777424733e+00 1.216581650667e+00 1.214351361701e+00 1.212544415205e+00 1.210139842730e+00 1.206060486816e+00 1.199598879890e+00 1.190682217142e+00 1.179934175931e+00 1.168476332169e+00 1.157522094953e+00 1.147966042693e+00 1.140123353727e+00 1.133673472951e+00 1.127907561694e+00 1.122133775910e+00 1.116044785203e+00 1.109893925389e+00 1.104454865131e+00 1.100670044762e+00 1.099177292037e+00 1.099930449140e+00 1.102051967772e+00 1.103987675377e+00 1.103968355041e+00 1.100570473455e+00 1.093168336117e+00 1.081826305087e+00 1.044628164423e+00 9.621797563559e-01 8.698189583455e-01 8.180220977052e-01 8.417799893160e-01 9.250806646542e-01 1.018245483214e+00 1.077514793391e+00 1.080383770254e+00 1.027051061928e+00 9.399746815748e-01 8.613938788449e-01 8.377750846681e-01 8.838303441848e-01 9.673311974411e-01 1.040568642969e+00 1.069694063940e+00 1.042656281199e+00 9.696771780799e-01 8.825847858733e-01 8.279232004460e-01 8.405011933758e-01 9.103576266458e-01 9.931831429937e-01 1.046330739910e+00 1.046187886854e+00 9.910241841943e-01 9.011849229660e-01 8.179502157726e-01 7.897994396372e-01 8.348958200876e-01 9.209476888815e-01 9.976982841212e-01 1.028528290597e+00 9.984643419553e-01 9.148189401693e-01 8.083225302987e-01 7.318279924746e-01 7.353895257491e-01 8.153698764991e-01 9.181229607188e-01 9.907821627470e-01 1.002766939011e+00 9.463916843697e-01 8.368164201342e-01 7.155143711548e-01 6.500526086333e-01 6.912397548504e-01 8.088700441430e-01 9.328483665179e-01 1.012264006301e+00 1.022772138589e+00 9.622400584878e-01 8.498112629270e-01 7.284868878805e-01 6.627101891909e-01 6.976893002532e-01 8.047943045362e-01 9.200548426354e-01 9.977198437003e-01 1.017580421872e+00 9.801482797624e-01 9.034051688223e-01 8.197736273074e-01 7.673121407076e-01 7.686673785409e-01 8.128979930578e-01 8.684343368164e-01 9.083818737629e-01 9.212641516041e-01 9.102761835018e-01 8.881471314017e-01 8.696308668867e-01 8.630824025812e-01 8.663531348783e-01 8.703628243454e-01 8.669764543225e-01 8.548668341605e-01 8.403443410486e-01 8.332830079351e-01 8.398483338413e-01 8.572935695174e-01 8.753590487704e-01 8.828768116362e-01 8.740740930002e-01 8.514567443669e-01 8.248063633463e-01 8.059997815988e-01 8.015109038034e-01 8.075936049749e-01 8.131017144285e-01 8.073420332231e-01 7.868779317056e-01 7.582890881741e-01 7.356910516809e-01 7.324544904506e-01 7.505015809346e-01 7.775088517108e-01 7.951965860314e-01 7.899964911049e-01 7.597107692607e-01 7.160033693413e-01 6.822958356942e-01 6.822050908654e-01 7.205885121086e-01 7.782094615338e-01 8.274587351376e-01 8.480703640345e-01 8.335597175253e-01 7.927665173944e-01 7.482597269044e-01 7.282016852417e-01 7.482421234507e-01 7.979982382290e-01 8.505963914277e-01 8.816014654792e-01 8.803170514578e-01
 5.076573871552e-01 5.089673497145e-01 5.102602911320e-01 5.114312257594e-01 5.124686950283e-01 5.134442645896e-01 5.144556185503e-01 5.155807051629e-01 5.168453263529e-01 5.181964346076e-01 5.195140072994e-01 5.206924422256e-01 5.217235665275e-01 5.226986046413e-01 5.237382492920e-01 5.249171780633e-01 5.262381617049e-01 5.276233804052e-01 5.289419892996e-01 5.301036366276e-01 5.311300691933e-01 5.321412931383e-01 5.332586913850e-01 5.345218286636e-01 5.358842962035e-01 5.372591715562e-01 5.385544387529e-01 5.397208066458e-01 5.407859215541e-01 5.418525741339e-01 5.430311776535e-01 5.443549395595e-01 5.457591599674e-01 5.471302355922e-01 5.483818219479e-01 5.495129096089e-01 5.506061953068e-01 5.517738911692e-01 5.530697146193e-01 5.544515577523e-01 5.558371930537e-01 5.571650716576e-01 5.584257325168e-01 5.596396337450e-01 5.608429554505e-01 5.620845622158e-01 5.634046824445e-01 5.648036429043e-01 5.662248153525e-01 5.675998805301e-01 5.688901335294e-01 5.701138033000e-01 5.713388994111e-01 5.726329221554e-01 5.740170889565e-01 5.754465008290e-01 5.768553546687e-01 5.782112932365e-01 5.795196149221e-01 5.807986133443e-01 5.820648783856e-01 5.833517791508e-01 5.846985970733e-01 5.861189641633e-01 5.875696285757e-01 5.889756906312e-01 5.902715994538e-01 5.914608262473e-01 5.926351709907e-01 5.939137343385e-01 5.953426932742e-01 5.968419863565e-01 5.982708317080e-01 5.995495630531e-01 6.007136072147e-01 6.018782219401e-01 6.031523192412e-01 6.045586072243e-01 6.060203711515e-01 6.074332286053e-01 6.087515698884e-01 6.100092374334e-01 6.112653625543e-01 6.125611452335e-01 6.139056466580e-01 6.152891679545e-01 6.166989214122e-01 6.181164756938e-01 6.195241114859e-01 6.208906822340e-01 6.221964254389e-01 6.234645483364e-01 6.247678666432e-01 6.261688211242e-01 6.276604568358e-01 6.291638421034e-01 6.305801178931e-01 6.318631179692e-01 6.330622401606e-01 6.342968213732e-01 6.356604749138e-01 6.371437978262e-01 6.386446770671e-01 6.400527949321e-01 6.413311724285e-01 6.425347840272e-01 6.437665303235e-01 6.450990884882e-01 6.465254694397e-01 6.479741565351e-01 6.493780074040e-01 6.507164067733e-01 6.520137041922e-01 6.533069280363e-01 6.546233962698e-01 6.559712532218e-01 6.573445354725e-01 6.587391026231e-01 6.601478935801e-01 6.615485601593e-01 6.629078742375e-01 6.642087408186e-01 6.654750018709e-01 6.667605983833e-01 6.681127229764e-01 6.695432511836e-01 6.710014168517e-01 6.724108305755e-01 6.737172584996e-01 6.749400587133e-01 6.761581644479e-01 6.774526104027e-01 6.788543844910e-01 6.803199289590e-01 6.817605426521e-01 6.831029143446e-01 6.843436788241e-01 6.855472291781e-01 6.867955081861e-01 6.881396972582e-01 6.895681553491e-01 6.910160303876e-01 6.924055382970e-01 6.937001764369e-01 6.949235437143e-01 6.961388687321e-01 6.974113464107e-01 6.987695054121e-01 7.001820954501e-01 7.015835738157e-01 7.029196206158e-01 7.041792351373e-01 7.053961830969e-01 7.066264955512e-01 7.079138844029e-01 7.092615663394e-01 7.106351662746e-01 7.119896067292e-01 7.132913979418e-01 7.145384678797e-01 7.157569358469e-01 7.169899954758e-01 7.182672899766e-01 7.195870867190e-01 7.209209416076e-01 7.222341328492e-01 7.235029033290e-01 7.247316459436e-01 7.259496021491e-01 7.271870856428e-01 7.284556771146e-01 7.297479152227e-01 7.310415043199e-01 7.323170275782e-01 7.335649100955e-01 7.347954986805e-01 7.360222605133e-01 7.372618355361e-01 7.385148270995e-01 7.397763998890e-01 7.410343152946e-01 7.422790209711e-01 7.435159903349e-01 7.447496290927e-01 7.459837728599e-01 7.472201898317e-01 7.484549043200e-01 7.496854151760e-01 7.509127246884e-01 7.521422912309e-01 7.533729930312e-01 7.546026595833e-01 7.558259740973e-01 7.570405783073e-01 7.582476563509e-01 7.594508794938e-01 7.606590187422e-01 7.618688812567e-01 7.630780696050e-01 7.642800893520e-01 7.654712418351e-01 7.666542362171e-01 7.678352953519e-01 7.690191545762e-01 7.702020425193e-01 7.713794872423e-01 7.725483246804e-01 7.737088280459e-01 7.748674095301e-01 7.760290610835e-01 7.771911581829e-01 7.783495338522e-01 7.794988769830e-01 7.806416815617e-01 7.817843309093e-01 7.829312268756e-01 7.840805925185e-01 7.852252955678e-01 7.863610723363e-01 7.874905447839e-01 7.886219593565e-01 7.897559450195e-01 7.908876289514e-01 7.920125958717e-01 7.931264592703e-01 7.942344023572e-01 7.953425412040e-01 7.964520830297e-01 7.975567996574e-01 7.986532907948e-01 7.997435310345e-01 8.008294633019e-01 8.019162417841e-01 8.030036493902e-01 8.040848919243e-01 8.051610075205e-01 8.062351324623e-01 8.073078060882e-01 8.083792089349e-01 8.094467257302e-01 8.105086661129e-01 8.115640831838e-01 8.126188055005e-01 8.136724851402e-01 8.147206097518e-01 8.157649181164e-01 8.168026021049e-01 8.178355441759e-01 8.188663646169e-01 8.198969931715e-01 8.209239270731e-01 8.219444632532e-01 8.229626033851e-01 8.239770293872e-01 8.249901133544e-01 8.260003215334e-01 8.270065519454e-01 8.280077213143e-01 8.290073580507e-01 8.300034101886e-01 8.309963969595e-01 8.319877048192e-01 8.329731934274e-01 8.339529826449e-01 8.349300918949e-01 8.359049256381e-01 8.368766095660e-01 8.378458989700e-01 8.388113171925e-01 8.397714889350e-01 8.407289670688e-01 8.416832274415e-01 8.426348380048e-01 8.435826057026e-01 8.445289815647e-01 8.454706721192e-01 8.464074359099e-01 8.473430794829e-01 8.482743835301e-01 8.492017416282e-01 8.501283629572e-01 8.510508783331e-01 8.519699518746e-01 8.528846435589e-01 8.537966487998e-01 8.547053695659e-01 8.556122781405e-01 8.565179306861e-01 8.574189435123e-01 8.583177483149e-01 8.592126672863e-01 8.601030225358e-01 8.609909203488e-01 8.618776398786e-01 8.627617505958e-01 8.636436816376e-01 8.645236186526e-01 8.653994459728e-01 8.662713509493e-01 8.671414121417e-01 8.680099636697e-01 8.688749680110e-01 8.697384208049e-01 8.706000802549e-01 8.714585179286e-01 8.723147368161e-01 8.731681874348e-01 8.740177854697e-01 8.748650410431e-01 8.757126351288e-01 8.765579815119e-01 8.774012013956e-01 8.782425801334e-01 8.790808190888e-01 8.799164067825e-01 8.807507345274e-01 8.815831437721e-01 8.824142220457e-01 8.832453373863e-01 8.840735173824e-01 8.848999970558e-01 8.857249093188e-01 8.865456237970e-01 8.873668548117e-01 8.881880729349e-01 8.890072057235e-01 8.898258661542e-01 8.906436478615e-01 8.914583723467e-01 8.922716466469e-01 8.930847662355e-01 8.938964417882e-01 8.947082060507e-01 8.955216234089e-01 8.963319507909e-01 8.971410042322e-01 8.979491852948e-01 8.987562529289e-01 8.995642047027e-01 9.003724583501e-01 9.011799677665e-01 9.019873614645e-01 9.027942772766e-01 9.035997059301e-01 9.044062126070e-01 9.052121220362e-01 9.060191564948e-01 9.068252699824e-01 9.076330888105e-01 9.084385307325e-01 9.092458666699e-01 9.100540150341e-01 9.108610094278e-01 9.116707110691e-01 9.124806161668e-01 9.132896875878e-01 9.141008031839e-01 9.149129689274e-01 9.157253926109e-01 9.165407205240e-01 9.173554552388e-01 9.181714252425e-01 9.189895248414e-01 9.198076659006e-01 9.206285436296e-01 9.214530930790e-01 9.222777839119e-01 9.231046391597e-01 9.239319980916e-01 9.247617775468e-01 9.255953636748e-01 9.264314073920e-01 9.272683274522e-01 9.281084403703e-01 9.289508041217e-01 9.297950217237e-01 9.306429293330e-01 9.314952863249e-01 9.323479430388e-01 9.332044284715e-01 9.340644619376e-01 9.349261203453e-01 9.357916064843e-01 9.366608743570e-01 9.375329868909e-01 9.384097548170e-01 9.392887856242e-01 9.401720487706e-01 9.410595974729e-01 9.419507231560e-01 9.428459951683e-01 9.437459967882e-01 9.446499827926e-01 9.455576936748e-01 9.464696038491e-01 9.473851032104e-01 9.483061795386e-01 9.492335894286e-01 9.501635347163e-01 9.511002182586e-01 9.520404298368e-01 9.529846880044e-01 9.539355490608e-01 9.548916735446e-01 9.558544547067e-01 9.568221751064e-01 9.577946320323e-01 9.587732303272e-01 9.597583132239e-01 9.607482129195e-01 9.617448894479e-01 9.627482094900e-01 9.637581447601e-01 9.647725876821e-01 9.657935488564e-01 9.668214003861e-01 9.678558374471e-01 9.688974381072e-01 9.699463294860e-01 9.710009704455e-01 9.720626272350e-01 9.731318737280e-01 9.742070000001e-01 9.752903814676e-01 9.763807833145e-01 9.774795099866e-01 9.785845216882e-01 9.796954132081e-01 9.808155917757e-01 9.819434450956e-01 9.830795230412e-01 9.842221615646e-01 9.853728189039e-01 9.865308805286e-01 9.876977343955e-01 9.888716614698e-01 9.900547356140e-01 9.912470001418e-01 9.924456657804e-01 9.936541626480e-01 9.948697762600e-01 9.960944739379e-01 9.973278936702e-01 9.985694786928e-01 9.998210855227e-01 1.001081136763e+00 1.002348489483e+00 1.003625154191e+00 1.004911839179e+00 1.006206636112e+00 1.007511041514e+00 1.008824715976e+00 1.010146189706e+00 1.011478210275e+00 1.012818289652e+00 1.014167697641e+00 1.015526837707e+00 1.016895253036e+00 1.018272966578e+00 1.019659962158e+00 1.021055913230e+00 1.022462222588e+00 1.023877205651e+00 1.025300984845e+00 1.026735158741e+00 1.028178897779e+00 1.029631468762e+00 1.031094906693e+00 1.032566284431e+00 1.034047428819e+00 1.035538480675e+00 1.037038826731e+00 1.038549266740e+00 1.040068973964e+00 1.041597505813e+00 1.043135210164e+00 1.044683407704e+00 1.046241036290e+00 1.047807267782e+00 1.049383667915e+00 1.050968300938e+00 1.052563204573e+00 1.054166053011e+00 1.055779022232e+00 1.057401404643e+00 1.059032509400e+00 1.060673159057e+00 1.062321807748e+00 1.063980295825e+00 1.065647966246e+00 1.067324674436e+00 1.069009041600e+00 1.070703600239e+00 1.072406840954e+00 1.074117454544e+00 1.075837352421e+00 1.077565567503e+00 1.079302223700e+00 1.081046691080e+00 1.082799294499e+00 1.084561458292e+00 1.086330247365e+00 1.088106902678e+00 1.089892511874e+00 1.091684184748e+00 1.093485065351e+00 1.095293024402e+00 1.097107968174e+00 1.098930881026e+00 1.100759588203e+00 1.102596601836e+00 1.104440114640e+00 1.106289268215e+00 1.108146350275e+00 1.110009330593e+00 1.111878320843e+00 1.113754658716e+00 1.115635894724e+00 1.117522856377e+00 1.119416805591e+00 1.121315375556e+00 1.123219381554e+00 1.125128608177e+00 1.127042841895e+00 1.128963440459e+00 1.130885817614e+00 1.132815142686e+00 1.134747382339e+00 1.136683838201e+00 1.138624761035e+00 1.140568787074e+00 1.142516402598e+00 1.144467858823e+00 1.146421957100e+00 1.148379393883e+00 1.150338887006e+00 1.152300803639e+00 1.154266312644e+00 1.156232274743e+00 1.158200943910e+00 1.160171890180e+00 1.162142311840e+00 1.164115333531e+00 1.166088694360e+00 1.168062903454e+00 1.170038538825e+00 1.172012311580e+00 1.173987198237e+00 1.175962375499e+00 1.177935830959e+00 1.179909670261e+00 1.181881959869e+00 1.183851928457e+00 1.185821787581e+00 1.187788579660e+00 1.189754770171e+00 1.191716542876e+00 1.193677081800e+00 1.195634411838e+00 1.197588827370e+00 1.199538629330e+00 1.201485510143e+00 1.203428090963e+00 1.205365998132e+00 1.207298845083e+00 1.209227768327e+00 1.211150881222e+00 1.213068139294e+00 1.214980111755e+00 1.216886794279e+00 1.218785568741e+00 1.220677774914e+00 1.222563344289e+00 1.224441489076e+00 1.226312163788e+00 1.228174371724e+00 1.230028932991e+00 1.231874366881e+00 1.233711025919e+00 1.235539095270e+00 1.237355365086e+00 1.239163224646e+00 1.240960743563e+00 1.242747418788e+00 1.244523367026e+00 1.246288580167e+00 1.248042720598e+00 1.249783730782e+00 1.251512930060e+00 1.253229293411e+00 1.254933464321e+00 1.256624004062e+00 1.258302458976e+00 1.259964346294e+00 1.261613467494e+00 1.263248174961e+00 1.264868023714e+00 1.266472517539e+00 1.268060996672e+00 1.269634423251e+00 1.271191069810e+00 1.272731517307e+00 1.274255394936e+00 1.275760887397e+00 1.277249243514e+00 1.278719249360e+00 1.280172036131e+00 1.281606016561e+00 1.283020499158e+00 1.284416092677e+00 1.285791894297e+00 1.287148003904e+00 1.288483587724e+00 1.289798947685e+00 1.291092525901e+00 1.292365377735e+00 1.293616559354e+00 1.294846109742e+00 1.296052491952e+00 1.297236946381e+00 1.298398407764e+00 1.299536901244e+00 1.300651534982e+00 1.301741671094e+00 1.302808295647e+00 1.303850417207e+00 1.304866997616e+00 1.305859300780e+00 1.306824961107e+00 1.307765734014e+00 1.308680373423e+00 1.309568881750e+00 1.310430091977e+00 1.311264680703e+00 1.312072332217e+00 1.312851115403e+00 1.313603012540e+00 1.314327145056e+00 1.315021713089e+00 1.315688683791e+00 1.316325975444e+00 1.316933894128e+00 1.317512417215e+00 1.318060582203e+00 1.318579997358e+00 1.319068459780e+00 1.319526014798e+00 1.319953619282e+00 1.320349096869e+00 1.320714193131e+00 1.321047638732e+00 1.321349049712e+00 1.321618738901e+00 1.321856343861e+00 1.322061160179e+00 1.322233728836e+00 1.322373404265e+00 1.322479466274e+00 1.322552959973e+00 1.322593600382e+00 1.322599994994e+00 1.322572645039e+00 1.322512035161e+00 1.322416603928e+00 1.322287419762e+00 1.322123946783e+00 1.321924994516e+00 1.321694288607e+00 1.321426851169e+00 1.321124707427e+00 1.320787308945e+00 1.320415982351e+00 1.320008936132e+00 1.319566306518e+00 1.319088892133e+00 1.318575639534e+00 1.318027378397e+00 1.317443846841e+00 1.316824593079e+00 1.316169213926e+00 1.315478518225e+00 1.314753926795e+00 1.313991659479e+00 1.313193841941e+00 1.312362409672e+00 1.311492964446e+00 1.310589666396e+00 1.309650699571e+00 1.308675372648e+00 1.307666358458e+00 1.306619731348e+00 1.305540304812e+00 1.304424056039e+00 1.303273075090e+00 1.302087913339e+00 1.300866491164e+00 1.299612181860e+00 1.298321708969e+00 1.296998202236e+00 1.295639423371e+00 1.294247371383e+00 1.292821716978e+00 1.291360748993e+00 1.289868342238e+00 1.288342147590e+00 1.286782836675e+00 1.285192140380e+00 1.283566630663e+00 1.281911281855e+00 1.280222158203e+00 1.278502671665e+00 1.276751598988e+00 1.274968921391e+00 1.273156695212e+00 1.271313634781e+00 1.269442495598e+00 1.267540324037e+00 1.265608147643e+00 1.263649679394e+00 1.261662223977e+00 1.259647203103e+00 1.257603771297e+00 1.255535561975e+00 1.253438889046e+00 1.251317412721e+00 1.249171762907e+00 1.246998943700e+00 1.244804049683e+00 1.242583069530e+00 1.240341518851e+00 1.238076789388e+00 1.235788924063e+00 1.233482360889e+00 1.231152018977e+00 1.228803520935e+00 1.226435494782e+00 1.224050017142e+00 1.221645818232e+00 1.219222950638e+00 1.216787089814e+00 1.214331563607e+00 1.211864753685e+00 1.209381009536e+00 1.206885273178e+00 1.204376899968e+00 1.201854959020e+00 1.199326057624e+00 1.196783085297e+00 1.194234264355e+00 1.191674198789e+00 1.189108146166e+00 1.186536464727e+00 1.183956815646e+00 1.181375911930e+00 1.178788072919e+00 1.176200506343e+00 1.173608093564e+00 1.171016135454e+00 1.168426435476e+00 1.165833358312e+00 1.163247112432e+00 1.160660604365e+00 1.158080638712e+00 1.155504482267e+00 1.152934547259e+00 1.150374397942e+00 1.147818624361e+00 1.145277663624e+00 1.142741681951e+00 1.140220552898e+00 1.137712104960e+00 1.135215693921e+00 1.132737619720e+00 1.130269892585e+00 1.127824585772e+00 1.125393265298e+00 1.122983371332e+00 1.120593832439e+00 1.118222947218e+00 1.115879063214e+00 1.113552647307e+00 1.111257228492e+00 1.108982420364e+00 1.106735861222e+00 1.104517776344e+00 1.102326138837e+00 1.100167205698e+00 1.098034221444e+00 1.095939268154e+00 1.093870600631e+00 1.091838814910e+00 1.089840837402e+00 1.087876281999e+00 1.085952936918e+00 1.084059785842e+00 1.082211935512e+00 1.080397557993e+00 1.078624581843e+00 1.076892179956e+00 1.075199094771e+00 1.073552857055e+00 1.071941793098e+00 1.070381152905e+00 1.068858499948e+00 1.067383147791e+00 1.065953488387e+00 1.064564613468e+00 1.063228109099e+00 1.061931214987e+00 1.060689295099e+00 1.059487482457e+00 1.058335864701e+00 1.057233265457e+00 1.056174011773e+00 1.055170667544e+00 1.054206807599e+00 1.053299652603e+00 1.052434101701e+00 1.051621361370e+00 1.050856449455e+00 1.050137236055e+00 1.049471907692e+00 1.048846163365e+00 1.048276620425e+00 1.047748325919e+00 1.047270860871e+00 1.046839496303e+00 1.046451688839e+00 1.046116438565e+00 1.045818247979e+00 1.045572274725e+00 1.045364022754e+00 1.045203478636e+00 1.045083852580e+00 1.045004680261e+00 1.044970190017e+00 1.044969669539e+00 1.045016158379e+00 1.045093254145e+00 1.045212479998e+00 1.045364477622e+00 1.045551656902e+00 1.045775885885e+00 1.046025981823e+00 1.046315977065e+00 1.046627600744e+00 1.046973855870e+00 1.047344427927e+00 1.047740494131e+00 1.048163445676e+00 1.048604334237e+00 1.049073276151e+00 1.049553202387e+00 1.050060152435e+00 1.050577698930e+00 1.051112824820e+00 1.051662149072e+00 1.052218312026e+00 1.052793044867e+00 1.053366693403e+00 1.053955595815e+00 1.054543219917e+00 1.055136484855e+00 1.055733080494e+00 1.056324558576e+00 1.056920281021e+00 1.057504542341e+00 1.058090556116e+00 1.058664129250e+00 1.059231765486e+00 1.059789603088e+00 1.060330287825e+00 1.060864359666e+00 1.061372946039e+00 1.061873071277e+00 1.062348008302e+00 1.062804202860e+00 1.063239674424e+00 1.063645126300e+00 1.064034143081e+00 1.064385953647e+00 1.064716687364e+00 1.065011751772e+00 1.065276821000e+00 1.065511582937e+00 1.065704587718e+00 1.065870251643e+00 1.065989456573e+00 1.066078588979e+00 1.066121734356e+00 1.066125832755e+00 1.066090473794e+00 1.066003929553e+00 1.065882967423e+00 1.065705992669e+00 1.065491610428e+00 1.065223330151e+00 1.064907879326e+00 1.064547290265e+00 1.064128334631e+00 1.063669706311e+00 1.063147553396e+00 1.062584643990e+00 1.061962620603e+00 1.061288456059e+00 1.060565820234e+00 1.059780940474e+00 1.058952531620e+00 1.058058956310e+00 1.057121956850e+00 1.056123318530e+00 1.055072546160e+00 1.053970667052e+00 1.052806559458e+00 1.051600013609e+00 1.050328086891e+00 1.049013848971e+00 1.047639726600e+00 1.046214941808e+00 1.044742354609e+00 1.043210766815e+00 1.041641604878e+00 1.040010390451e+00 1.038341800496e+00 1.036618425123e+00 1.034850103448e+00 1.033042567723e+00 1.031180839022e+00 1.029289339759e+00 1.027342577252e+00 1.025368394384e+00 1.023348738554e+00 1.021294040933e+00 1.019209916186e+00 1.017081512771e+00 1.014936496710e+00 1.012747671201e+00 1.010543205335e+00 1.008307338904e+00 1.006049135020e+00 1.003775380743e+00 1.001472866794e+00 9.991673527667e-01 9.968341566896e-01 9.945017803934e-01 9.921540454289e-01 9.898002337688e-01 9.874487616509e-01 9.850873467043e-01 9.827411972007e-01 9.803860123453e-01 9.780507504734e-01 9.757206893067e-01 9.734051298732e-01 9.711139705416e-01 9.688310265461e-01 9.665864522864e-01 9.643557512011e-01 9.621660610081e-01 9.600055755773e-01 9.578809702558e-01 9.558041369288e-01 9.537613590603e-01 9.517800529111e-01 9.498376918105e-01 9.479600823593e-01 9.461381046633e-01 9.443767141722e-01 9.426897076892e-01 9.410622290003e-01 9.395215260549e-01 9.380465035922e-01 9.366620522588e-01 9.353607776579e-01 9.341443768422e-01 9.330298835257e-01 9.320010328361e-01 9.310836894514e-01 9.302615541756e-01 9.295513898210e-01 9.289523279909e-01 9.284641357127e-01 9.281003687604e-01 9.278496676096e-01 9.277305812225e-01 9.277331681607e-01 9.278674128182e-01 9.281357574583e-01 9.285356030253e-01 9.290786505688e-01 9.297543857464e-01 9.305771424956e-01 9.315406066035e-01 9.326490681886e-01 9.339054482329e-01 9.353057390945e-01 9.368573749234e-01 9.385546589268e-01 9.404023527485e-01 9.423970029662e-01 9.445399262179e-01 9.468314984450e-01 9.492659505272e-01 9.518490344506e-01 9.545712652423e-01 9.574365953200e-01 9.604401087462e-01 9.635767689849e-01 9.668498332135e-01 9.702484129038e-01 9.737736901081e-01 9.774207303989e-01 9.811822974261e-01 9.850574592604e-01 9.890365508133e-01 9.931194222021e-01 9.972962374830e-01 1.001562520449e+00 1.005912334415e+00 1.010335403370e+00 1.014832714219e+00 1.019386003653e+00 1.023999807582e+00 1.028657282611e+00 1.033354854683e+00 1.038084822397e+00 1.042834749242e+00 1.047604890885e+00 1.052377450103e+00 1.057151759402e+00 1.061913525035e+00 1.066657056898e+00 1.071375279693e+00 1.076052993977e+00 1.080692150527e+00 1.085273729913e+00 1.089797288047e+00 1.094250401271e+00 1.098624834019e+00 1.102916974464e+00 1.107112160939e+00 1.111210940226e+00 1.115197146609e+00 1.119072131658e+00 1.122823635457e+00 1.126448654277e+00 1.129939855302e+00 1.133288385052e+00 1.136496292193e+00 1.139550096093e+00 1.142454385686e+00 1.145197293547e+00 1.147780224329e+00 1.150199252728e+00 1.152449073068e+00 1.154535613031e+00 1.156446744720e+00 1.158191719565e+00 1.159762354915e+00 1.161165320106e+00 1.162398087696e+00 1.163462991458e+00 1.164363950572e+00 1.165098262463e+00 1.165678795962e+00 1.166099219527e+00 1.166372474392e+00 1.166498206926e+00 1.166483775799e+00 1.166338867597e+00 1.166060564899e+00 1.165671064333e+00 1.165162816355e+00 1.164556250280e+00 1.163851956147e+00 1.163062372911e+00 1.162199833389e+00 1.161265884452e+00 1.160281622774e+00 1.159245443200e+00 1.158179888153e+00 1.157087151463e+00 1.155980433923e+00 1.154876375253e+00 1.153773398166e+00 1.152700469537e+00 1.151649184783e+00 1.150649395468e+00 1.149697131874e+00 1.148809645629e+00 1.148000739892e+00 1.147269437642e+00 1.146644315247e+00 1.146112157955e+00 1.145704298962e+00 1.145413777020e+00 1.145255122669e+00 1.145240456502e+00 1.145363939632e+00 1.145653808536e+00 1.146091647657e+00 1.146705966592e+00 1.147485669251e+00 1.148441813669e+00 1.149585046506e+00 1.150899216457e+00 1.152414452819e+00 1.154104079331e+00 1.155992347504e+00 1.158068199791e+00 1.160329000382e+00 1.162789131175e+00 1.165422501220e+00 1.168255972227e+00 1.171257893098e+00 1.174445478068e+00 1.177805182479e+00 1.181327112707e+00 1.185018960891e+00 1.188854158397e+00 1.192847077716e+00 1.196967352942e+00 1.201221634128e+00 1.205593553298e+00 1.210065815414e+00 1.214642585185e+00 1.219288901469e+00 1.224015498937e+00 1.228786319999e+00 1.233600433685e+00 1.238440311637e+00 1.243279118253e+00 1.248118481325e+00 1.252921090573e+00 1.257686641356e+00 1.262385359994e+00 1.267000610404e+00 1.271521543064e+00 1.275916903325e+00 1.280180945033e+00 1.284283044652e+00 1.288213535360e+00 1.291950036726e+00 1.295475471859e+00 1.298774552998e+00 1.301827111105e+00 1.304622478276e+00 1.307142035838e+00 1.309376328339e+00 1.311308893441e+00 1.312934696318e+00 1.314238869783e+00 1.315218486619e+00 1.315868778955e+00 1.316180762739e+00 1.316160701873e+00 1.315800579590e+00 1.315113231244e+00 1.314095577073e+00 1.312759990832e+00 1.311118845591e+00 1.309176030621e+00 1.306960609089e+00 1.304473649014e+00 1.301750334884e+00 1.298804350070e+00 1.295661527238e+00 1.292355438290e+00 1.288903250733e+00 1.285350316371e+00 1.281715347764e+00 1.278041410066e+00 1.274361427312e+00 1.270706547790e+00 1.267121848184e+00 1.263634989457e+00 1.260290270252e+00 1.257115666958e+00 1.254151884768e+00 1.251430331595e+00 1.248978306956e+00 1.246834616355e+00 1.245012178926e+00 1.243547120540e+00 1.242449525022e+00 1.241738454507e+00 1.241426984269e+00 1.241516318703e+00 1.242014963024e+00 1.242912668783e+00 1.244206139802e+00 1.245879400763e+00 1.247913952702e+00 1.250285776425e+00 1.252965495210e+00 1.255919781345e+00 1.259106823741e+00 1.262488567584e+00 1.266011534624e+00 1.269628233276e+00 1.273286013887e+00 1.276919756714e+00 1.280480706124e+00 1.283897153044e+00 1.287113810740e+00 1.290064230226e+00 1.292685107422e+00 1.294915588190e+00 1.296691141456e+00 1.297960247890e+00 1.298657191757e+00 1.298738997743e+00 1.298153043940e+00 1.296856379583e+00 1.294818169998e+00 1.292001877906e+00 1.288394557651e+00 1.283975273865e+00 1.278742659633e+00 1.272707971733e+00 1.265879131573e+00 1.258293216657e+00 1.249984010725e+00 1.241004606468e+00 1.231422053929e+00 1.221307664833e+00 1.210757916424e+00 1.199866328128e+00 1.188748151485e+00 1.177528735150e+00 1.166332370642e+00 1.155303128711e+00 1.144585018598e+00 1.134320029289e+00 1.124661284646e+00 1.115751149554e+00 1.107726384994e+00 1.100721152410e+00 1.094849956782e+00 1.090215109750e+00 1.086901182579e+00 1.084970551438e+00 1.084468980007e+00 1.085408421197e+00 1.087788632115e+00 1.091581845932e+00 1.096734713137e+00 1.103186829121e+00 1.110844144283e+00 1.119610884070e+00 1.129377081528e+00 1.140013273405e+00 1.151403075332e+00 1.163403120188e+00 1.175886197899e+00 1.188714444461e+00 1.201749796645e+00 1.214866354105e+00 1.227923959483e+00 1.240804835231e+00 1.253370557104e+00 1.265510596751e+00 1.277107483373e+00 1.288037785547e+00 1.298211806122e+00 1.307511660541e+00 1.315860325176e+00 1.323165411482e+00 1.329355748214e+00 1.334379959730e+00 1.338175483214e+00 1.340737638365e+00 1.342031452220e+00 1.342082910923e+00 1.340920236407e+00 1.338582117585e+00 1.335170368831e+00 1.330750967039e+00 1.325470425401e+00 1.319453103675e+00 1.312854731788e+00 1.305856302104e+00 1.298616345684e+00 1.291342118018e+00 1.284186796380e+00 1.277338777099e+00 1.270944791300e+00 1.265130189889e+00 1.260014191764e+00 1.255643953437e+00 1.252075475205e+00 1.249278461909e+00 1.247222869655e+00 1.245822915187e+00 1.244947413596e+00 1.244472475221e+00 1.244197319486e+00 1.243963280569e+00 1.243549595901e+00 1.242762355725e+00 1.241411164130e+00 1.239283868940e+00 1.236230334098e+00 1.232069100260e+00 1.226680397857e+00 1.219945897743e+00 1.212818144105e+00 1.203348829512e+00 1.192349901713e+00 1.180892099640e+00 1.169885835243e+00 1.159702291303e+00 1.150042922291e+00 1.140084554922e+00 1.128806818427e+00 1.115447768888e+00 1.099849477120e+00 1.082572493419e+00 1.064744562480e+00 1.047716512763e+00 1.032571030922e+00 1.019753296286e+00 1.008983410129e+00 9.994520189536e-01 9.902434482668e-01 9.808331577594e-01 9.714083921911e-01 9.628733145183e-01 9.565896876406e-01 9.538762288082e-01 9.554585498771e-01 9.611930584022e-01 9.701291639751e-01 9.808966178783e-01 9.922321925077e-01 1.003455242020e+00 1.014623459267e+00 1.026401202319e+00 1.039685793671e+00 1.055099679197e+00 1.072610140277e+00 1.091450610563e+00 1.110319761958e+00 1.127794093402e+00 1.142810684248e+00 1.154974039264e+00 1.164617836439e+00 1.172629296251e+00 1.180072574531e+00 1.187728951892e+00 1.195779964985e+00 1.203761875034e+00 1.210730415785e+00 1.215662499929e+00 1.217881927956e+00 1.217324312788e+00 1.214591390574e+00 1.210766134691e+00 1.207014547876e+00 1.204139682064e+00 1.202300963969e+00 1.200962807643e+00 1.199106327361e+00 1.195650167484e+00 1.189875217129e+00 1.181692564935e+00 1.171695190528e+00 1.160964172845e+00 1.150656217823e+00 1.141606215820e+00 1.134069121300e+00 1.127688639615e+00 1.121739210427e+00 1.115543468659e+00 1.108839082251e+00 1.101950526205e+00 1.095732239414e+00 1.091210771196e+00 1.089087641889e+00 1.089329956547e+00 1.091013201601e+00 1.092462065042e+00 1.091710392763e+00 1.087062225750e+00 1.077543243636e+00 1.063092732332e+00 1.010700204083e+00 9.201919670363e-01 8.325196430351e-01 7.992917064613e-01 8.444617397098e-01 9.380945030820e-01 1.028019031195e+00 1.075255942762e+00 1.063276485380e+00 9.980539295986e-01 9.075006215228e-01 8.373537712449e-01 8.302358144272e-01 8.886986516071e-01 9.726930888121e-01 1.036119437540e+00 1.050440009482e+00 1.009353543790e+00 9.287808330420e-01 8.456874395315e-01 8.074450550531e-01 8.394794878100e-01 9.192348229883e-01 9.994753847292e-01 1.041855627823e+00 1.028501538338e+00 9.631881974512e-01 8.713234750240e-01 7.973750514523e-01 7.859433579827e-01 8.431318689529e-01 9.293961720282e-01 9.967925173975e-01 1.014170480248e+00 9.719704066701e-01 8.826517173638e-01 7.817495196215e-01 7.233159323290e-01 7.471954247862e-01 8.353136017781e-01 9.323734239665e-01 9.913003026346e-01 9.871956952180e-01 9.170485110069e-01 8.004122642591e-01 6.835203015756e-01 6.354350499652e-01 6.945628211020e-01 8.172027340664e-01 9.348346796961e-01 1.002387253623e+00 1.000180456612e+00 9.297328001745e-01 8.134947083451e-01 6.976517373709e-01 6.465389105156e-01 6.949690520246e-01 8.043580015108e-01 9.125477451952e-01 9.789692727343e-01 9.876952296626e-01 9.428054608360e-01 8.655202716698e-01 7.905623542750e-01 7.543767268385e-01 7.715410697600e-01 8.228402477755e-01 8.752571854827e-01 9.049285860340e-01 9.044252041322e-01 8.812039614936e-01 8.523153748399e-01 8.356550163366e-01 8.393294230589e-01 8.571148685809e-01 8.745824644598e-01 8.795096223130e-01 8.683994964767e-01 8.474044853344e-01 8.286940543088e-01 8.230981192640e-01 8.329358976599e-01 8.507181620835e-01 8.649758224023e-01 8.675378828133e-01 8.573933796177e-01 8.403462346087e-01 8.249308972904e-01 8.166786581103e-01 8.141777488571e-01 8.104612668003e-01 7.985713659394e-01 7.771266504354e-01 7.527123803782e-01 7.371974940985e-01 7.400061939964e-01 7.597449890074e-01 7.836510987166e-01 7.954140298577e-01 7.840874264027e-01 7.497356595924e-01 7.055209151902e-01 6.749688486664e-01 6.795080633618e-01 7.205803066212e-01 7.774240360801e-01 8.234199499718e-01 8.402995614457e-01 8.236687316858e-01 7.842162910425e-01 7.454529839394e-01 7.341223275727e-01 7.618031432389e-01 8.147740888738e-01 8.660654145882e-01 8.930993318701e-01 8.875228275836e-01
 5.160899682181e-01 5.173625869775e-01 5.186183032870e-01 5.197500689081e-01 5.207463838322e-01 5.216800102411e-01 5.226492713985e-01 5.237339301025e-01 5.249625506950e-01 5.262783457083e-01 5.275595156743e-01 5.286976915029e-01 5.296879032402e-01 5.306232217943e-01 5.316235773078e-01 5.327670732899e-01 5.340557665584e-01 5.354088237904e-01 5.366934569544e-01 5.378180757829e-01 5.388052762694e-01 5.397788226951e-01 5.408626976107e-01 5.420968490948e-01 5.434322315137e-01 5.447778680113e-01 5.460414643562e-01 5.471723488985e-01 5.482030648235e-01 5.492392437029e-01 5.503921126496e-01 5.516910859490e-01 5.530726900074e-01 5.544194259405e-01 5.556450167503e-01 5.567468094325e-01 5.578111751334e-01 5.589554199338e-01 5.602299908282e-01 5.615958411063e-01 5.629633823221e-01 5.642702833334e-01 5.655081583901e-01 5.666983786778e-01 5.678816803094e-01 5.691043029251e-01 5.704087330099e-01 5.717913473738e-01 5.731969911263e-01 5.745564185157e-01 5.758293224653e-01 5.770346298468e-01 5.782389244324e-01 5.795155702553e-01 5.808853590966e-01 5.823032536534e-01 5.837011951823e-01 5.850419953681e-01 5.863326940098e-01 5.875922441857e-01 5.888404984201e-01 5.901131466801e-01 5.914498488462e-01 5.928589478221e-01 5.942986686255e-01 5.956905619379e-01 5.969715406085e-01 5.981444260562e-01 5.993028757835e-01 6.005673785778e-01 6.019866035545e-01 6.034801665293e-01 6.049039018286e-01 6.061738112619e-01 6.073233875381e-01 6.084727463865e-01 6.097339196331e-01 6.111344962591e-01 6.125979819923e-01 6.140119648110e-01 6.153256647393e-01 6.165734014296e-01 6.178185984436e-01 6.191075706150e-01 6.204505170254e-01 6.218371503455e-01 6.232490054103e-01 6.246670377187e-01 6.260716716663e-01 6.274348232155e-01 6.287365924798e-01 6.300031236049e-01 6.313049903046e-01 6.327063959555e-01 6.342003854557e-01 6.357063625222e-01 6.371243244802e-01 6.384053559022e-01 6.396004955063e-01 6.408297340246e-01 6.421922381844e-01 6.436796645549e-01 6.451889426829e-01 6.466053119407e-01 6.478868175739e-01 6.490886853288e-01 6.503156516724e-01 6.516483589080e-01 6.530818948485e-01 6.545442323782e-01 6.559622233147e-01 6.573104783293e-01 6.586102561512e-01 6.599023058295e-01 6.612190261591e-01 6.625742390526e-01 6.639624070482e-01 6.653723286876e-01 6.667949656648e-01 6.682025019707e-01 6.695635608831e-01 6.708665556041e-01 6.721402333614e-01 6.734381435971e-01 6.748073255841e-01 6.762526168410e-01 6.777229244744e-01 6.791390361051e-01 6.804507701776e-01 6.816822030272e-01 6.829127926023e-01 6.842231471014e-01 6.856418817016e-01 6.871242439458e-01 6.885784836035e-01 6.899309263675e-01 6.911823761256e-01 6.923991314796e-01 6.936633949932e-01 6.950240531527e-01 6.964704869011e-01 6.979352978419e-01 6.993391902648e-01 7.006486443253e-01 7.018871168092e-01 7.031176044526e-01 7.044072382272e-01 7.057841874413e-01 7.072162558938e-01 7.086361740062e-01 7.099898804690e-01 7.112664919258e-01 7.125013764813e-01 7.137498834730e-01 7.150564241226e-01 7.164247337323e-01 7.178191070371e-01 7.191939481962e-01 7.205167217858e-01 7.217838280233e-01 7.230215686254e-01 7.242764691067e-01 7.255753041385e-01 7.269162085496e-01 7.282734546583e-01 7.296094941773e-01 7.309006351859e-01 7.321523319507e-01 7.333946779042e-01 7.346560507674e-01 7.359473454366e-01 7.372627021258e-01 7.385820388361e-01 7.398826488744e-01 7.411558103663e-01 7.424110324381e-01 7.436641903784e-01 7.449280759028e-01 7.462071596601e-01 7.474954145682e-01 7.487789067847e-01 7.500506807299e-01 7.513141690873e-01 7.525743555702e-01 7.538365836389e-01 7.550995126188e-01 7.563613865966e-01 7.576190967854e-01 7.588749593805e-01 7.601324777217e-01 7.613911914004e-01 7.626487011513e-01 7.639002779693e-01 7.651426892950e-01 7.663784734885e-01 7.676108225326e-01 7.688469224934e-01 7.700855543653e-01 7.713236458277e-01 7.725552793735e-01 7.737750962840e-01 7.749874742384e-01 7.761979125108e-01 7.774110735116e-01 7.786244048594e-01 7.798319170956e-01 7.810307074456e-01 7.822217067926e-01 7.834108073911e-01 7.846031343301e-01 7.857958427472e-01 7.869845681215e-01 7.881646586195e-01 7.893390614944e-01 7.905126637882e-01 7.916909335574e-01 7.928720826600e-01 7.940482947705e-01 7.952146312674e-01 7.963767768426e-01 7.975391650920e-01 7.987035748307e-01 7.998676723926e-01 8.010237295093e-01 8.021700436332e-01 8.033094551848e-01 8.044500043901e-01 8.055899805260e-01 8.067258839609e-01 8.078546599209e-01 8.089763397770e-01 8.100958235838e-01 8.112143125915e-01 8.123335993555e-01 8.134464080544e-01 8.145548947070e-01 8.156619003980e-01 8.167667108003e-01 8.178694791756e-01 8.189694084089e-01 8.200632657870e-01 8.211510651020e-01 8.222375492682e-01 8.233221402340e-01 8.244032596998e-01 8.254789898457e-01 8.265485141620e-01 8.276122927150e-01 8.286759190288e-01 8.297381909796e-01 8.307959804465e-01 8.318481858452e-01 8.328987141924e-01 8.339446439758e-01 8.349889054231e-01 8.360302137128e-01 8.370679865102e-01 8.381005687931e-01 8.391303880504e-01 8.401582832358e-01 8.411819291397e-01 8.422035730305e-01 8.432191913817e-01 8.442293530142e-01 8.452363186697e-01 8.462412441741e-01 8.472433943979e-01 8.482419263512e-01 8.492364102793e-01 8.502271018945e-01 8.512126676368e-01 8.521972804692e-01 8.531783318758e-01 8.541546758481e-01 8.551287400564e-01 8.560996234457e-01 8.570651416360e-01 8.580285332183e-01 8.589876063052e-01 8.599432807448e-01 8.608962421053e-01 8.618465802133e-01 8.627931390580e-01 8.637345761756e-01 8.646735591779e-01 8.656080806535e-01 8.665407351246e-01 8.674721148921e-01 8.683996388251e-01 8.693233554870e-01 8.702439509427e-01 8.711584808716e-01 8.720711007397e-01 8.729822702910e-01 8.738901256930e-01 8.747962496363e-01 8.756989877691e-01 8.765973745745e-01 8.774923032708e-01 8.783848086745e-01 8.792742827155e-01 8.801608723784e-01 8.810463324604e-01 8.819291908155e-01 8.828086741153e-01 8.836846541503e-01 8.845579775656e-01 8.854267531445e-01 8.862945468346e-01 8.871605949946e-01 8.880239461597e-01 8.888848198456e-01 8.897440035937e-01 8.905992321283e-01 8.914516421567e-01 8.923027445300e-01 8.931502719567e-01 8.939972203021e-01 8.948431920102e-01 8.956859642932e-01 8.965273892877e-01 8.973648356693e-01 8.981994898080e-01 8.990337175409e-01 8.998672351015e-01 9.006982132522e-01 9.015289196050e-01 9.023571408115e-01 9.031822414473e-01 9.040058188089e-01 9.048277009076e-01 9.056481363634e-01 9.064691418836e-01 9.072899511554e-01 9.081079066441e-01 9.089240043616e-01 9.097386598232e-01 9.105513717042e-01 9.113653747024e-01 9.121789419387e-01 9.129904064086e-01 9.138009957425e-01 9.146105458013e-01 9.154184679461e-01 9.162259580979e-01 9.170341354004e-01 9.178409763060e-01 9.186481637840e-01 9.194556264807e-01 9.202594678779e-01 9.210659299493e-01 9.218709252981e-01 9.226762752445e-01 9.234825496433e-01 9.242879614562e-01 9.250930199758e-01 9.258987023290e-01 9.267042522486e-01 9.275109296879e-01 9.283185755489e-01 9.291266977692e-01 9.299334102760e-01 9.307432774495e-01 9.315519134861e-01 9.323622257108e-01 9.331752423407e-01 9.339892454354e-01 9.348032809145e-01 9.356188175627e-01 9.364350111351e-01 9.372539799378e-01 9.380751989784e-01 9.388980807101e-01 9.397222278500e-01 9.405477610024e-01 9.413756457907e-01 9.422051775364e-01 9.430380888137e-01 9.438713807233e-01 9.447078245503e-01 9.455465322895e-01 9.463870525787e-01 9.472307221029e-01 9.480778091889e-01 9.489268781966e-01 9.497796478994e-01 9.506346592977e-01 9.514929757949e-01 9.523534801937e-01 9.532187477000e-01 9.540866611723e-01 9.549581221340e-01 9.558339539053e-01 9.567122140697e-01 9.575954020019e-01 9.584806345317e-01 9.593704616000e-01 9.602657010083e-01 9.611640394156e-01 9.620671126536e-01 9.629741554335e-01 9.638835260492e-01 9.647991012358e-01 9.657205475072e-01 9.666477214779e-01 9.675788340157e-01 9.685139268793e-01 9.694546490418e-01 9.703999620776e-01 9.713514615928e-01 9.723084575736e-01 9.732720509133e-01 9.742408456221e-01 9.752136719603e-01 9.761939028129e-01 9.771795729692e-01 9.781699279773e-01 9.791685968669e-01 9.801725256810e-01 9.811827406074e-01 9.821999509238e-01 9.832222625253e-01 9.842520892152e-01 9.852889945019e-01 9.863318857405e-01 9.873829783318e-01 9.884392431262e-01 9.895027235553e-01 9.905736084217e-01 9.916509964060e-01 9.927374413240e-01 9.938298917913e-01 9.949300152523e-01 9.960369935580e-01 9.971518129587e-01 9.982747261711e-01 9.994052642543e-01 1.000544147127e+00 1.001690682884e+00 1.002845176393e+00 1.004007231390e+00 1.005177510819e+00 1.006357263193e+00 1.007544140910e+00 1.008740605383e+00 1.009945101956e+00 1.011158227516e+00 1.012379370202e+00 1.013610313296e+00 1.014849576973e+00 1.016096829830e+00 1.017353541428e+00 1.018619263374e+00 1.019895234874e+00 1.021178009279e+00 1.022470762597e+00 1.023773095401e+00 1.025084265251e+00 1.026405100119e+00 1.027734740325e+00 1.029073790142e+00 1.030422061222e+00 1.031779870383e+00 1.033146902599e+00 1.034524318672e+00 1.035910719323e+00 1.037306394346e+00 1.038711432901e+00 1.040127376546e+00 1.041551558824e+00 1.042986470204e+00 1.044429786542e+00 1.045884370783e+00 1.047347403314e+00 1.048820278295e+00 1.050302485643e+00 1.051795675382e+00 1.053297574582e+00 1.054809559083e+00 1.056330778285e+00 1.057861701733e+00 1.059401612367e+00 1.060952055098e+00 1.062512562626e+00 1.064082435332e+00 1.065661498315e+00 1.067249671837e+00 1.068847692279e+00 1.070455171634e+00 1.072072886712e+00 1.073698946894e+00 1.075334694683e+00 1.076980873295e+00 1.078635195543e+00 1.080298576672e+00 1.081971968175e+00 1.083653876955e+00 1.085345773935e+00 1.087045886567e+00 1.088754541808e+00 1.090472988918e+00 1.092199149589e+00 1.093934166732e+00 1.095678888310e+00 1.097431208155e+00 1.099191637363e+00 1.100961208668e+00 1.102738577139e+00 1.104523888161e+00 1.106316972086e+00 1.108119267613e+00 1.109928902624e+00 1.111746363710e+00 1.113570845050e+00 1.115402664371e+00 1.117242838309e+00 1.119089764795e+00 1.120942343631e+00 1.122803698966e+00 1.124671484577e+00 1.126545906784e+00 1.128426748373e+00 1.130313290217e+00 1.132206844843e+00 1.134106220932e+00 1.136010567571e+00 1.137922864486e+00 1.139839623354e+00 1.141760572089e+00 1.143687842078e+00 1.145619800990e+00 1.147557323506e+00 1.149498502154e+00 1.151445121935e+00 1.153395153917e+00 1.155349465005e+00 1.157307292337e+00 1.159269096386e+00 1.161234456151e+00 1.163202867563e+00 1.165175127002e+00 1.167149067951e+00 1.169126593945e+00 1.171106376370e+00 1.173087770148e+00 1.175071799361e+00 1.177057222659e+00 1.179044740392e+00 1.181032828832e+00 1.183021348377e+00 1.185012308838e+00 1.187002381019e+00 1.188994505432e+00 1.190984793351e+00 1.192975013654e+00 1.194965690204e+00 1.196955282780e+00 1.198944740888e+00 1.200930981419e+00 1.202916331630e+00 1.204900348852e+00 1.206882035390e+00 1.208860817751e+00 1.210837409037e+00 1.212811019980e+00 1.214780736392e+00 1.216748372272e+00 1.218711006845e+00 1.220670238026e+00 1.222625017814e+00 1.224574405950e+00 1.226519115555e+00 1.228458649751e+00 1.230393130247e+00 1.232321364954e+00 1.234243276006e+00 1.236158962184e+00 1.238066692367e+00 1.239968022104e+00 1.241862231055e+00 1.243748049581e+00 1.245626335790e+00 1.247495904997e+00 1.249356990653e+00 1.251208948315e+00 1.253050347127e+00 1.254883007924e+00 1.256705412434e+00 1.258517480673e+00 1.260319256970e+00 1.262109121966e+00 1.263887828598e+00 1.265655497427e+00 1.267410105648e+00 1.269152819346e+00 1.270882824311e+00 1.272599805894e+00 1.274302708043e+00 1.275992143918e+00 1.277667848390e+00 1.279328537745e+00 1.280974302092e+00 1.282604733363e+00 1.284220762562e+00 1.285820421503e+00 1.287404032018e+00 1.288970033720e+00 1.290520519516e+00 1.292052398900e+00 1.293568154326e+00 1.295064465004e+00 1.296543937948e+00 1.298004077345e+00 1.299445083099e+00 1.300866436491e+00 1.302268994643e+00 1.303651104075e+00 1.305012613264e+00 1.306353257022e+00 1.307673921046e+00 1.308972203371e+00 1.310249012607e+00 1.311503654550e+00 1.312735922330e+00 1.313945523439e+00 1.315132627492e+00 1.316295583574e+00 1.317435071366e+00 1.318550276310e+00 1.319640915193e+00 1.320707341883e+00 1.321747968451e+00 1.322763761824e+00 1.323753017156e+00 1.324716896689e+00 1.325654594660e+00 1.326565436549e+00 1.327449566869e+00 1.328305580099e+00 1.329134906866e+00 1.329936422841e+00 1.330709148670e+00 1.331453582184e+00 1.332169216430e+00 1.332857018649e+00 1.333513869974e+00 1.334141263959e+00 1.334740284160e+00 1.335307656179e+00 1.335845358072e+00 1.336352303910e+00 1.336827596158e+00 1.337272750037e+00 1.337685671247e+00 1.338066966090e+00 1.338416575871e+00 1.338733096254e+00 1.339019014044e+00 1.339271051952e+00 1.339491338039e+00 1.339677192118e+00 1.339831533143e+00 1.339950115687e+00 1.340036413453e+00 1.340089221933e+00 1.340107800904e+00 1.340092162337e+00 1.340041710380e+00 1.339955508053e+00 1.339836641071e+00 1.339682530353e+00 1.339493353734e+00 1.339268506365e+00 1.339009279309e+00 1.338713951571e+00 1.338383461888e+00 1.338018113650e+00 1.337616412797e+00 1.337178452787e+00 1.336704954521e+00 1.336195998983e+00 1.335650318951e+00 1.335068645896e+00 1.334450976592e+00 1.333797766501e+00 1.333107403110e+00 1.332382028809e+00 1.331619384923e+00 1.330821089780e+00 1.329986856440e+00 1.329115346643e+00 1.328208498681e+00 1.327265264187e+00 1.326286362227e+00 1.325270850802e+00 1.324219458502e+00 1.323132739810e+00 1.322009435581e+00 1.320851483935e+00 1.319656689674e+00 1.318426325513e+00 1.317162360317e+00 1.315861440107e+00 1.314526699992e+00 1.313155804254e+00 1.311751705437e+00 1.310312217835e+00 1.308837889071e+00 1.307330912316e+00 1.305788784444e+00 1.304213976708e+00 1.302605378782e+00 1.300964294488e+00 1.299289984584e+00 1.297581422849e+00 1.295843459258e+00 1.294071221125e+00 1.292269408463e+00 1.290435606096e+00 1.288569954081e+00 1.286674906693e+00 1.284749062265e+00 1.282794989840e+00 1.280810112751e+00 1.278796631269e+00 1.276755972585e+00 1.274685803032e+00 1.272589550050e+00 1.270463933033e+00 1.268315194479e+00 1.266138465673e+00 1.263935995340e+00 1.261710567156e+00 1.259458796442e+00 1.257186343812e+00 1.254887585575e+00 1.252568069716e+00 1.250226878496e+00 1.247862834972e+00 1.245480575565e+00 1.243076456886e+00 1.240654987217e+00 1.238213901555e+00 1.235755349242e+00 1.233280304614e+00 1.230788537729e+00 1.228282147131e+00 1.225758101096e+00 1.223225217768e+00 1.220676071330e+00 1.218115131401e+00 1.215544964471e+00 1.212961160167e+00 1.210371054718e+00 1.207768685875e+00 1.205162315990e+00 1.202547054033e+00 1.199924609560e+00 1.197300576945e+00 1.194668007787e+00 1.192037324315e+00 1.189400729512e+00 1.186765806765e+00 1.184129643389e+00 1.181493806822e+00 1.178862581582e+00 1.176229764686e+00 1.173606576082e+00 1.170983425899e+00 1.168370685454e+00 1.165762560611e+00 1.163162546364e+00 1.160574947388e+00 1.157992640463e+00 1.155427751376e+00 1.152871426935e+00 1.150330216125e+00 1.147803964356e+00 1.145292361439e+00 1.142800973524e+00 1.140323055353e+00 1.137869588682e+00 1.135432209226e+00 1.133019033951e+00 1.130627542680e+00 1.128258069509e+00 1.125917403694e+00 1.123597236494e+00 1.121308604710e+00 1.119043127793e+00 1.116810390331e+00 1.114606188980e+00 1.112431175468e+00 1.110291887775e+00 1.108179929755e+00 1.106109043276e+00 1.104066237964e+00 1.102063325926e+00 1.100096379926e+00 1.098164673869e+00 1.096276883155e+00 1.094421016315e+00 1.092612720270e+00 1.090837775851e+00 1.089109662109e+00 1.087423204448e+00 1.085777115871e+00 1.084179207883e+00 1.082618685819e+00 1.081111099514e+00 1.079642190127e+00 1.078224151578e+00 1.076851520221e+00 1.075523524392e+00 1.074248229043e+00 1.073013227692e+00 1.071834789447e+00 1.070697520972e+00 1.069613568346e+00 1.068576130038e+00 1.067586173198e+00 1.066650896653e+00 1.065756683795e+00 1.064919779883e+00 1.064124784947e+00 1.063383793463e+00 1.062690652517e+00 1.062044231603e+00 1.061449809020e+00 1.060897289830e+00 1.060400750259e+00 1.059944577958e+00 1.059539060642e+00 1.059178627842e+00 1.058863464866e+00 1.058596210720e+00 1.058367877582e+00 1.058189970740e+00 1.058048915639e+00 1.057954772915e+00 1.057899388403e+00 1.057885169890e+00 1.057912081503e+00 1.057972684742e+00 1.058076969390e+00 1.058210946922e+00 1.058386322161e+00 1.058590827856e+00 1.058829680775e+00 1.059101902482e+00 1.059398508205e+00 1.059730390092e+00 1.060082829153e+00 1.060467618864e+00 1.060871508336e+00 1.061300701954e+00 1.061751761915e+00 1.062219389078e+00 1.062711256578e+00 1.063211394921e+00 1.063735003633e+00 1.064265765324e+00 1.064810846227e+00 1.065366332093e+00 1.065926182396e+00 1.066498780428e+00 1.067068457277e+00 1.067649701685e+00 1.068224707023e+00 1.068803025122e+00 1.069378599023e+00 1.069947395798e+00 1.070516503228e+00 1.071069876619e+00 1.071623244215e+00 1.072158204363e+00 1.072685103497e+00 1.073197294768e+00 1.073688736567e+00 1.074170471961e+00 1.074623098967e+00 1.075064074562e+00 1.075474758662e+00 1.075865501198e+00 1.076229769197e+00 1.076562793881e+00 1.076873368202e+00 1.077145193281e+00 1.077394278331e+00 1.077603166278e+00 1.077779712696e+00 1.077922313656e+00 1.078021493289e+00 1.078091035145e+00 1.078110331134e+00 1.078098159874e+00 1.078036251313e+00 1.077934869243e+00 1.077790526946e+00 1.077594557492e+00 1.077361043863e+00 1.077070049562e+00 1.076741498692e+00 1.076356411953e+00 1.075925454198e+00 1.075445114497e+00 1.074908975865e+00 1.074331077069e+00 1.073690171084e+00 1.073007746348e+00 1.072264184072e+00 1.071472567217e+00 1.070628669865e+00 1.069725798825e+00 1.068780031747e+00 1.067768907303e+00 1.066716473981e+00 1.065601397817e+00 1.064438984032e+00 1.063225965972e+00 1.061953554533e+00 1.060641130509e+00 1.059264575536e+00 1.057849958322e+00 1.056376657145e+00 1.054857729616e+00 1.053293973097e+00 1.051674116418e+00 1.050020737497e+00 1.048308204806e+00 1.046563914086e+00 1.044768290035e+00 1.042934272331e+00 1.041063299620e+00 1.039145331323e+00 1.037201748379e+00 1.035211193219e+00 1.033196800269e+00 1.031142755724e+00 1.029061663869e+00 1.026954986700e+00 1.024813935298e+00 1.022660592155e+00 1.020470853817e+00 1.018273543659e+00 1.016050294250e+00 1.013815082096e+00 1.011569304384e+00 1.009304624015e+00 1.007044827594e+00 1.004766182303e+00 1.002496584848e+00 1.000219618415e+00 9.979477146214e-01 9.956855710780e-01 9.934234338375e-01 9.911863770392e-01 9.889495644443e-01 9.867433152539e-01 9.845508311181e-01 9.823846187848e-01 9.802510729464e-01 9.781392836275e-01 9.760748660511e-01 9.740353516967e-01 9.720494160333e-01 9.701031769152e-01 9.682053481743e-01 9.663665937152e-01 9.645753967405e-01 9.628557707518e-01 9.611884136518e-01 9.595987540895e-01 9.580759818699e-01 9.566282381983e-01 9.552671602668e-01 9.539794849293e-01 9.527894012518e-01 9.516819691515e-01 9.506757014877e-01 9.497662405349e-01 9.489577628396e-01 9.482627638985e-01 9.476681237945e-01 9.471969659726e-01 9.468366009848e-01 9.466010172897e-01 9.464894609169e-01 9.465014381637e-01 9.466498729780e-01 9.469260468118e-01 9.473438590398e-01 9.478962796186e-01 9.485916811697e-01 9.494311572754e-01 9.504139227296e-01 9.515464834968e-01 9.528247301806e-01 9.542561340813e-01 9.558370092324e-01 9.575697841822e-01 9.594552940430e-01 9.614904153606e-01 9.636804954950e-01 9.660187840252e-01 9.685095103561e-01 9.711486838357e-01 9.739335016177e-01 9.768675796194e-01 9.799409913298e-01 9.831566011716e-01 9.865097469778e-01 9.899942597032e-01 9.936128649336e-01 9.973541836267e-01 1.001219348566e+00 1.005197503549e+00 1.009290143217e+00 1.013487709768e+00 1.017782257991e+00 1.022174930808e+00 1.026649781152e+00 1.031209139173e+00 1.035838126968e+00 1.040534392244e+00 1.045290055080e+00 1.050092234738e+00 1.054942618926e+00 1.059820883122e+00 1.064729463148e+00 1.069653063854e+00 1.074585738575e+00 1.079520898133e+00 1.084441196693e+00 1.089351413484e+00 1.094228382856e+00 1.099074098434e+00 1.103874108392e+00 1.108620110494e+00 1.113307871391e+00 1.117921632929e+00 1.122460914868e+00 1.126909880854e+00 1.131267747163e+00 1.135521834926e+00 1.139664955024e+00 1.143693220024e+00 1.147594486936e+00 1.151370237233e+00 1.155003970359e+00 1.158500044926e+00 1.161845234013e+00 1.165038894024e+00 1.168076076461e+00 1.170948507059e+00 1.173661488962e+00 1.176201334645e+00 1.178575629382e+00 1.180774307157e+00 1.182801134466e+00 1.184654305960e+00 1.186330892900e+00 1.187837525960e+00 1.189166563401e+00 1.190328177329e+00 1.191317836362e+00 1.192142454360e+00 1.192803841768e+00 1.193304991790e+00 1.193654304734e+00 1.193849731815e+00 1.193906776647e+00 1.193821824214e+00 1.193608642697e+00 1.193271114666e+00 1.192816584965e+00 1.192258674330e+00 1.191596847325e+00 1.190850798539e+00 1.190017632733e+00 1.189120397940e+00 1.188158773223e+00 1.187146738485e+00 1.186098056649e+00 1.185014493030e+00 1.183921299305e+00 1.182810491431e+00 1.181713324583e+00 1.180625337893e+00 1.179563430825e+00 1.178543827194e+00 1.177563749017e+00 1.176652833903e+00 1.175800200659e+00 1.175036581649e+00 1.174357871893e+00 1.173778417534e+00 1.173313436283e+00 1.172956593172e+00 1.172739922999e+00 1.172645117486e+00 1.172703395498e+00 1.172907062998e+00 1.173267506595e+00 1.173798328614e+00 1.174485161623e+00 1.175361777648e+00 1.176404664607e+00 1.177639632006e+00 1.179057243057e+00 1.180660208359e+00 1.182463928347e+00 1.184445611272e+00 1.186635496025e+00 1.189004820150e+00 1.191571950573e+00 1.194328963900e+00 1.197265494790e+00 1.200397327144e+00 1.203695788366e+00 1.207179224800e+00 1.210822227292e+00 1.214630076624e+00 1.218592805113e+00 1.222693031291e+00 1.226938629797e+00 1.231296218461e+00 1.235777715619e+00 1.240351193985e+00 1.245013741281e+00 1.249752273542e+00 1.254541922732e+00 1.259382030532e+00 1.264237557239e+00 1.269108231298e+00 1.273966419316e+00 1.278794854784e+00 1.283580482263e+00 1.288291853681e+00 1.292924076038e+00 1.297444235160e+00 1.301840569342e+00 1.306090194493e+00 1.310170982149e+00 1.314068633046e+00 1.317756916015e+00 1.321225022907e+00 1.324448246162e+00 1.327413664702e+00 1.330102972417e+00 1.332503290745e+00 1.334598577269e+00 1.336378041103e+00 1.337831686724e+00 1.338947863665e+00 1.339724170998e+00 1.340149002222e+00 1.340227673156e+00 1.339951878729e+00 1.339327351079e+00 1.338358821719e+00 1.337046607350e+00 1.335410314450e+00 1.333450717691e+00 1.331190587618e+00 1.328641994275e+00 1.325823367686e+00 1.322763733713e+00 1.319476360032e+00 1.316000019328e+00 1.312352487540e+00 1.308570767415e+00 1.304688907449e+00 1.300731438719e+00 1.296748282503e+00 1.292761937965e+00 1.288818756175e+00 1.284951982557e+00 1.281200328994e+00 1.277602843611e+00 1.274190120177e+00 1.271005591885e+00 1.268073354234e+00 1.265433913577e+00 1.263108761094e+00 1.261125190275e+00 1.259510291111e+00 1.258273027336e+00 1.257435910890e+00 1.257004244652e+00 1.256982554774e+00 1.257372021215e+00 1.258166076665e+00 1.259354198228e+00 1.260918361086e+00 1.262838266526e+00 1.265083923011e+00 1.267628116087e+00 1.270425588837e+00 1.273440445964e+00 1.276624881469e+00 1.279921008852e+00 1.283286056661e+00 1.286649787769e+00 1.289960391260e+00 1.293152298479e+00 1.296157712076e+00 1.298918517080e+00 1.301363160898e+00 1.303434070451e+00 1.305059762423e+00 1.306186831184e+00 1.306754913740e+00 1.306705759514e+00 1.305998308989e+00 1.304579190347e+00 1.302419506667e+00 1.299482548167e+00 1.295747323167e+00 1.291206109624e+00 1.285844924791e+00 1.279679627111e+00 1.272724161996e+00 1.265007205055e+00 1.256574183437e+00 1.247474836712e+00 1.237782381604e+00 1.227568460278e+00 1.216932579614e+00 1.205976755336e+00 1.194812472412e+00 1.183572269137e+00 1.172387733633e+00 1.161397942067e+00 1.150753775707e+00 1.140602492186e+00 1.131090729950e+00 1.122367421393e+00 1.114568416524e+00 1.107822376642e+00 1.102248072382e+00 1.097939488254e+00 1.094983845658e+00 1.093434456946e+00 1.093332008845e+00 1.094692359034e+00 1.097497399006e+00 1.101728620923e+00 1.107320552191e+00 1.114207034897e+00 1.122302735850e+00 1.131492804786e+00 1.141676155152e+00 1.152717803777e+00 1.164494694085e+00 1.176871775730e+00 1.189704432908e+00 1.202864626871e+00 1.216202345678e+00 1.229589777453e+00 1.242883750761e+00 1.255951874881e+00 1.268668345007e+00 1.280891175990e+00 1.292516064649e+00 1.303404623413e+00 1.313458490983e+00 1.322563750372e+00 1.330622373484e+00 1.337559388181e+00 1.343279505019e+00 1.347745740294e+00 1.350894353358e+00 1.352708445256e+00 1.353186704155e+00 1.352325679459e+00 1.350191347995e+00 1.346815587215e+00 1.342305451367e+00 1.336759761409e+00 1.330302121186e+00 1.323101792454e+00 1.315296760210e+00 1.307091937989e+00 1.298651723006e+00 1.290174255630e+00 1.281844380568e+00 1.273816489507e+00 1.266268522407e+00 1.259303350863e+00 1.253042868260e+00 1.247534824546e+00 1.242814910050e+00 1.238874917114e+00 1.235650673474e+00 1.233081573283e+00 1.231021975762e+00 1.229352923154e+00 1.227895050721e+00 1.226466407584e+00 1.224896530080e+00 1.222968364113e+00 1.220522861659e+00 1.217363514654e+00 1.213340343110e+00 1.208304669637e+00 1.202727653955e+00 1.194979747985e+00 1.185859991856e+00 1.176411155568e+00 1.167507352946e+00 1.159474464713e+00 1.151965134235e+00 1.144113768998e+00 1.134868370802e+00 1.123441358635e+00 1.109653539307e+00 1.094039580608e+00 1.077685192843e+00 1.061888651335e+00 1.047677229422e+00 1.035449038214e+00 1.024889276601e+00 1.015178617331e+00 1.005397375092e+00 9.950237731392e-01 9.842470779368e-01 9.739856929311e-01 9.656230163199e-01 9.605271651660e-01 9.595072928161e-01 9.625147835659e-01 9.687000955752e-01 9.767725587347e-01 9.855284391989e-01 9.943271930848e-01 1.003265574146e+00 1.013046957889e+00 1.024605071534e+00 1.038601619882e+00 1.055018057481e+00 1.073079482971e+00 1.091457619214e+00 1.108684547718e+00 1.123645732078e+00 1.135903233695e+00 1.145754278659e+00 1.154052473758e+00 1.161833093508e+00 1.169854158023e+00 1.178270872150e+00 1.186591025354e+00 1.193859468928e+00 1.199040228028e+00 1.201459170913e+00 1.201064555704e+00 1.198481010389e+00 1.194813497971e+00 1.191255724864e+00 1.188638285820e+00 1.187136673546e+00 1.186230641100e+00 1.184909307614e+00 1.182093813335e+00 1.177064300302e+00 1.169725417651e+00 1.160647137371e+00 1.150866470483e+00 1.141484553893e+00 1.133259197225e+00 1.126369089426e+00 1.120390133546e+00 1.114556082069e+00 1.108173074820e+00 1.101000859198e+00 1.093416591509e+00 1.086352031555e+00 1.080931427283e+00 1.077953532916e+00 1.077461069291e+00 1.078558324386e+00 1.079538465107e+00 1.078335671414e+00 1.073071729751e+00 1.062179992347e+00 1.043573393407e+00 9.769004180892e-01 8.815955739525e-01 8.027275381381e-01 7.896409470422e-01 8.525541619753e-01 9.507462744804e-01 1.033031730909e+00 1.066121872489e+00 1.039467268232e+00 9.647405721454e-01 8.750035374520e-01 8.178823698063e-01 8.287021794957e-01 8.969412310939e-01 9.776342443212e-01 1.028375982569e+00 1.026589613335e+00 9.719180268265e-01 8.860481185310e-01 8.105392093340e-01 7.910744558644e-01 8.409193884676e-01 9.266535471483e-01 1.001094350222e+00 1.031301089257e+00 1.005333458012e+00 9.324221847103e-01 8.425845722069e-01 7.816222772405e-01 7.868813588046e-01 8.521389630524e-01 9.340390846736e-01 9.891140106500e-01 9.923170002133e-01 9.397250442603e-01 8.489779234592e-01 7.595510142441e-01 7.230618453346e-01 7.651023908600e-01 8.559927236205e-01 9.429158406318e-01 9.858541164903e-01 9.659152162800e-01 8.849553093182e-01 7.669613742774e-01 6.617945168908e-01 6.347062804865e-01 7.070239981328e-01 8.270280437901e-01 9.323309186897e-01 9.847005677541e-01 9.693430500205e-01 8.915950765641e-01 7.772633389050e-01 6.747020876396e-01 6.434355564195e-01 7.031264601359e-01 8.087591552836e-01 9.040850988622e-01 9.550565581017e-01 9.504870646072e-01 8.983285102759e-01 8.232333859148e-01 7.616672297277e-01 7.460297318266e-01 7.802980409242e-01 8.376415031204e-01 8.853224088716e-01 9.032319742865e-01 8.881134675193e-01 8.517525828693e-01 8.157859676928e-01 8.014988000705e-01 8.163167544889e-01 8.491153649309e-01 8.799613198806e-01 8.930103699996e-01 8.830700453359e-01 8.561752219037e-01 8.263597249473e-01 8.086867637893e-01 8.106759501661e-01 8.280247020447e-01 8.490106152836e-01 8.627455543049e-01 8.644716337752e-01 8.561788553654e-01 8.436019551906e-01 8.317856533473e-01 8.216585166965e-01 8.101933119231e-01 7.939509290052e-01 7.732684350484e-01 7.540980077583e-01 7.453830598182e-01 7.526049731593e-01 7.719889661294e-01 7.913992098070e-01 7.970540809717e-01 7.807280581466e-01 7.444723580479e-01 7.021774909722e-01 6.761046591385e-01 6.842717338748e-01 7.251109818817e-01 7.779416830738e-01 8.183640903144e-01 8.306292357460e-01 8.124964859113e-01 7.761414562832e-01 7.450609420406e-01 7.431686738314e-01 7.773650317533e-01 8.314625726132e-01 8.795444884847e-01 9.015548665982e-01 8.917457157738e-01
 5.257766952293e-01 5.270097429942e-01 5.282247980334e-01 5.293144522879e-01 5.302676411646e-01 5.311551419514e-01 5.320780750518e-01 5.331192259734e-01 5.343085849743e-01 5.355874062941e-01 5.368285266621e-01 5.379234203916e-01 5.388690535689e-01 5.397600552644e-01 5.407189055139e-01 5.418233572881e-01 5.430768581923e-01 5.443941111363e-01 5.456422520684e-01 5.467261641640e-01 5.476696406973e-01 5.486015264452e-01 5.496484667723e-01 5.508503490083e-01 5.521561231168e-01 5.534700239285e-01 5.546976134475e-01 5.557901910480e-01 5.567829230206e-01 5.577850627846e-01 5.589069301352e-01 5.601784561558e-01 5.615329024518e-01 5.628528814186e-01 5.640479459287e-01 5.651173906389e-01 5.661497944258e-01 5.672655936710e-01 5.685169341748e-01 5.698618191092e-01 5.712076485895e-01 5.724907201512e-01 5.737018402471e-01 5.748651851285e-01 5.760229859940e-01 5.772244479123e-01 5.785082923413e-01 5.798698224598e-01 5.812566748390e-01 5.825969470792e-01 5.838488053392e-01 5.850313788957e-01 5.862109388151e-01 5.874642899994e-01 5.888150142833e-01 5.902179287933e-01 5.916008631548e-01 5.929245235879e-01 5.941932348518e-01 5.954280145160e-01 5.966543641088e-01 5.979086167427e-01 5.992293520523e-01 6.006236007030e-01 6.020476523153e-01 6.034225327240e-01 6.046841320223e-01 6.058369554592e-01 6.069746871458e-01 6.082215785796e-01 6.096279515536e-01 6.111113358014e-01 6.125257322567e-01 6.137827390945e-01 6.149147776926e-01 6.160429015895e-01 6.172874243261e-01 6.186793430659e-01 6.201391115730e-01 6.215509806033e-01 6.228579486404e-01 6.240921914919e-01 6.253228375395e-01 6.265988411240e-01 6.279357979740e-01 6.293225271168e-01 6.307339087686e-01 6.321486472992e-01 6.335458253654e-01 6.349011982186e-01 6.361953618349e-01 6.374553989084e-01 6.387527139707e-01 6.401504439136e-01 6.416421305272e-01 6.431469177116e-01 6.445635231668e-01 6.458394584482e-01 6.470258172677e-01 6.482458152229e-01 6.496027605544e-01 6.510910166744e-01 6.526049865649e-01 6.540260936828e-01 6.553078312892e-01 6.565045148704e-01 6.577236775568e-01 6.590515233164e-01 6.604883502578e-01 6.619608186308e-01 6.633889929833e-01 6.647435739245e-01 6.660431056536e-01 6.673306749429e-01 6.686445249270e-01 6.700024110826e-01 6.714003442605e-01 6.728236450981e-01 6.742557822917e-01 6.756678693819e-01 6.770282609467e-01 6.783287591838e-01 6.796046429830e-01 6.809121220411e-01 6.822951915724e-01 6.837523401141e-01 6.852321353602e-01 6.866519318793e-01 6.879661216920e-01 6.892026792414e-01 6.904429279455e-01 6.917657793508e-01 6.931976566155e-01 6.946921673151e-01 6.961566429170e-01 6.975180206903e-01 6.987781838014e-01 7.000037409743e-01 7.012792625274e-01 7.026536670736e-01 7.041159042996e-01 7.055954402315e-01 7.070119379026e-01 7.083324695133e-01 7.095818136227e-01 7.108252525996e-01 7.121286766153e-01 7.135213666400e-01 7.149700282828e-01 7.164059239713e-01 7.177739385143e-01 7.190661905044e-01 7.203156046627e-01 7.215788852416e-01 7.229024159647e-01 7.242886471569e-01 7.257015181283e-01 7.270942752267e-01 7.284347109701e-01 7.297190073426e-01 7.309747582751e-01 7.322480301852e-01 7.335664728821e-01 7.349266475147e-01 7.363038299373e-01 7.376613040431e-01 7.389732031079e-01 7.402459834573e-01 7.415083029919e-01 7.427901572286e-01 7.441039094553e-01 7.454413514238e-01 7.467835826984e-01 7.481056179263e-01 7.494024524167e-01 7.506806280135e-01 7.519577844146e-01 7.532447286437e-01 7.545476594385e-01 7.558594667617e-01 7.571671059281e-01 7.584644330511e-01 7.597532843495e-01 7.610381222007e-01 7.623251400170e-01 7.636136650690e-01 7.649014196545e-01 7.661844200432e-01 7.674662938971e-01 7.687496762013e-01 7.700346457793e-01 7.713182829026e-01 7.725967850002e-01 7.738662216393e-01 7.751282733415e-01 7.763885440968e-01 7.776507576356e-01 7.789171630554e-01 7.801826829574e-01 7.814417931784e-01 7.826901530996e-01 7.839302415927e-01 7.851689287269e-01 7.864108345360e-01 7.876520548388e-01 7.888888407999e-01 7.901160754088e-01 7.913360799155e-01 7.925547004520e-01 7.937757818175e-01 7.949994161347e-01 7.962173130470e-01 7.974281142718e-01 7.986324888885e-01 7.998373080036e-01 8.010453389683e-01 8.022564510876e-01 8.034629881555e-01 8.046608016969e-01 8.058534073415e-01 8.070465622611e-01 8.082422696283e-01 8.094374836957e-01 8.106237982443e-01 8.118015584945e-01 8.129712838419e-01 8.141433257025e-01 8.153147933424e-01 8.164827530951e-01 8.176434385318e-01 8.187966652130e-01 8.199468307296e-01 8.210974217598e-01 8.222478683827e-01 8.233932372570e-01 8.245350130387e-01 8.256730118909e-01 8.268092665183e-01 8.279449323525e-01 8.290768904893e-01 8.302021414282e-01 8.313217048046e-01 8.324405003798e-01 8.335574476437e-01 8.346701828440e-01 8.357769124771e-01 8.368790292535e-01 8.379764500348e-01 8.390708794715e-01 8.401658787752e-01 8.412557735276e-01 8.423405282790e-01 8.434228116266e-01 8.445012928605e-01 8.455763069850e-01 8.466495809092e-01 8.477194120023e-01 8.487835528587e-01 8.498451775457e-01 8.509047574705e-01 8.519599940327e-01 8.530118859097e-01 8.540594559911e-01 8.551012451847e-01 8.561396205454e-01 8.571755007205e-01 8.582093846420e-01 8.592382501921e-01 8.602637975895e-01 8.612845586943e-01 8.623003073448e-01 8.633157938901e-01 8.643265427923e-01 8.653332253276e-01 8.663387114680e-01 8.673380878901e-01 8.683338524902e-01 8.693261775035e-01 8.703148057417e-01 8.712996406042e-01 8.722816500936e-01 8.732621862716e-01 8.742364827512e-01 8.752065070475e-01 8.761731687839e-01 8.771358823928e-01 8.780976066872e-01 8.790555307447e-01 8.800103340906e-01 8.809621410315e-01 8.819087939241e-01 8.828506765206e-01 8.837900082557e-01 8.847271060705e-01 8.856606876649e-01 8.865918162195e-01 8.875207774938e-01 8.884451792325e-01 8.893644312669e-01 8.902818444748e-01 8.911958453196e-01 8.921065124785e-01 8.930165903611e-01 8.939219741749e-01 8.948239780707e-01 8.957237413919e-01 8.966185334153e-01 8.975094853777e-01 8.983992966063e-01 8.992859671885e-01 9.001701792691e-01 9.010533500148e-01 9.019323100780e-01 9.028074222838e-01 9.036788795220e-01 9.045491899997e-01 9.054158189402e-01 9.062817029640e-01 9.071458111934e-01 9.080066057231e-01 9.088639158467e-01 9.097184381923e-01 9.105696103383e-01 9.114204589003e-01 9.122690346572e-01 9.131152043547e-01 9.139600128645e-01 9.148022581977e-01 9.156412036851e-01 9.164782383252e-01 9.173129674341e-01 9.181464437002e-01 9.189791574496e-01 9.198115164647e-01 9.206393960121e-01 9.214664410374e-01 9.222904103031e-01 9.231128045385e-01 9.239356535682e-01 9.247571037397e-01 9.255763460450e-01 9.263937739201e-01 9.272098712898e-01 9.280243556503e-01 9.288375026324e-01 9.296515895498e-01 9.304622894044e-01 9.312731960225e-01 9.320827571148e-01 9.328903473000e-01 9.336987313668e-01 9.345053379309e-01 9.353118578624e-01 9.361184604712e-01 9.369233990201e-01 9.377273805983e-01 9.385317158231e-01 9.393355235191e-01 9.401400452067e-01 9.409441167886e-01 9.417482360781e-01 9.425509949882e-01 9.433548690337e-01 9.441589588533e-01 9.449629219099e-01 9.457686753720e-01 9.465747563150e-01 9.473810156253e-01 9.481878946352e-01 9.489941124921e-01 9.498025342806e-01 9.506133330308e-01 9.514249468791e-01 9.522364324728e-01 9.530491117982e-01 9.538628078614e-01 9.546789745920e-01 9.554965432166e-01 9.563149211051e-01 9.571360008197e-01 9.579573315607e-01 9.587808215432e-01 9.596074276249e-01 9.604339096118e-01 9.612636708798e-01 9.620958563546e-01 9.629300976749e-01 9.637669253481e-01 9.646055352160e-01 9.654474433330e-01 9.662918851750e-01 9.671397862473e-01 9.679900736155e-01 9.688428383274e-01 9.696989542992e-01 9.705575165990e-01 9.714196402245e-01 9.722857324006e-01 9.731557646345e-01 9.740286391431e-01 9.749051490293e-01 9.757847937869e-01 9.766687963469e-01 9.775576425611e-01 9.784511980200e-01 9.793483191985e-01 9.802495973909e-01 9.811554821432e-01 9.820653431039e-01 9.829811191040e-01 9.839011900518e-01 9.848273763536e-01 9.857572223928e-01 9.866917401677e-01 9.876323562639e-01 9.885764758404e-01 9.895275416099e-01 9.904849493546e-01 9.914475311147e-01 9.924159856371e-01 9.933895395282e-01 9.943680562422e-01 9.953535882031e-01 9.963452629130e-01 9.973438590579e-01 9.983487901486e-01 9.993589387109e-01 1.000375267682e+00 1.001398533629e+00 1.002428018517e+00 1.003464842049e+00 1.004509675350e+00 1.005559654670e+00 1.006616432458e+00 1.007680227536e+00 1.008752171794e+00 1.009831652659e+00 1.010918483413e+00 1.012012820936e+00 1.013113795768e+00 1.014222766905e+00 1.015340537488e+00 1.016465965625e+00 1.017598952333e+00 1.018739947404e+00 1.019889351015e+00 1.021047273879e+00 1.022212868079e+00 1.023386392765e+00 1.024569092914e+00 1.025760494396e+00 1.026960236213e+00 1.028168669295e+00 1.029386839144e+00 1.030612204981e+00 1.031846916079e+00 1.033090928026e+00 1.034343383883e+00 1.035605502250e+00 1.036875853316e+00 1.038156904262e+00 1.039445961366e+00 1.040744587591e+00 1.042052583959e+00 1.043370933569e+00 1.044697232254e+00 1.046033354200e+00 1.047379240490e+00 1.048735005095e+00 1.050100080039e+00 1.051475187228e+00 1.052859570764e+00 1.054253901890e+00 1.055657761295e+00 1.057071044148e+00 1.058494986915e+00 1.059928170732e+00 1.061370795169e+00 1.062824630047e+00 1.064287463303e+00 1.065759918038e+00 1.067241784449e+00 1.068734280272e+00 1.070236812128e+00 1.071749110836e+00 1.073270879183e+00 1.074802509015e+00 1.076344029359e+00 1.077895143798e+00 1.079457559208e+00 1.081028757968e+00 1.082610114299e+00 1.084201057160e+00 1.085801161233e+00 1.087412216912e+00 1.089032765632e+00 1.090661890084e+00 1.092301099465e+00 1.093949200147e+00 1.095607522671e+00 1.097275479529e+00 1.098952213717e+00 1.100638835503e+00 1.102334628526e+00 1.104039176763e+00 1.105753740779e+00 1.107477026193e+00 1.109209575448e+00 1.110950448796e+00 1.112699685158e+00 1.114459061439e+00 1.116226384833e+00 1.118002079629e+00 1.119787050421e+00 1.121578720558e+00 1.123379364661e+00 1.125189184507e+00 1.127005941887e+00 1.128832025370e+00 1.130664719193e+00 1.132504574704e+00 1.134353141476e+00 1.136207989744e+00 1.138071642827e+00 1.139941696302e+00 1.141818878779e+00 1.143703185261e+00 1.145593692086e+00 1.147489679338e+00 1.149393838498e+00 1.151302898936e+00 1.153219220104e+00 1.155141055337e+00 1.157067771666e+00 1.159000280173e+00 1.160938596737e+00 1.162882348166e+00 1.164830406705e+00 1.166783960104e+00 1.168742403690e+00 1.170704544265e+00 1.172670943687e+00 1.174642009527e+00 1.176616501756e+00 1.178594869687e+00 1.180576799161e+00 1.182560755206e+00 1.184549457014e+00 1.186539527770e+00 1.188532301162e+00 1.190529288325e+00 1.192525439299e+00 1.194525914638e+00 1.196526132812e+00 1.198529440139e+00 1.200532056319e+00 1.202536586810e+00 1.204541751438e+00 1.206547099293e+00 1.208552349176e+00 1.210556938836e+00 1.212562364107e+00 1.214566357366e+00 1.216569632150e+00 1.218571397567e+00 1.220571277903e+00 1.222570004640e+00 1.224565654461e+00 1.226559805510e+00 1.228551036087e+00 1.230539259480e+00 1.232525430724e+00 1.234506956975e+00 1.236485022024e+00 1.238458389238e+00 1.240428215968e+00 1.242392197483e+00 1.244351855625e+00 1.246307055533e+00 1.248255301386e+00 1.250198604941e+00 1.252134528578e+00 1.254063873163e+00 1.255986246894e+00 1.257901677105e+00 1.259810140181e+00 1.261709664020e+00 1.263601531523e+00 1.265484429692e+00 1.267359434741e+00 1.269224144586e+00 1.271080210749e+00 1.272925497483e+00 1.274760764171e+00 1.276585209821e+00 1.278398741592e+00 1.280202310697e+00 1.281992823402e+00 1.283771932557e+00 1.285538536373e+00 1.287292278083e+00 1.289033405072e+00 1.290761201282e+00 1.292475181528e+00 1.294174913816e+00 1.295860525332e+00 1.297531287291e+00 1.299187157180e+00 1.300827092108e+00 1.302451267630e+00 1.304059570773e+00 1.305650751512e+00 1.307225291761e+00 1.308782740477e+00 1.310322246185e+00 1.311844388243e+00 1.313347894580e+00 1.314833000282e+00 1.316298518877e+00 1.317745257703e+00 1.319171892436e+00 1.320578676427e+00 1.321964670168e+00 1.323330018319e+00 1.324674161034e+00 1.325996275280e+00 1.327297098764e+00 1.328575869046e+00 1.329831452552e+00 1.331064923546e+00 1.332274659079e+00 1.333460668422e+00 1.334623276976e+00 1.335761744659e+00 1.336875339394e+00 1.337964371676e+00 1.339027660978e+00 1.340064811596e+00 1.341077016415e+00 1.342062397179e+00 1.343021304915e+00 1.343952966827e+00 1.344858726398e+00 1.345735854887e+00 1.346584671956e+00 1.347405737098e+00 1.348198921853e+00 1.348963843924e+00 1.349697657090e+00 1.350403805649e+00 1.351079622819e+00 1.351725259894e+00 1.352341970078e+00 1.352926312698e+00 1.353481830104e+00 1.354004572163e+00 1.354496966347e+00 1.354957787294e+00 1.355386134696e+00 1.355783065413e+00 1.356146929124e+00 1.356478754601e+00 1.356777334495e+00 1.357043948394e+00 1.357276468335e+00 1.357474167979e+00 1.357640486034e+00 1.357771423018e+00 1.357869366586e+00 1.357932082187e+00 1.357961152660e+00 1.357955103891e+00 1.357913600566e+00 1.357837692858e+00 1.357726753362e+00 1.357579539633e+00 1.357397504379e+00 1.357179858288e+00 1.356926237529e+00 1.356636284917e+00 1.356310717811e+00 1.355949344287e+00 1.355551124135e+00 1.355116931514e+00 1.354646247037e+00 1.354138741483e+00 1.353594799588e+00 1.353014084936e+00 1.352397219817e+00 1.351743229789e+00 1.351052223924e+00 1.350325207748e+00 1.349560016200e+00 1.348758828042e+00 1.347921044430e+00 1.347046198091e+00 1.346134596154e+00 1.345184516658e+00 1.344200176454e+00 1.343178138828e+00 1.342118976852e+00 1.341024540401e+00 1.339891834434e+00 1.338724164608e+00 1.337519794067e+00 1.336279866606e+00 1.335003632515e+00 1.333690097125e+00 1.332343143273e+00 1.330959556241e+00 1.329541126186e+00 1.328086728277e+00 1.326596465561e+00 1.325072694708e+00 1.323513962016e+00 1.321922238612e+00 1.320294048155e+00 1.318634023532e+00 1.316940218349e+00 1.315211376212e+00 1.313452502646e+00 1.311659246557e+00 1.309834381429e+00 1.307977463936e+00 1.306088829250e+00 1.304168962806e+00 1.302218467321e+00 1.300238278430e+00 1.298226658633e+00 1.296185834019e+00 1.294116779198e+00 1.292018787801e+00 1.289894129995e+00 1.287738197916e+00 1.285559237862e+00 1.283350679668e+00 1.281117934119e+00 1.278859881507e+00 1.276575620800e+00 1.274268793807e+00 1.271936342097e+00 1.269582628592e+00 1.267205198268e+00 1.264806404227e+00 1.262387676791e+00 1.259945845910e+00 1.257487523198e+00 1.255007887028e+00 1.252512533150e+00 1.249996971924e+00 1.247465799967e+00 1.244920689504e+00 1.242356733523e+00 1.239782607895e+00 1.237191344303e+00 1.234590452859e+00 1.231976371201e+00 1.229351171271e+00 1.226718671509e+00 1.224072820685e+00 1.221423344051e+00 1.218761517439e+00 1.216098305999e+00 1.213427153666e+00 1.210751635545e+00 1.208075519522e+00 1.205393629196e+00 1.202714094586e+00 1.200030440977e+00 1.197351450343e+00 1.194671518110e+00 1.191993983331e+00 1.189323679353e+00 1.186654411884e+00 1.183995244665e+00 1.181339122896e+00 1.178693800961e+00 1.176057243722e+00 1.173430270964e+00 1.170817785439e+00 1.168213319928e+00 1.165627598070e+00 1.163052376869e+00 1.160496784970e+00 1.157956977924e+00 1.155433629628e+00 1.152933347500e+00 1.150448826353e+00 1.147991476442e+00 1.145551171033e+00 1.143138375163e+00 1.140750027020e+00 1.138386142670e+00 1.136051845585e+00 1.133740699610e+00 1.131465983179e+00 1.129214870437e+00 1.126999610245e+00 1.124815465123e+00 1.122662262654e+00 1.120546793098e+00 1.118461543968e+00 1.116420036079e+00 1.114407413640e+00 1.112439658487e+00 1.110507525188e+00 1.108613212103e+00 1.106764873037e+00 1.104951756199e+00 1.103187937070e+00 1.101458606738e+00 1.099779740617e+00 1.098142715784e+00 1.096549053626e+00 1.095005903700e+00 1.093501816500e+00 1.092052192732e+00 1.090642540255e+00 1.089285788694e+00 1.087975078174e+00 1.086711238602e+00 1.085500143652e+00 1.084332359937e+00 1.083221108365e+00 1.082152953713e+00 1.081138386421e+00 1.080171526399e+00 1.079254392896e+00 1.078389898301e+00 1.077569752878e+00 1.076806416014e+00 1.076085681806e+00 1.075419484551e+00 1.074799488347e+00 1.074228060754e+00 1.073707345834e+00 1.073229610726e+00 1.072806117260e+00 1.072422810412e+00 1.072091159254e+00 1.071801202980e+00 1.071557849107e+00 1.071360108663e+00 1.071202462566e+00 1.071092929571e+00 1.071017859736e+00 1.070990711360e+00 1.070997706004e+00 1.071046357264e+00 1.071132259120e+00 1.071252260772e+00 1.071413598263e+00 1.071601225717e+00 1.071828148075e+00 1.072081183600e+00 1.072369383718e+00 1.072683583379e+00 1.073023231347e+00 1.073394515391e+00 1.073782776154e+00 1.074202685311e+00 1.074635696424e+00 1.075093585911e+00 1.075568488521e+00 1.076056890759e+00 1.076567210296e+00 1.077080627600e+00 1.077615525324e+00 1.078151351243e+00 1.078701601327e+00 1.079256242537e+00 1.079813865551e+00 1.080378796427e+00 1.080937491849e+00 1.081505726976e+00 1.082061373097e+00 1.082619496700e+00 1.083169105387e+00 1.083709001816e+00 1.084246353033e+00 1.084763793672e+00 1.085277918463e+00 1.085767785105e+00 1.086247267928e+00 1.086707785437e+00 1.087146358693e+00 1.087569400970e+00 1.087960641981e+00 1.088337613424e+00 1.088679927753e+00 1.089000350367e+00 1.089290699781e+00 1.089547121481e+00 1.089779371718e+00 1.089967360904e+00 1.090132003984e+00 1.090251571960e+00 1.090338352079e+00 1.090387190287e+00 1.090391601567e+00 1.090363030241e+00 1.090282146411e+00 1.090168297042e+00 1.090002152224e+00 1.089797524825e+00 1.089545336937e+00 1.089242180190e+00 1.088900349070e+00 1.088499344554e+00 1.088060791213e+00 1.087563472614e+00 1.087022363651e+00 1.086428883927e+00 1.085781552752e+00 1.085090825114e+00 1.084336692031e+00 1.083544211764e+00 1.082688509961e+00 1.081788773885e+00 1.080834941175e+00 1.079824915962e+00 1.078772693048e+00 1.077657192520e+00 1.076502609367e+00 1.075288058230e+00 1.074029256184e+00 1.072718872756e+00 1.071354906586e+00 1.069951767404e+00 1.068489217475e+00 1.066991156172e+00 1.065437675316e+00 1.063844847008e+00 1.062207477733e+00 1.060521622894e+00 1.058804574402e+00 1.057034046363e+00 1.055237229652e+00 1.053393027873e+00 1.051518285835e+00 1.049608066233e+00 1.047660249305e+00 1.045691222021e+00 1.043680665966e+00 1.041654169733e+00 1.039591986052e+00 1.037512906954e+00 1.035411438428e+00 1.033284944873e+00 1.031152797300e+00 1.028992187155e+00 1.026832067467e+00 1.024651958755e+00 1.022471746366e+00 1.020286376963e+00 1.018091905083e+00 1.015909849160e+00 1.013717812034e+00 1.011545726402e+00 1.009373167594e+00 1.007216474150e+00 1.005078138283e+00 1.002951678971e+00 1.000857944103e+00 9.987759434062e-01 9.967350639831e-01 9.947185348913e-01 9.927400331637e-01 9.908037859273e-01 9.889031472697e-01 9.870591338842e-01 9.852535883670e-01 9.835130846096e-01 9.818236452613e-01 9.801972466408e-01 9.786397655658e-01 9.771444283710e-01 9.757328362337e-01 9.743884166049e-01 9.731338102199e-01 9.719608182489e-01 9.708762039858e-01 9.698905517087e-01 9.689951950225e-01 9.682102012419e-01 9.675226061137e-01 9.669501843809e-01 9.664884117833e-01 9.661426104763e-01 9.659222718321e-01 9.658190229798e-01 9.658507059975e-01 9.660076542825e-01 9.663018757840e-01 9.667335344109e-01 9.673028030704e-01 9.680194025347e-01 9.688757803735e-01 9.698837689158e-01 9.710385881452e-01 9.723463090699e-01 9.738071846307e-01 9.754191190916e-01 9.771896345682e-01 9.791122986163e-01 9.811929220208e-01 9.834281875601e-01 9.858171103306e-01 9.883637321199e-01 9.910589159832e-01 9.939102601058e-01 9.969098179248e-01 1.000055530665e+00 1.003349791308e+00 1.006781585674e+00 1.010356561724e+00 1.014062798339e+00 1.017901591689e+00 1.021865892392e+00 1.025950182936e+00 1.030153173247e+00 1.034461762641e+00 1.038879726830e+00 1.043391104231e+00 1.047994697265e+00 1.052685060974e+00 1.057446481315e+00 1.062284042902e+00 1.067175784771e+00 1.072127871516e+00 1.077120941406e+00 1.082150792457e+00 1.087212181098e+00 1.092286122967e+00 1.097378651267e+00 1.102465051109e+00 1.107549078866e+00 1.112613217035e+00 1.117651511627e+00 1.122658347196e+00 1.127615382662e+00 1.132524579840e+00 1.137367176413e+00 1.142142290935e+00 1.146836464787e+00 1.151442170152e+00 1.155955091947e+00 1.160359124811e+00 1.164657546690e+00 1.168829917336e+00 1.172882022114e+00 1.176796605147e+00 1.180573138084e+00 1.184206742219e+00 1.187685923104e+00 1.191014015585e+00 1.194175900026e+00 1.197178973866e+00 1.200010218534e+00 1.202671364152e+00 1.205160935966e+00 1.207470725217e+00 1.209607944702e+00 1.211563732409e+00 1.213345404754e+00 1.214945188516e+00 1.216370384541e+00 1.217620684780e+00 1.218696288981e+00 1.219604035072e+00 1.220342306170e+00 1.220921432566e+00 1.221337842360e+00 1.221604510606e+00 1.221722159695e+00 1.221697457428e+00 1.221541437034e+00 1.221252420958e+00 1.220849678703e+00 1.220328641478e+00 1.219710132806e+00 1.218994415605e+00 1.218193504991e+00 1.217320432592e+00 1.216375552990e+00 1.215383801489e+00 1.214339155830e+00 1.213266746866e+00 1.212166959759e+00 1.211053879673e+00 1.209945895991e+00 1.208837103869e+00 1.207759646204e+00 1.206702911700e+00 1.205696831141e+00 1.204740234917e+00 1.203845532804e+00 1.203031097385e+00 1.202290738390e+00 1.201657054266e+00 1.201115292075e+00 1.200694747640e+00 1.200393193810e+00 1.200220952594e+00 1.200194667656e+00 1.200304187427e+00 1.200581756434e+00 1.201007583378e+00 1.201609057454e+00 1.202381926672e+00 1.203328756058e+00 1.204469033948e+00 1.205781811849e+00 1.207299071791e+00 1.208998732392e+00 1.210897961507e+00 1.212996136935e+00 1.215281436737e+00 1.217776339736e+00 1.220452634311e+00 1.223332664946e+00 1.226395556952e+00 1.229645749641e+00 1.233081053666e+00 1.236683060568e+00 1.240464229779e+00 1.244395534550e+00 1.248487235454e+00 1.252714469565e+00 1.257074434928e+00 1.261556419392e+00 1.266135276730e+00 1.270816589279e+00 1.275565609369e+00 1.280381051199e+00 1.285237697627e+00 1.290118804082e+00 1.295013677965e+00 1.299889419983e+00 1.304741133606e+00 1.309536088078e+00 1.314261305943e+00 1.318892152022e+00 1.323407890998e+00 1.327789515975e+00 1.332010835520e+00 1.336056044586e+00 1.339900669884e+00 1.343525868504e+00 1.346912270734e+00 1.350040918554e+00 1.352892457270e+00 1.355452901527e+00 1.357705488685e+00 1.359634303813e+00 1.361231897870e+00 1.362482068492e+00 1.363381222786e+00 1.363918396561e+00 1.364090048361e+00 1.363898546671e+00 1.363335892432e+00 1.362413850024e+00 1.361127633262e+00 1.359494419051e+00 1.357519836411e+00 1.355214954097e+00 1.352602942341e+00 1.349693394161e+00 1.346516084736e+00 1.343086982789e+00 1.339435818818e+00 1.335594473540e+00 1.331582836307e+00 1.327446984319e+00 1.323209859312e+00 1.318913402167e+00 1.314592826909e+00 1.310284121990e+00 1.306030714458e+00 1.301865237829e+00 1.297830218941e+00 1.293962082921e+00 1.290297880931e+00 1.286874211080e+00 1.283720147097e+00 1.280875168670e+00 1.278356464905e+00 1.276198229114e+00 1.274417216087e+00 1.273029254651e+00 1.272051213291e+00 1.271486131886e+00 1.271339367052e+00 1.271606013372e+00 1.272280197700e+00 1.273345659606e+00 1.274787060516e+00 1.276570874107e+00 1.278675087429e+00 1.281059611919e+00 1.283678379809e+00 1.286497598040e+00 1.289452658578e+00 1.292497946290e+00 1.295573030967e+00 1.298610773345e+00 1.301558854553e+00 1.304338700827e+00 1.306894545059e+00 1.309152452578e+00 1.311049191791e+00 1.312520927425e+00 1.313497146900e+00 1.313930782884e+00 1.313752007832e+00 1.312919178067e+00 1.311383543072e+00 1.309103847589e+00 1.306055877471e+00 1.302205784315e+00 1.297551071617e+00 1.292082386474e+00 1.285806965779e+00 1.278748738380e+00 1.270932168951e+00 1.262408386601e+00 1.253226890260e+00 1.243464010603e+00 1.233200492280e+00 1.222528975526e+00 1.211562595390e+00 1.200415662213e+00 1.189218420365e+00 1.178109343841e+00 1.167230805372e+00 1.156731312033e+00 1.146762319808e+00 1.137471716199e+00 1.129002826993e+00 1.121497487119e+00 1.115076544479e+00 1.109856398068e+00 1.105929763498e+00 1.103372797032e+00 1.102245198976e+00 1.102570791825e+00 1.104367548428e+00 1.107613687510e+00 1.112274648643e+00 1.118299458299e+00 1.125600576543e+00 1.134099380101e+00 1.143679886586e+00 1.154228258284e+00 1.165622369522e+00 1.177718914456e+00 1.190396502050e+00 1.203499639600e+00 1.216896241240e+00 1.230439189308e+00 1.243985720390e+00 1.257400436620e+00 1.270529990534e+00 1.283255415760e+00 1.295423719933e+00 1.306918157094e+00 1.317609624995e+00 1.327371307335e+00 1.336110521536e+00 1.343704933545e+00 1.350085289644e+00 1.355162977845e+00 1.358880264336e+00 1.361207584746e+00 1.362099332256e+00 1.361584342620e+00 1.359658782229e+00 1.356385740923e+00 1.351836477652e+00 1.346090804418e+00 1.339294426012e+00 1.331556625777e+00 1.323064924875e+00 1.313976944377e+00 1.304482119089e+00 1.294782234479e+00 1.285048527334e+00 1.275491955543e+00 1.266258012718e+00 1.257519377110e+00 1.249392055862e+00 1.241970942093e+00 1.235329206068e+00 1.229470234457e+00 1.224408226178e+00 1.220065369098e+00 1.216379665387e+00 1.213230551896e+00 1.210470733175e+00 1.207966273298e+00 1.205519089312e+00 1.202977779566e+00 1.200149078773e+00 1.196866856828e+00 1.192971135280e+00 1.188554495176e+00 1.182191765376e+00 1.174670180206e+00 1.167012108342e+00 1.160057585765e+00 1.154093875446e+00 1.148725047277e+00 1.143044782724e+00 1.135969370368e+00 1.126689102607e+00 1.115002913308e+00 1.101420801906e+00 1.086990483203e+00 1.072955385510e+00 1.060281745861e+00 1.049308704724e+00 1.039671831666e+00 1.030520110198e+00 1.020920970554e+00 1.010338150761e+00 9.989539162346e-01 9.876776248211e-01 9.778939036743e-01 9.709939874033e-01 9.678375844269e-01 9.684573408767e-01 9.720882382379e-01 9.775258889144e-01 9.836334073420e-01 9.898229328881e-01 9.962389520672e-01 1.003638808424e+00 1.013012487988e+00 1.025079866919e+00 1.039864710798e+00 1.056607399822e+00 1.073972810840e+00 1.090461736515e+00 1.104915876928e+00 1.116857130379e+00 1.126546082050e+00 1.134802903403e+00 1.142634578015e+00 1.150769691484e+00 1.159334664196e+00 1.167811346934e+00 1.175218641320e+00 1.180510087835e+00 1.182999700167e+00 1.182648772049e+00 1.180092733234e+00 1.176460908659e+00 1.172971755355e+00 1.170481435770e+00 1.169190558366e+00 1.168597475579e+00 1.167709166831e+00 1.165456296828e+00 1.161131481429e+00 1.154642606629e+00 1.146544410148e+00 1.137839631073e+00 1.129572006525e+00 1.122419809615e+00 1.116468090784e+00 1.111206143593e+00 1.105795073968e+00 1.099499912204e+00 1.092070532086e+00 1.083912480342e+00 1.076019010321e+00 1.069611922252e+00 1.065613862802e+00 1.064190676184e+00 1.064563261745e+00 1.065097809813e+00 1.063778489966e+00 1.058865035577e+00 1.049584292463e+00 1.020493102968e+00 9.434985626399e-01 8.477323495662e-01 7.818228006222e-01 7.891029384561e-01 8.650350876641e-01 9.621717192070e-01 1.032910262056e+00 1.050128952454e+00 1.009278273175e+00 9.277465673985e-01 8.433633599559e-01 8.034685276359e-01 8.326214207866e-01 9.076514465482e-01 9.817094531712e-01 1.017576994789e+00 9.990389988825e-01 9.318589311720e-01 8.435288948903e-01 7.792677918542e-01 7.798850793303e-01 8.446071945409e-01 9.320064981932e-01 9.975302193442e-01 1.014386148232e+00 9.767170422924e-01 8.991730306276e-01 8.157297140342e-01 7.710717339146e-01 7.920598826606e-01 8.611566295812e-01 9.345261838513e-01 9.747679787345e-01 9.634908270767e-01 9.027408052782e-01 8.153318891373e-01 7.431507731593e-01 7.307938210735e-01 7.872584935937e-01 8.754700415419e-01 9.481845831253e-01 9.732363049639e-01 9.381482243872e-01 8.500358859252e-01 7.374101502690e-01 6.517470948677e-01 6.478244395692e-01 7.278264415064e-01 8.381791324311e-01 9.257091826676e-01 9.597949048999e-01 9.309734009250e-01 8.488096920369e-01 7.425789883077e-01 6.610819094301e-01 6.533139762553e-01 7.213059474316e-01 8.180086635771e-01 8.957662387874e-01 9.278937394701e-01 9.084051366985e-01 8.495197617257e-01 7.795026209623e-01 7.355203196270e-01 7.429450553480e-01 7.937197908895e-01 8.553502225163e-01 8.969851519991e-01 9.025648462150e-01 8.727971698378e-01 8.235517738774e-01 7.809918963343e-01 7.697163950585e-01 7.958916079262e-01 8.429716630137e-01 8.859085549686e-01 9.060690807842e-01 8.971370479910e-01 8.651362557960e-01 8.255458454474e-01 7.969789877143e-01 7.918046410390e-01 8.089602324341e-01 8.364222728782e-01 8.604203834298e-01 8.725074782331e-01 8.713306869089e-01 8.605455627733e-01 8.452446546762e-01 8.287223554820e-01 8.115678779426e-01 7.933871898039e-01 7.755807512338e-01 7.626325797638e-01 7.600084789831e-01 7.696276501862e-01 7.864722264086e-01 8.000555351811e-01 7.996331289029e-01 7.797712785596e-01 7.441383203868e-01 7.063916595501e-01 6.860264654988e-01 6.966690459316e-01 7.344238152402e-01 7.802056367464e-01 8.129425454933e-01 8.199116599550e-01 8.010526287206e-01 7.695438635291e-01 7.477097840932e-01 7.553020590299e-01 7.943983238747e-01 8.474275515917e-01 8.905254260137e-01 9.066843631078e-01 8.929245563717e-01
 5.367187201033e-01 5.379098120965e-01 5.390822316542e-01 5.401281885509e-01 5.410350037124e-01 5.418727548020e-01 5.427461381953e-01 5.437417048740e-01 5.448892436519e-01 5.461281465167e-01 5.473261512716e-01 5.483763341982e-01 5.492746056548e-01 5.501183336218e-01 5.510321865188e-01 5.520953079759e-01 5.533096645889e-01 5.545895208369e-01 5.557983762584e-01 5.568379356008e-01 5.577359045490e-01 5.586232642853e-01 5.596307089467e-01 5.607960165592e-01 5.620686551637e-01 5.633484112872e-01 5.645371565779e-01 5.655877966341e-01 5.665394777606e-01 5.675039879405e-01 5.685919171653e-01 5.698329689161e-01 5.711581083014e-01 5.724478593924e-01 5.736103992488e-01 5.746448172037e-01 5.756415266735e-01 5.767234190999e-01 5.779477842110e-01 5.792680600393e-01 5.805904413171e-01 5.818467990633e-01 5.830277295447e-01 5.841609309423e-01 5.852894575960e-01 5.864644575473e-01 5.877238743280e-01 5.890618757868e-01 5.904259721028e-01 5.917433528348e-01 5.929712550272e-01 5.941267501064e-01 5.952776208970e-01 5.965035237107e-01 5.978312293186e-01 5.992155666327e-01 6.005804626668e-01 6.018826778741e-01 6.031252663345e-01 6.043311187592e-01 6.055303468167e-01 6.067615598490e-01 6.080624650454e-01 6.094397062398e-01 6.108444934163e-01 6.121981218613e-01 6.134359902721e-01 6.145648663450e-01 6.156773129006e-01 6.169022174823e-01 6.182916632689e-01 6.197613771108e-01 6.211630029093e-01 6.224035326331e-01 6.235139051181e-01 6.246180623904e-01 6.258421227180e-01 6.272214451886e-01 6.286738952948e-01 6.300791974313e-01 6.313762048768e-01 6.325941681410e-01 6.338057293409e-01 6.350656489257e-01 6.363932568860e-01 6.377746449080e-01 6.391817148786e-01 6.405888217577e-01 6.419763120514e-01 6.433203261810e-01 6.446029854602e-01 6.458515290062e-01 6.471389738871e-01 6.485298725614e-01 6.500156674229e-01 6.515164143457e-01 6.529270041004e-01 6.541943292864e-01 6.553678627116e-01 6.565742871545e-01 6.579216483590e-01 6.594066827742e-01 6.609221365302e-01 6.623451921089e-01 6.636242671050e-01 6.648107460054e-01 6.660191739028e-01 6.673392198610e-01 6.687747233134e-01 6.702522715588e-01 6.716883923207e-01 6.730473672777e-01 6.743437926023e-01 6.756224175833e-01 6.769281409432e-01 6.782852758778e-01 6.796886124308e-01 6.811229288783e-01 6.825624230876e-01 6.839751160153e-01 6.853303463129e-01 6.866250255168e-01 6.878995691478e-01 6.892128133735e-01 6.906050498573e-01 6.920723252770e-01 6.935578395188e-01 6.949787356379e-01 6.962923683140e-01 6.975294589204e-01 6.987741843883e-01 7.001060588347e-01 7.015499011521e-01 7.030555606239e-01 7.045262746106e-01 7.058920114578e-01 7.071563028699e-01 7.083884593892e-01 7.096727568764e-01 7.110591417228e-01 7.125335117879e-01 7.140226911141e-01 7.154493927280e-01 7.167777787191e-01 7.180352478460e-01 7.192880972952e-01 7.206026694362e-01 7.220078307102e-01 7.234703108240e-01 7.249199221529e-01 7.263006935567e-01 7.276041108636e-01 7.288645589083e-01 7.301403888101e-01 7.314784013417e-01 7.328799599807e-01 7.343080974198e-01 7.357164032199e-01 7.370723339753e-01 7.383707495548e-01 7.396422008415e-01 7.409305429586e-01 7.422651876022e-01 7.436438844686e-01 7.450387249886e-01 7.464129236423e-01 7.477432966056e-01 7.490342080925e-01 7.503155143251e-01 7.516154526014e-01 7.529486229773e-01 7.543062453130e-01 7.556679804489e-01 7.570108099134e-01 7.583285945302e-01 7.596283911989e-01 7.609254752233e-01 7.622334584610e-01 7.635575026855e-01 7.648911241363e-01 7.662220356102e-01 7.675413660871e-01 7.688529687047e-01 7.701611628142e-01 7.714714967723e-01 7.727834109960e-01 7.740933180931e-01 7.754011865509e-01 7.767065515549e-01 7.780143046650e-01 7.793239534754e-01 7.806322760805e-01 7.819352361909e-01 7.832301462819e-01 7.845166630545e-01 7.858018346267e-01 7.870896116287e-01 7.883826401377e-01 7.896739341126e-01 7.909587272403e-01 7.922332254588e-01 7.934996442646e-01 7.947651328445e-01 7.960336071657e-01 7.973017648592e-01 7.985658451881e-01 7.998216037946e-01 8.010694326441e-01 8.023163182633e-01 8.035655696148e-01 8.048176302672e-01 8.060639847695e-01 8.073040233875e-01 8.085375292205e-01 8.097705914179e-01 8.110084972838e-01 8.122487065468e-01 8.134849734349e-01 8.147129597188e-01 8.159353240301e-01 8.171579585841e-01 8.183844030757e-01 8.196084053474e-01 8.208254339935e-01 8.220329247739e-01 8.232342371509e-01 8.244360588250e-01 8.256383502708e-01 8.268367471709e-01 8.280279888496e-01 8.292130018430e-01 8.303938006617e-01 8.315762131234e-01 8.327580371344e-01 8.339354417433e-01 8.351082354475e-01 8.362776619369e-01 8.374452233744e-01 8.386125762472e-01 8.397760311340e-01 8.409340063748e-01 8.420856109924e-01 8.432359173186e-01 8.443851215552e-01 8.455289239623e-01 8.466685773920e-01 8.478023948536e-01 8.489317393401e-01 8.500582779521e-01 8.511852472666e-01 8.523078183628e-01 8.534255022379e-01 8.545395681327e-01 8.556502069262e-01 8.567578276735e-01 8.578641496185e-01 8.589651280841e-01 8.600611618039e-01 8.611553211392e-01 8.622469672919e-01 8.633345765690e-01 8.644189181464e-01 8.654982432734e-01 8.665709941565e-01 8.676409825690e-01 8.687098150314e-01 8.697740384291e-01 8.708346061345e-01 8.718923883399e-01 8.729435009515e-01 8.739919762270e-01 8.750394957195e-01 8.760804651762e-01 8.771190622394e-01 8.781552914998e-01 8.791850721227e-01 8.802119512566e-01 8.812354252343e-01 8.822552940593e-01 8.832706025130e-01 8.842830171629e-01 8.852928838896e-01 8.862968308817e-01 8.872976224695e-01 8.882942158032e-01 8.892864774941e-01 8.902779127369e-01 8.912658625364e-01 8.922485587642e-01 8.932293614575e-01 8.942051036875e-01 8.951755881454e-01 8.961432628711e-01 8.971082872385e-01 8.980707278082e-01 8.990293519906e-01 8.999850181485e-01 9.009367711748e-01 9.018835794553e-01 9.028269951389e-01 9.037672819670e-01 9.047039090811e-01 9.056396378162e-01 9.065712280985e-01 9.074984254350e-01 9.084237416049e-01 9.093429136688e-01 9.102590421469e-01 9.111725712053e-01 9.120831741548e-01 9.129912175612e-01 9.138968695459e-01 9.147993088999e-01 9.156967912316e-01 9.165912091906e-01 9.174827806019e-01 9.183708411487e-01 9.192571461424e-01 9.201428238976e-01 9.210234597005e-01 9.219008975220e-01 9.227761208177e-01 9.236459030274e-01 9.245154510005e-01 9.253822946607e-01 9.262472843939e-01 9.271095017378e-01 9.279694846319e-01 9.288256546981e-01 9.296785821022e-01 9.305301294214e-01 9.313787594762e-01 9.322260857138e-01 9.330725976126e-01 9.339155241235e-01 9.347560660870e-01 9.355929655217e-01 9.364281494109e-01 9.372633729527e-01 9.380968980095e-01 9.389267802697e-01 9.397553492812e-01 9.405819779212e-01 9.414060288825e-01 9.422287190037e-01 9.430502137439e-01 9.438688859431e-01 9.446878315637e-01 9.455042011759e-01 9.463187478772e-01 9.471319473948e-01 9.479449584624e-01 9.487557693731e-01 9.495663105644e-01 9.503755136912e-01 9.511824529820e-01 9.519893222748e-01 9.527948118970e-01 9.535997455465e-01 9.544054126779e-01 9.552086291792e-01 9.560119275875e-01 9.568146012095e-01 9.576167426019e-01 9.584181037190e-01 9.592211522764e-01 9.600229086576e-01 9.608252714502e-01 9.616273855678e-01 9.624285663354e-01 9.632311010149e-01 9.640347283154e-01 9.648384470974e-01 9.656413322436e-01 9.664465603490e-01 9.672496952345e-01 9.680558902415e-01 9.688626675695e-01 9.696694164192e-01 9.704781635162e-01 9.712870061015e-01 9.720969674238e-01 9.729086129296e-01 9.737205995310e-01 9.745349179593e-01 9.753512920862e-01 9.761690323082e-01 9.769866071799e-01 9.778084066862e-01 9.786309328139e-01 9.794552406470e-01 9.802831126203e-01 9.811115310197e-01 9.819429889618e-01 9.827768806559e-01 9.836114956965e-01 9.844498199055e-01 9.852919955999e-01 9.861368174087e-01 9.869842154133e-01 9.878330136600e-01 9.886847083796e-01 9.895407201268e-01 9.904009140653e-01 9.912647815087e-01 9.921326535140e-01 9.930030859679e-01 9.938764689426e-01 9.947545970794e-01 9.956376812837e-01 9.965234204623e-01 9.974155126376e-01 9.983106404595e-01 9.992098879786e-01 1.000113860554e+00 1.001020715360e+00 1.001935232454e+00 1.002853644636e+00 1.003777146356e+00 1.004705979505e+00 1.005638618301e+00 1.006577032826e+00 1.007521420300e+00 1.008470670867e+00 1.009425922701e+00 1.010387533939e+00 1.011353943836e+00 1.012325017015e+00 1.013302290826e+00 1.014287019540e+00 1.015277303567e+00 1.016274775156e+00 1.017276644350e+00 1.018285404204e+00 1.019301043662e+00 1.020323132637e+00 1.021352656149e+00 1.022389002827e+00 1.023432919370e+00 1.024483096170e+00 1.025539574218e+00 1.026604562103e+00 1.027676227417e+00 1.028755953591e+00 1.029843350521e+00 1.030938890610e+00 1.032041189444e+00 1.033151740486e+00 1.034271217623e+00 1.035396722283e+00 1.036532053881e+00 1.037675042233e+00 1.038826203717e+00 1.039985686675e+00 1.041153780307e+00 1.042329829639e+00 1.043514551576e+00 1.044708243175e+00 1.045911272555e+00 1.047123021641e+00 1.048343462310e+00 1.049572858296e+00 1.050810803710e+00 1.052058164002e+00 1.053315243944e+00 1.054581712897e+00 1.055856534520e+00 1.057142058360e+00 1.058435084830e+00 1.059739349072e+00 1.061052563885e+00 1.062375163259e+00 1.063707264029e+00 1.065050058825e+00 1.066401397910e+00 1.067762499107e+00 1.069134334587e+00 1.070515686371e+00 1.071907027500e+00 1.073307931272e+00 1.074718062356e+00 1.076139580304e+00 1.077569674145e+00 1.079009906736e+00 1.080461147893e+00 1.081921500269e+00 1.083393461656e+00 1.084874235065e+00 1.086365120297e+00 1.087866433127e+00 1.089377776198e+00 1.090898437615e+00 1.092430088663e+00 1.093971329063e+00 1.095523702494e+00 1.097084908454e+00 1.098656143913e+00 1.100238576653e+00 1.101829813860e+00 1.103431947477e+00 1.105043700858e+00 1.106664218381e+00 1.108295645201e+00 1.109936894339e+00 1.111586921928e+00 1.113247888883e+00 1.114917826625e+00 1.116598045078e+00 1.118287406871e+00 1.119985920096e+00 1.121694277999e+00 1.123412504311e+00 1.125138889663e+00 1.126875572571e+00 1.128621629249e+00 1.130375536880e+00 1.132138506911e+00 1.133910353307e+00 1.135691816378e+00 1.137481714291e+00 1.139279841150e+00 1.141087228791e+00 1.142901739350e+00 1.144725040154e+00 1.146557153553e+00 1.148396637512e+00 1.150244066048e+00 1.152099033181e+00 1.153961461576e+00 1.155832135488e+00 1.157709564795e+00 1.159593428484e+00 1.161486469794e+00 1.163384490428e+00 1.165290246582e+00 1.167201673468e+00 1.169120018706e+00 1.171045527410e+00 1.172975783998e+00 1.174912537968e+00 1.176854517282e+00 1.178802230423e+00 1.180756011095e+00 1.182714698010e+00 1.184677939738e+00 1.186646839400e+00 1.188619503131e+00 1.190597752207e+00 1.192579205805e+00 1.194564590331e+00 1.196554030334e+00 1.198547217224e+00 1.200543564535e+00 1.202542854372e+00 1.204545041290e+00 1.206550718990e+00 1.208558184692e+00 1.210567470553e+00 1.212579722341e+00 1.214593089589e+00 1.216607171347e+00 1.218622891335e+00 1.220639531501e+00 1.222657538026e+00 1.224674525548e+00 1.226693019904e+00 1.228711074558e+00 1.230727808145e+00 1.232745672126e+00 1.234761991205e+00 1.236776370154e+00 1.238790122915e+00 1.240801032664e+00 1.242811032002e+00 1.244818492833e+00 1.246823280535e+00 1.248824786347e+00 1.250822941550e+00 1.252817917200e+00 1.254808958731e+00 1.256795633385e+00 1.258777321397e+00 1.260755554313e+00 1.262727827494e+00 1.264694357480e+00 1.266656191143e+00 1.268611365249e+00 1.270560180447e+00 1.272501936091e+00 1.274437480692e+00 1.276364698785e+00 1.278284790277e+00 1.280197698093e+00 1.282101251244e+00 1.283996535125e+00 1.285881799927e+00 1.287758466046e+00 1.289624934902e+00 1.291481730787e+00 1.293328394905e+00 1.295163608483e+00 1.296988153873e+00 1.298800951500e+00 1.300601240635e+00 1.302390908965e+00 1.304166676358e+00 1.305930368315e+00 1.307680318272e+00 1.309417348301e+00 1.311139140384e+00 1.312847957902e+00 1.314540654278e+00 1.316219985096e+00 1.317882636026e+00 1.319530360650e+00 1.321161156148e+00 1.322775110589e+00 1.324373146613e+00 1.325953944879e+00 1.327516026111e+00 1.329060829361e+00 1.330586989044e+00 1.332095099670e+00 1.333583703441e+00 1.335053353857e+00 1.336502026327e+00 1.337931602654e+00 1.339340560442e+00 1.340728545361e+00 1.342095162803e+00 1.343440023919e+00 1.344763390035e+00 1.346064341310e+00 1.347341725086e+00 1.348596556794e+00 1.349827702773e+00 1.351035773916e+00 1.352219618161e+00 1.353378966449e+00 1.354513806479e+00 1.355623217973e+00 1.356706889579e+00 1.357765425817e+00 1.358796982815e+00 1.359802448841e+00 1.360780640612e+00 1.361732433044e+00 1.362656628380e+00 1.363552535824e+00 1.364421202619e+00 1.365260114845e+00 1.366071257340e+00 1.366853376340e+00 1.367604699760e+00 1.368328416676e+00 1.369021005094e+00 1.369683921618e+00 1.370315592270e+00 1.370916184054e+00 1.371486798283e+00 1.372025010789e+00 1.372531706042e+00 1.373007317024e+00 1.373449513999e+00 1.373860132190e+00 1.374237080607e+00 1.374581837454e+00 1.374891950066e+00 1.375170732838e+00 1.375414369454e+00 1.375624455450e+00 1.375800035763e+00 1.375941409083e+00 1.376048267108e+00 1.376120345721e+00 1.376157318368e+00 1.376158925924e+00 1.376125137097e+00 1.376057238298e+00 1.375952313779e+00 1.375811485918e+00 1.375635321016e+00 1.375422150933e+00 1.375172646068e+00 1.374887391320e+00 1.374564968910e+00 1.374205780699e+00 1.373809823600e+00 1.373377645169e+00 1.372907602953e+00 1.372400151713e+00 1.371856938755e+00 1.371275233733e+00 1.370656824350e+00 1.370000717807e+00 1.369306771856e+00 1.368576316178e+00 1.367808425451e+00 1.367003375726e+00 1.366158914162e+00 1.365277326836e+00 1.364360896993e+00 1.363404148054e+00 1.362411874989e+00 1.361380976772e+00 1.360313172508e+00 1.359208544850e+00 1.358066587636e+00 1.356888556713e+00 1.355671043654e+00 1.354418388775e+00 1.353129002222e+00 1.351803231701e+00 1.350441471057e+00 1.349041734190e+00 1.347607064092e+00 1.346136553545e+00 1.344629721265e+00 1.343088739202e+00 1.341510697599e+00 1.339899879380e+00 1.338251976452e+00 1.336571449719e+00 1.334855726149e+00 1.333106234355e+00 1.331323363952e+00 1.329506274311e+00 1.327657906488e+00 1.325775422520e+00 1.323861720145e+00 1.321915511933e+00 1.319937507997e+00 1.317930089319e+00 1.315890003061e+00 1.313822103393e+00 1.311722574064e+00 1.309595305208e+00 1.307438532345e+00 1.305252881797e+00 1.303041410523e+00 1.300799789883e+00 1.298534615759e+00 1.296241087206e+00 1.293923169912e+00 1.291581143087e+00 1.289212677840e+00 1.286823140375e+00 1.284408766238e+00 1.281973253880e+00 1.279514233726e+00 1.277036534114e+00 1.274538767397e+00 1.272019926207e+00 1.269484066808e+00 1.266928281251e+00 1.264358151013e+00 1.261768510782e+00 1.259165266944e+00 1.256547474341e+00 1.253913286438e+00 1.251270310161e+00 1.248610569033e+00 1.245943801091e+00 1.243264022938e+00 1.240575996172e+00 1.237880572414e+00 1.235174704400e+00 1.232466145618e+00 1.229748352523e+00 1.227029056912e+00 1.224304353324e+00 1.221577348754e+00 1.218850233602e+00 1.216119403368e+00 1.213393666941e+00 1.210664369374e+00 1.207942321672e+00 1.205221857577e+00 1.202506280064e+00 1.199798709021e+00 1.197094281504e+00 1.194403510390e+00 1.191716757989e+00 1.189044193732e+00 1.186381507422e+00 1.183731551640e+00 1.181097468442e+00 1.178473806996e+00 1.175871319220e+00 1.173282258996e+00 1.170714212755e+00 1.168163763877e+00 1.165634392943e+00 1.163128402909e+00 1.160641492580e+00 1.158184474998e+00 1.155746623696e+00 1.153339845984e+00 1.150957585196e+00 1.148603721416e+00 1.146282702245e+00 1.143987604428e+00 1.141729670542e+00 1.139497541542e+00 1.137305072655e+00 1.135144344805e+00 1.133018843029e+00 1.130933370450e+00 1.128879520271e+00 1.126871895346e+00 1.124896011734e+00 1.122966944949e+00 1.121076061805e+00 1.119225949514e+00 1.117422336186e+00 1.115657017607e+00 1.113942444181e+00 1.112266277302e+00 1.110640934032e+00 1.109059278694e+00 1.107523538381e+00 1.106039513226e+00 1.104596744192e+00 1.103209272340e+00 1.101863029398e+00 1.100572784897e+00 1.099328277578e+00 1.098134072393e+00 1.096992971352e+00 1.095896364606e+00 1.094857271895e+00 1.093860739052e+00 1.092921667506e+00 1.092028412511e+00 1.091187294270e+00 1.090397978028e+00 1.089654213979e+00 1.088966690810e+00 1.088321325028e+00 1.087732296981e+00 1.087187264933e+00 1.086693242581e+00 1.086247884810e+00 1.085846195727e+00 1.085497915071e+00 1.085187867965e+00 1.084931032895e+00 1.084712264907e+00 1.084542180667e+00 1.084412937696e+00 1.084324207345e+00 1.084282313310e+00 1.084272415790e+00 1.084309350288e+00 1.084377335185e+00 1.084487186290e+00 1.084630426609e+00 1.084807342997e+00 1.085021189139e+00 1.085259734630e+00 1.085537504153e+00 1.085835064964e+00 1.086167760513e+00 1.086522550288e+00 1.086900595912e+00 1.087307045780e+00 1.087726903542e+00 1.088175491015e+00 1.088632533764e+00 1.089113813951e+00 1.089606566915e+00 1.090111820789e+00 1.090632907629e+00 1.091156350985e+00 1.091696038388e+00 1.092233748908e+00 1.092783325455e+00 1.093331881265e+00 1.093881479894e+00 1.094433769540e+00 1.094976105586e+00 1.095523307603e+00 1.096056394888e+00 1.096587565194e+00 1.097106187767e+00 1.097612922309e+00 1.098111158271e+00 1.098587430417e+00 1.099056153256e+00 1.099497888421e+00 1.099927466455e+00 1.100332331118e+00 1.100713002079e+00 1.101075056897e+00 1.101401859720e+00 1.101712224768e+00 1.101983459337e+00 1.102231510218e+00 1.102444486509e+00 1.102622461897e+00 1.102772221935e+00 1.102877221069e+00 1.102955905067e+00 1.102986308950e+00 1.102984334467e+00 1.102938449414e+00 1.102849990578e+00 1.102725132068e+00 1.102547174939e+00 1.102336654206e+00 1.102068838262e+00 1.101764301981e+00 1.101408669183e+00 1.101004530044e+00 1.100557939662e+00 1.100053115972e+00 1.099511490981e+00 1.098908731926e+00 1.098265114968e+00 1.097566588777e+00 1.096817004785e+00 1.096024135855e+00 1.095169698072e+00 1.094278064228e+00 1.093323462735e+00 1.092326806388e+00 1.091276442841e+00 1.090174341132e+00 1.089030542144e+00 1.087827239376e+00 1.086586339407e+00 1.085286347102e+00 1.083947752851e+00 1.082559108534e+00 1.081121089797e+00 1.079648439017e+00 1.078118993098e+00 1.076559410574e+00 1.074946790399e+00 1.073301247974e+00 1.071614007306e+00 1.069884913257e+00 1.068128000995e+00 1.066323833638e+00 1.064498685083e+00 1.062630027500e+00 1.060739333719e+00 1.058816063306e+00 1.056864174020e+00 1.054895660967e+00 1.052892915804e+00 1.050882635458e+00 1.048840712569e+00 1.046791257111e+00 1.044725605981e+00 1.042644682463e+00 1.040562816937e+00 1.038462385177e+00 1.036370293041e+00 1.034266174135e+00 1.032169895756e+00 1.030075925037e+00 1.027985242779e+00 1.025913766612e+00 1.023842420083e+00 1.021800671679e+00 1.019767473373e+00 1.017762897002e+00 1.015783637662e+00 1.013828847316e+00 1.011916370581e+00 1.010028697502e+00 1.008192239621e+00 1.006391250685e+00 1.004641573496e+00 1.002944377416e+00 1.001295795311e+00 9.997164018141e-01 9.981894252791e-01 9.967390781249e-01 9.953529111978e-01 9.940447639996e-01 9.928175693797e-01 9.916688617292e-01 9.906163943479e-01 9.896471488364e-01 9.887806072042e-01 9.880109846710e-01 9.873451807934e-01 9.867917161440e-01 9.863450401999e-01 9.860206613076e-01 9.858114501351e-01 9.857295728933e-01 9.857750578195e-01 9.859500812866e-01 9.862634105717e-01 9.867112956757e-01 9.873033407716e-01 9.880364296384e-01 9.889182736846e-01 9.899500811953e-01 9.911317719689e-01 9.924687202710e-01 9.939589654703e-01 9.956079299137e-01 9.974128055379e-01 9.993765530170e-01 1.001500710829e+00 1.003782016098e+00 1.006225000777e+00 1.008824117741e+00 1.011580705649e+00 1.014495541232e+00 1.017561281142e+00 1.020782040520e+00 1.024150241298e+00 1.027666331256e+00 1.031325667060e+00 1.035122846122e+00 1.039057818447e+00 1.043119002372e+00 1.047309911960e+00 1.051617746747e+00 1.056041298277e+00 1.060574876925e+00 1.065205310725e+00 1.069937411283e+00 1.074750291791e+00 1.079649305061e+00 1.084617762694e+00 1.089650351886e+00 1.094743486880e+00 1.099877376893e+00 1.105057804580e+00 1.110261208560e+00 1.115491421557e+00 1.120730598837e+00 1.125971040437e+00 1.131209360746e+00 1.136424628861e+00 1.141622604388e+00 1.146779100267e+00 1.151894755516e+00 1.156955538144e+00 1.161953024044e+00 1.166881491006e+00 1.171725405961e+00 1.176484421948e+00 1.181141062704e+00 1.185696117655e+00 1.190134481108e+00 1.194452956996e+00 1.198643932369e+00 1.202695764952e+00 1.206610596155e+00 1.210371886676e+00 1.213984199695e+00 1.217434734708e+00 1.220721477881e+00 1.223843871345e+00 1.226791151329e+00 1.229567649362e+00 1.232162897390e+00 1.234583203378e+00 1.236819060845e+00 1.238876572463e+00 1.240752609167e+00 1.242444074703e+00 1.243960459258e+00 1.245291970902e+00 1.246452484216e+00 1.247433708221e+00 1.248249030360e+00 1.248896426287e+00 1.249377815786e+00 1.249707773842e+00 1.249880718714e+00 1.249914904998e+00 1.249802669094e+00 1.249564935979e+00 1.249199266993e+00 1.248717049055e+00 1.248131437485e+00 1.247440238179e+00 1.246666676225e+00 1.245804923871e+00 1.244879644422e+00 1.243890232400e+00 1.242849568297e+00 1.241774523823e+00 1.240661661224e+00 1.239541829710e+00 1.238403849028e+00 1.237276978516e+00 1.236161230342e+00 1.235068532329e+00 1.234019560287e+00 1.233006518440e+00 1.232062979205e+00 1.231177130885e+00 1.230376921006e+00 1.229663493510e+00 1.229046088768e+00 1.228544423539e+00 1.228148275326e+00 1.227891934534e+00 1.227760461145e+00 1.227778747341e+00 1.227949423348e+00 1.228271474631e+00 1.228771598640e+00 1.229430504543e+00 1.230280733072e+00 1.231306175939e+00 1.232521765866e+00 1.233935155295e+00 1.235533904583e+00 1.237344491633e+00 1.239342520629e+00 1.241552334331e+00 1.243959438570e+00 1.246566126440e+00 1.249379078845e+00 1.252379185638e+00 1.255582846642e+00 1.258966445714e+00 1.262539141100e+00 1.266285421900e+00 1.270197861001e+00 1.274274851191e+00 1.278492192605e+00 1.282855869738e+00 1.287336492737e+00 1.291932830195e+00 1.296623837873e+00 1.301391666535e+00 1.306228532323e+00 1.311103399442e+00 1.316010454071e+00 1.320920154613e+00 1.325815830601e+00 1.330677429648e+00 1.335479665468e+00 1.340205130343e+00 1.344825287853e+00 1.349322998909e+00 1.353672790684e+00 1.357852327200e+00 1.361839850882e+00 1.365612599419e+00 1.369150201703e+00 1.372431737159e+00 1.375439034273e+00 1.378150042630e+00 1.380553550728e+00 1.382626278188e+00 1.384360528290e+00 1.385741166821e+00 1.386756150627e+00 1.387402711722e+00 1.387666724397e+00 1.387552815319e+00 1.387052467216e+00 1.386170414856e+00 1.384912281910e+00 1.383278327634e+00 1.381286369914e+00 1.378938199050e+00 1.376258670860e+00 1.373259078390e+00 1.369959726408e+00 1.366389378764e+00 1.362563380581e+00 1.358520426047e+00 1.354282184906e+00 1.349885409569e+00 1.345365411228e+00 1.340750454040e+00 1.336089955011e+00 1.331411267590e+00 1.326759977220e+00 1.322174508460e+00 1.317691239199e+00 1.313356461099e+00 1.309200628674e+00 1.305267932856e+00 1.301587995807e+00 1.298200628033e+00 1.295132423421e+00 1.292409185432e+00 1.290060672681e+00 1.288100977556e+00 1.286550665122e+00 1.285418169446e+00 1.284708290651e+00 1.284423503494e+00 1.284557297018e+00 1.285096002157e+00 1.286028997182e+00 1.287329219799e+00 1.288965052949e+00 1.290911106224e+00 1.293114337863e+00 1.295539773196e+00 1.298134803493e+00 1.300838599830e+00 1.303605020856e+00 1.306356441583e+00 1.309041162072e+00 1.311585250489e+00 1.313920837865e+00 1.315985326942e+00 1.317699127413e+00 1.319008949757e+00 1.319837295736e+00 1.320129129976e+00 1.319826948372e+00 1.318871300755e+00 1.317226251897e+00 1.314837904340e+00 1.311687388856e+00 1.307743328795e+00 1.302992488541e+00 1.297439386708e+00 1.291082177479e+00 1.283950165158e+00 1.276071208020e+00 1.267495894248e+00 1.258279581262e+00 1.248495554343e+00 1.238234362789e+00 1.227587835567e+00 1.216672874901e+00 1.205607534482e+00 1.194523856315e+00 1.183561356117e+00 1.172866195539e+00 1.162588489819e+00 1.152874865435e+00 1.143876959437e+00 1.135734326973e+00 1.128584988559e+00 1.122550745426e+00 1.117737189159e+00 1.114238954507e+00 1.112120529209e+00 1.111438418761e+00 1.112213849223e+00 1.114449952480e+00 1.118134189106e+00 1.123213037974e+00 1.129638721781e+00 1.137323661012e+00 1.146173833065e+00 1.156088855045e+00 1.166937690636e+00 1.178604294612e+00 1.190943602865e+00 1.203823238289e+00 1.217099393529e+00 1.230619972257e+00 1.244250049221e+00 1.257828117358e+00 1.271222500607e+00 1.284276094984e+00 1.296848303164e+00 1.308806523603e+00 1.319999015693e+00 1.330315619511e+00 1.339612064871e+00 1.347792894334e+00 1.354745642194e+00 1.360375211753e+00 1.364627494594e+00 1.367416802637e+00 1.368735666884e+00 1.368546126964e+00 1.366864218946e+00 1.363728243101e+00 1.359176075599e+00 1.353316999258e+00 1.346229224433e+00 1.338067072984e+00 1.328969395951e+00 1.319104029660e+00 1.308671209776e+00 1.297838021768e+00 1.286831678823e+00 1.275821785082e+00 1.265011241417e+00 1.254571287468e+00 1.244639354975e+00 1.235362336351e+00 1.226809457089e+00 1.219063881121e+00 1.212129980422e+00 1.206006316432e+00 1.200646310074e+00 1.195956945547e+00 1.191857107155e+00 1.188189595470e+00 1.184831392813e+00 1.181610138373e+00 1.178364837233e+00 1.174938633267e+00 1.171190093755e+00 1.165758371970e+00 1.159423292920e+00 1.153194648384e+00 1.147887028212e+00 1.143755091020e+00 1.140359117113e+00 1.136752365987e+00 1.131824205008e+00 1.124738714965e+00 1.115280704056e+00 1.103938369974e+00 1.091724656051e+00 1.079829747207e+00 1.069156084946e+00 1.059976351412e+00 1.051864052366e+00 1.043929332891e+00 1.035209637285e+00 1.025149614306e+00 1.013912466591e+00 1.002385137707e+00 9.919334227559e-01 9.839435214145e-01 9.792998547728e-01 9.780813846087e-01 9.795937399937e-01 9.827048261785e-01 9.863436933776e-01 9.899793841497e-01 9.938099788147e-01 9.986532572760e-01 1.005566325679e+00 1.015344560247e+00 1.028075454292e+00 1.043041735913e+00 1.058922066500e+00 1.074210264120e+00 1.087713800431e+00 1.098921386772e+00 1.108061898039e+00 1.115925065760e+00 1.123486475337e+00 1.131450166276e+00 1.139913708194e+00 1.148325101783e+00 1.155681653076e+00 1.160909062678e+00 1.163311932339e+00 1.162848131621e+00 1.160163962633e+00 1.156402483735e+00 1.152806988066e+00 1.150262140241e+00 1.148992374222e+00 1.148521767149e+00 1.147880208642e+00 1.146019631463e+00 1.142254978146e+00 1.136509310754e+00 1.129337647023e+00 1.121718815746e+00 1.114645968187e+00 1.108716557472e+00 1.103916330487e+00 1.099632407931e+00 1.094932501376e+00 1.089011204424e+00 1.081581924288e+00 1.073047143271e+00 1.064435342185e+00 1.057050825122e+00 1.051947971051e+00 1.049459261486e+00 1.048986347705e+00 1.049070937640e+00 1.047815748509e+00 1.043478574445e+00 1.035162901231e+00 9.947743515520e-01 9.110689123058e-01 8.196068211757e-01 7.703876465565e-01 7.969277971975e-01 8.807759456278e-01 9.718275671626e-01 1.027754753746e+00 1.027826343162e+00 9.735690109565e-01 8.881853314176e-01 8.137052078805e-01 7.943626662267e-01 8.410144365708e-01 9.196379331236e-01 9.842609682706e-01 1.003787724488e+00 9.685807519598e-01 8.906922854736e-01 8.033804360627e-01 7.539810420349e-01 7.747408375696e-01 8.503897122319e-01 9.349910408718e-01 9.886359138781e-01 9.911592580951e-01 9.429447676852e-01 8.640566449769e-01 7.914954520098e-01 7.657975338988e-01 8.007552729404e-01 8.696069261598e-01 9.308660304742e-01 9.543017144872e-01 9.287132990046e-01 8.625413678761e-01 7.836186692964e-01 7.337499877183e-01 7.456041303291e-01 8.116743374554e-01 8.920233921825e-01 9.469407583478e-01 9.526408005531e-01 9.036016914107e-01 8.128032776928e-01 7.131787682133e-01 6.543026435083e-01 6.736777267895e-01 7.558033601957e-01 8.505572431880e-01 9.156340928410e-01 9.287230917426e-01 8.864137465337e-01 8.031577385988e-01 7.116690268390e-01 6.581280850582e-01 6.751362305660e-01 7.479545481756e-01 8.316914943680e-01 8.884884112826e-01 8.994320369768e-01 8.641885164205e-01 7.996937942227e-01 7.378325388416e-01 7.146673168162e-01 7.453986440179e-01 8.102383276531e-01 8.737912892642e-01 9.083399617517e-01 9.018486805564e-01 8.585977590010e-01 7.980366602661e-01 7.503389951433e-01 7.428361957692e-01 7.797208462499e-01 8.390734065012e-01 8.917423102355e-01 9.173361649020e-01 9.089937229681e-01 8.728460386036e-01 8.254449080650e-01 7.881556888370e-01 7.774020416415e-01 7.949545080422e-01 8.283459554475e-01 8.609966791723e-01 8.811747179171e-01 8.849046899041e-01 8.745504989983e-01 8.557880848817e-01 8.343248119438e-01 8.139797913278e-01 7.967141286976e-01 7.840430472850e-01 7.780474439940e-01 7.804162227505e-01 7.902086365723e-01 8.023421009329e-01 8.089047597862e-01 8.026650960440e-01 7.810222333812e-01 7.487741004034e-01 7.181915007004e-01 7.045449256560e-01 7.164901428461e-01 7.486194908458e-01 7.847001477801e-01 8.079374556115e-01 8.091476745848e-01 7.904662280145e-01 7.654384920212e-01 7.539093976701e-01 7.703802525332e-01 8.124270764441e-01 8.622210778802e-01 8.987659712404e-01 9.084967099967e-01 8.912956977670e-01
 5.489088645965e-01 5.500560893765e-01 5.511845730504e-01 5.521849502270e-01 5.530419877402e-01 5.538290074144e-01 5.546507355874e-01 5.555982414203e-01 5.567017595353e-01 5.578987877933e-01 5.590532954029e-01 5.600561297574e-01 5.609043985756e-01 5.616985410836e-01 5.625648127530e-01 5.635832869973e-01 5.647568523273e-01 5.659975823566e-01 5.671642971092e-01 5.681585292765e-01 5.690081495444e-01 5.698477931212e-01 5.708111096948e-01 5.719388323022e-01 5.731760997458e-01 5.744194738334e-01 5.755675022620e-01 5.765743082317e-01 5.774819000255e-01 5.784053224717e-01 5.794571693641e-01 5.806651146293e-01 5.819575033299e-01 5.832140706419e-01 5.843421078777e-01 5.853376718084e-01 5.862955258192e-01 5.873419615576e-01 5.885359991719e-01 5.898292296201e-01 5.911245832191e-01 5.923513340770e-01 5.934992403268e-01 5.945985312568e-01 5.956949667082e-01 5.968398222429e-01 5.980707577671e-01 5.993835930322e-01 6.007213259121e-01 6.020121315972e-01 6.032129228263e-01 6.043367346970e-01 6.054559797566e-01 6.066504058675e-01 6.079512995039e-01 6.093130170704e-01 6.106571333174e-01 6.119339431622e-01 6.131465385039e-01 6.143211753937e-01 6.154883321151e-01 6.166923680416e-01 6.179704005321e-01 6.193269837327e-01 6.207091139015e-01 6.220379984902e-01 6.232492334291e-01 6.243484262508e-01 6.254319733884e-01 6.266322622409e-01 6.280004679081e-01 6.294532951604e-01 6.308392113669e-01 6.320605079585e-01 6.331450229022e-01 6.342218092770e-01 6.354215012302e-01 6.367820795925e-01 6.382243163661e-01 6.396213283868e-01 6.409047796440e-01 6.421038871890e-01 6.432919897932e-01 6.445316733340e-01 6.458456062982e-01 6.472172219511e-01 6.486171110629e-01 6.500138569665e-01 6.513889265581e-01 6.527167235300e-01 6.539827435960e-01 6.552163518094e-01 6.564911334337e-01 6.578701325279e-01 6.593471153869e-01 6.608399370657e-01 6.622410993787e-01 6.634957781652e-01 6.646534813425e-01 6.658433107186e-01 6.671769684427e-01 6.686543258464e-01 6.701672711313e-01 6.715884039690e-01 6.728618157235e-01 6.740370289391e-01 6.752299344832e-01 6.765366835060e-01 6.779671950521e-01 6.794467262641e-01 6.808883351421e-01 6.822480778025e-01 6.835372410117e-01 6.848038450731e-01 6.860975932915e-01 6.874498146674e-01 6.888554737663e-01 6.902948814806e-01 6.917396967443e-01 6.931508292261e-01 6.944980503242e-01 6.957827657212e-01 6.970525227339e-01 6.983669487733e-01 6.997644154364e-01 7.012398323971e-01 7.027279955120e-01 7.041472288874e-01 7.054558720689e-01 7.066902241264e-01 7.079367244541e-01 7.092742212947e-01 7.107258736473e-01 7.122381168815e-01 7.137136021203e-01 7.150805388742e-01 7.163453867750e-01 7.175804477743e-01 7.188692917106e-01 7.202637230162e-01 7.217470673000e-01 7.232453667341e-01 7.246783323563e-01 7.260117062948e-01 7.272748603553e-01 7.285323460342e-01 7.298550902181e-01 7.312706850268e-01 7.327436831590e-01 7.342030878911e-01 7.355936396004e-01 7.369055014266e-01 7.381743890285e-01 7.394597560941e-01 7.408093901722e-01 7.422225276173e-01 7.436637950502e-01 7.450850256853e-01 7.464525374280e-01 7.477635078248e-01 7.490461175797e-01 7.503484423860e-01 7.516970829664e-01 7.530899066236e-01 7.545001670989e-01 7.558892677385e-01 7.572358042580e-01 7.585421330793e-01 7.598389274315e-01 7.611565815045e-01 7.625048621095e-01 7.638793537598e-01 7.652581203550e-01 7.666202072344e-01 7.679559868205e-01 7.692749461199e-01 7.705900008835e-01 7.719168998350e-01 7.732594225420e-01 7.746127306622e-01 7.759634634143e-01 7.773032116560e-01 7.786354971053e-01 7.799642785056e-01 7.812952383766e-01 7.826289276791e-01 7.839598937395e-01 7.852893372709e-01 7.866160612260e-01 7.879467860420e-01 7.892783366174e-01 7.906093607361e-01 7.919351189855e-01 7.932517301413e-01 7.945624437409e-01 7.958706938797e-01 7.971833730477e-01 7.984988362770e-01 7.998139811440e-01 8.011234279725e-01 8.024223213906e-01 8.037137482232e-01 8.050039553816e-01 8.062975788556e-01 8.075916095033e-01 8.088815752985e-01 8.101629332810e-01 8.114370097390e-01 8.127094875930e-01 8.139865926604e-01 8.152651615793e-01 8.165395292149e-01 8.178064759194e-01 8.190678893320e-01 8.203291001488e-01 8.215951867883e-01 8.228634201519e-01 8.241279929395e-01 8.253836901874e-01 8.266349621986e-01 8.278863009307e-01 8.291410895327e-01 8.303941411475e-01 8.316414321993e-01 8.328768525673e-01 8.341081687271e-01 8.353392829283e-01 8.365715351659e-01 8.377999095777e-01 8.390211487385e-01 8.402367183857e-01 8.414480567912e-01 8.426611338894e-01 8.438736565845e-01 8.450816178747e-01 8.462843270622e-01 8.474850677309e-01 8.486850351486e-01 8.498834802417e-01 8.510777102098e-01 8.522665720631e-01 8.534494390845e-01 8.546311141224e-01 8.558120040108e-01 8.569874279240e-01 8.581597645164e-01 8.593251579044e-01 8.604860064097e-01 8.616457680523e-01 8.628050635877e-01 8.639587746028e-01 8.651085119727e-01 8.662556116727e-01 8.673976950697e-01 8.685382312707e-01 8.696765808968e-01 8.708097020407e-01 8.719387259861e-01 8.730648016912e-01 8.741887322798e-01 8.753080198473e-01 8.764247081988e-01 8.775360685810e-01 8.786412271779e-01 8.797440843197e-01 8.808450281233e-01 8.819415373737e-01 8.830351268165e-01 8.841251136140e-01 8.852077688265e-01 8.862885402079e-01 8.873674671637e-01 8.884413609262e-01 8.895121559269e-01 8.905791122768e-01 8.916413294174e-01 8.927003476097e-01 8.937553043124e-01 8.948065103914e-01 8.958536236667e-01 8.968981733971e-01 8.979389310823e-01 8.989745691309e-01 9.000066558795e-01 9.010342371874e-01 9.020572856197e-01 9.030783254653e-01 9.040975888478e-01 9.051120971483e-01 9.061220076862e-01 9.071280888049e-01 9.081286291915e-01 9.091257302235e-01 9.101208730126e-01 9.111123981848e-01 9.121009992050e-01 9.130861956580e-01 9.140654408077e-01 9.150411835905e-01 9.160145569827e-01 9.169829226851e-01 9.179486458937e-01 9.189113994089e-01 9.198700789851e-01 9.208257282616e-01 9.217774153753e-01 9.227238995763e-01 9.236670713906e-01 9.246059368873e-01 9.255434284850e-01 9.264774865272e-01 9.274081590373e-01 9.283361694939e-01 9.292584047971e-01 9.301779776310e-01 9.310937615877e-01 9.320056016645e-01 9.329157275719e-01 9.338250050989e-01 9.347287877280e-01 9.356298517660e-01 9.365265078108e-01 9.374184421245e-01 9.383091505915e-01 9.391979238976e-01 9.400841792902e-01 9.409674682910e-01 9.418473154460e-01 9.427225545646e-01 9.435946420940e-01 9.444656999789e-01 9.453326758867e-01 9.461992545023e-01 9.470637125163e-01 9.479238268387e-01 9.487806211325e-01 9.496346913861e-01 9.504857344954e-01 9.513365303239e-01 9.521849051524e-01 9.530293946431e-01 9.538721610359e-01 9.547122587588e-01 9.555482538640e-01 9.563840370255e-01 9.572179299360e-01 9.580490494103e-01 9.588787115312e-01 9.597061090939e-01 9.605301213506e-01 9.613529915597e-01 9.621750392859e-01 9.629942300649e-01 9.638127057916e-01 9.646288985557e-01 9.654434331339e-01 9.662564520760e-01 9.670681270896e-01 9.678776109733e-01 9.686883029044e-01 9.694959226195e-01 9.703018163338e-01 9.711073370883e-01 9.719115701025e-01 9.727149380514e-01 9.735194090503e-01 9.743214280788e-01 9.751234159196e-01 9.759243280251e-01 9.767245332250e-01 9.775239875959e-01 9.783252205383e-01 9.791256801592e-01 9.799252102200e-01 9.807244614478e-01 9.815231600932e-01 9.823231136442e-01 9.831236402702e-01 9.839231586900e-01 9.847231555814e-01 9.855236890308e-01 9.863246590412e-01 9.871254720858e-01 9.879283251276e-01 9.887299411943e-01 9.895338839880e-01 9.903390614422e-01 9.911431789620e-01 9.919503069193e-01 9.927581030007e-01 9.935673864281e-01 9.943784133630e-01 9.951897861124e-01 9.960032672082e-01 9.968188814139e-01 9.976349218002e-01 9.984529677455e-01 9.992746937295e-01 1.000097156102e+00 1.000922527085e+00 1.001749082449e+00 1.002577682561e+00 1.003409671295e+00 1.004244762604e+00 1.005083245815e+00 1.005924995443e+00 1.006768513939e+00 1.007614104756e+00 1.008464132583e+00 1.009316715833e+00 1.010173358316e+00 1.011034833845e+00 1.011899291078e+00 1.012766139268e+00 1.013636888573e+00 1.014511706277e+00 1.015391073613e+00 1.016274266001e+00 1.017161704085e+00 1.018054535538e+00 1.018950737695e+00 1.019850901931e+00 1.020756184468e+00 1.021666788095e+00 1.022582438036e+00 1.023503725686e+00 1.024428632142e+00 1.025358398862e+00 1.026294266158e+00 1.027234328139e+00 1.028181600594e+00 1.029133965693e+00 1.030090988840e+00 1.031054112659e+00 1.032023422347e+00 1.032998741265e+00 1.033980100735e+00 1.034968986524e+00 1.035962778425e+00 1.036963867849e+00 1.037970088367e+00 1.038984428085e+00 1.040006633718e+00 1.041034121254e+00 1.042069607118e+00 1.043111949768e+00 1.044161307911e+00 1.045217188321e+00 1.046281339805e+00 1.047352184993e+00 1.048431871079e+00 1.049519303358e+00 1.050613468676e+00 1.051716772374e+00 1.052827524884e+00 1.053946056276e+00 1.055072860487e+00 1.056208421433e+00 1.057351874561e+00 1.058504090516e+00 1.059664454225e+00 1.060833879923e+00 1.062011869302e+00 1.063198337634e+00 1.064393676754e+00 1.065598606096e+00 1.066812037644e+00 1.068035022457e+00 1.069265810866e+00 1.070507957794e+00 1.071758278354e+00 1.073017554191e+00 1.074286955236e+00 1.075565825437e+00 1.076854215413e+00 1.078151211508e+00 1.079459021213e+00 1.080776166666e+00 1.082103321441e+00 1.083440626439e+00 1.084786130831e+00 1.086143666996e+00 1.087509157135e+00 1.088885834716e+00 1.090272788181e+00 1.091668254831e+00 1.093075765745e+00 1.094491955306e+00 1.095918354382e+00 1.097355636445e+00 1.098803650105e+00 1.100261203580e+00 1.101728727592e+00 1.103207233410e+00 1.104696247489e+00 1.106194629239e+00 1.107703872009e+00 1.109223183453e+00 1.110752022940e+00 1.112292103882e+00 1.113842305489e+00 1.115401688697e+00 1.116972200986e+00 1.118553091756e+00 1.120143950288e+00 1.121745205828e+00 1.123356152525e+00 1.124977481152e+00 1.126609520288e+00 1.128250653107e+00 1.129901497287e+00 1.131563162320e+00 1.133234689765e+00 1.134915810575e+00 1.136606543117e+00 1.138306492689e+00 1.140016735691e+00 1.141736395493e+00 1.143465985748e+00 1.145204820366e+00 1.146952737605e+00 1.148710335619e+00 1.150476820582e+00 1.152251799604e+00 1.154037113111e+00 1.155829890358e+00 1.157633343951e+00 1.159443883999e+00 1.161263760356e+00 1.163091212970e+00 1.164927230875e+00 1.166771661978e+00 1.168624767375e+00 1.170484478330e+00 1.172353214450e+00 1.174228801385e+00 1.176111348109e+00 1.178002945254e+00 1.179901151755e+00 1.181806137436e+00 1.183719144912e+00 1.185637118863e+00 1.187562671560e+00 1.189495682853e+00 1.191434061288e+00 1.193378750729e+00 1.195328750019e+00 1.197284604257e+00 1.199246209871e+00 1.201213694754e+00 1.203186114611e+00 1.205163410876e+00 1.207144606406e+00 1.209131757973e+00 1.211122241469e+00 1.213118310238e+00 1.215117224973e+00 1.217119579119e+00 1.219125620470e+00 1.221134402759e+00 1.223146886215e+00 1.225162271115e+00 1.227179827613e+00 1.229200191115e+00 1.231221624963e+00 1.233245482895e+00 1.235270557254e+00 1.237296899412e+00 1.239324338488e+00 1.241352602783e+00 1.243381166347e+00 1.245410423888e+00 1.247439595092e+00 1.249468469919e+00 1.251497221985e+00 1.253523839885e+00 1.255550331916e+00 1.257574594157e+00 1.259597085998e+00 1.261618448850e+00 1.263636877378e+00 1.265653169699e+00 1.267665097790e+00 1.269674599575e+00 1.271681277833e+00 1.273683239743e+00 1.275680879736e+00 1.277673707909e+00 1.279661992106e+00 1.281646325912e+00 1.283624354574e+00 1.285595753152e+00 1.287562438528e+00 1.289521289836e+00 1.291474308426e+00 1.293419815125e+00 1.295358149833e+00 1.297288461738e+00 1.299209934490e+00 1.301123345127e+00 1.303028373257e+00 1.304923714434e+00 1.306809475728e+00 1.308684970549e+00 1.310551623495e+00 1.312406516056e+00 1.314250739353e+00 1.316083228047e+00 1.317904685896e+00 1.319713390797e+00 1.321510182084e+00 1.323293597955e+00 1.325064883017e+00 1.326821394214e+00 1.328563834004e+00 1.330293351988e+00 1.332007643699e+00 1.333707074059e+00 1.335391090418e+00 1.337059180586e+00 1.338711440050e+00 1.340346620597e+00 1.341965842503e+00 1.343567019394e+00 1.345150842757e+00 1.346716918954e+00 1.348263572950e+00 1.349792622511e+00 1.351302259978e+00 1.352792297757e+00 1.354261969749e+00 1.355712187085e+00 1.357141500493e+00 1.358549798025e+00 1.359937034988e+00 1.361302730524e+00 1.362646283973e+00 1.363967580277e+00 1.365264764829e+00 1.366539994570e+00 1.367791383495e+00 1.369019123260e+00 1.370222019607e+00 1.371400223298e+00 1.372555062359e+00 1.373682950666e+00 1.374785081269e+00 1.375861934011e+00 1.376912305049e+00 1.377936153978e+00 1.378931936331e+00 1.379901783425e+00 1.380842945518e+00 1.381755594622e+00 1.382641397410e+00 1.383497331987e+00 1.384324766075e+00 1.385122437658e+00 1.385890474537e+00 1.386628526738e+00 1.387335997486e+00 1.388013520470e+00 1.388660282889e+00 1.389274448392e+00 1.389858097493e+00 1.390410382522e+00 1.390929725577e+00 1.391417974074e+00 1.391871672148e+00 1.392294008424e+00 1.392682376811e+00 1.393037810017e+00 1.393360050688e+00 1.393648021152e+00 1.393901702364e+00 1.394121076702e+00 1.394305540108e+00 1.394455742895e+00 1.394569792576e+00 1.394648905792e+00 1.394692839408e+00 1.394701838060e+00 1.394673696278e+00 1.394609954483e+00 1.394510763917e+00 1.394373993138e+00 1.394200945974e+00 1.393991059152e+00 1.393744239449e+00 1.393461521762e+00 1.393140836071e+00 1.392783502985e+00 1.392387628877e+00 1.391954586425e+00 1.391484871177e+00 1.390976271772e+00 1.390430374387e+00 1.389845630713e+00 1.389224524934e+00 1.388564290360e+00 1.387866771500e+00 1.387131598927e+00 1.386356814691e+00 1.385545765884e+00 1.384695753964e+00 1.383807425982e+00 1.382881297182e+00 1.381916336288e+00 1.380914738696e+00 1.379873492511e+00 1.378795559205e+00 1.377678701894e+00 1.376525087061e+00 1.375333862221e+00 1.374102733764e+00 1.372836239787e+00 1.371532140559e+00 1.370190875043e+00 1.368811844737e+00 1.367396385132e+00 1.365944471521e+00 1.364454200158e+00 1.362930473330e+00 1.361368834627e+00 1.359770522136e+00 1.358138256410e+00 1.356469131065e+00 1.354766836714e+00 1.353026528523e+00 1.351254758577e+00 1.349446549013e+00 1.347604817656e+00 1.345729897212e+00 1.343820803004e+00 1.341881359337e+00 1.339905835290e+00 1.337900449686e+00 1.335862971008e+00 1.333793600031e+00 1.331695547531e+00 1.329563833812e+00 1.327405308406e+00 1.325215021262e+00 1.322997124829e+00 1.320750335598e+00 1.318475679136e+00 1.316175893586e+00 1.313845075428e+00 1.311492733841e+00 1.309111965683e+00 1.306708561110e+00 1.304279229342e+00 1.301827268240e+00 1.299353827251e+00 1.296854156444e+00 1.294338363029e+00 1.291797065846e+00 1.289238771278e+00 1.286660632905e+00 1.284063176605e+00 1.281450107012e+00 1.278817177225e+00 1.276171924758e+00 1.273507834993e+00 1.270831748334e+00 1.268143144853e+00 1.265438608909e+00 1.262726688345e+00 1.260000749064e+00 1.257268200970e+00 1.254524516285e+00 1.251773305880e+00 1.249018080056e+00 1.246252143190e+00 1.243486865427e+00 1.240712227227e+00 1.237939462389e+00 1.235162436640e+00 1.232384385495e+00 1.229609802505e+00 1.226832374279e+00 1.224062434615e+00 1.221291662228e+00 1.218529372254e+00 1.215771252153e+00 1.213019813982e+00 1.210278423706e+00 1.207543038801e+00 1.204823229404e+00 1.202108790031e+00 1.199412299148e+00 1.196726501452e+00 1.194056857258e+00 1.191405361452e+00 1.188766207801e+00 1.186151709707e+00 1.183551022389e+00 1.180977049714e+00 1.178421964266e+00 1.175889197488e+00 1.173384005892e+00 1.170899574606e+00 1.168447519417e+00 1.166017846783e+00 1.163620794633e+00 1.161250423874e+00 1.158912168003e+00 1.156609328398e+00 1.154333265276e+00 1.152098367695e+00 1.149890976928e+00 1.147726737288e+00 1.145596160193e+00 1.143504143731e+00 1.141454824485e+00 1.139438306743e+00 1.137471079471e+00 1.135537875442e+00 1.133653701981e+00 1.131808722929e+00 1.130007728111e+00 1.128256106659e+00 1.126543419176e+00 1.124884909370e+00 1.123265482089e+00 1.121699727314e+00 1.120178146637e+00 1.118706667237e+00 1.117286588389e+00 1.115910345987e+00 1.114591886723e+00 1.113314948011e+00 1.112096421780e+00 1.110922790808e+00 1.109803184615e+00 1.108735263926e+00 1.107713942462e+00 1.106750633702e+00 1.105830782405e+00 1.104969636881e+00 1.104153216750e+00 1.103391261798e+00 1.102679845789e+00 1.102015296567e+00 1.101406900729e+00 1.100840385243e+00 1.100330866933e+00 1.099862936558e+00 1.099448499329e+00 1.099078859485e+00 1.098754954756e+00 1.098480542356e+00 1.098245087278e+00 1.098062696269e+00 1.097915029070e+00 1.097816421860e+00 1.097755441860e+00 1.097735611210e+00 1.097758167893e+00 1.097813017706e+00 1.097913592732e+00 1.098041086084e+00 1.098210079542e+00 1.098407753586e+00 1.098639063009e+00 1.098902181572e+00 1.099189359857e+00 1.099512450783e+00 1.099852526419e+00 1.100225213396e+00 1.100615121715e+00 1.101027741033e+00 1.101463664058e+00 1.101911450471e+00 1.102384250488e+00 1.102862924110e+00 1.103362836398e+00 1.103868359923e+00 1.104385930902e+00 1.104912508376e+00 1.105440431882e+00 1.105980996274e+00 1.106515755913e+00 1.107058489227e+00 1.107595149920e+00 1.108131436945e+00 1.108665444982e+00 1.109187354930e+00 1.109710688175e+00 1.110214473458e+00 1.110716363399e+00 1.111198406283e+00 1.111668532947e+00 1.112124806090e+00 1.112556307322e+00 1.112977990572e+00 1.113367285445e+00 1.113743773067e+00 1.114089159370e+00 1.114410374927e+00 1.114708785840e+00 1.114969417169e+00 1.115211017706e+00 1.115410198349e+00 1.115585394914e+00 1.115720680687e+00 1.115822751371e+00 1.115891184083e+00 1.115914143337e+00 1.115908203039e+00 1.115851611943e+00 1.115763580432e+00 1.115627540596e+00 1.115450324656e+00 1.115231619241e+00 1.114962753462e+00 1.114657332157e+00 1.114294926802e+00 1.113897021277e+00 1.113444502733e+00 1.112947281210e+00 1.112405323922e+00 1.111805796027e+00 1.111170884288e+00 1.110473890184e+00 1.109738325451e+00 1.108947643275e+00 1.108108191676e+00 1.107225406893e+00 1.106283509115e+00 1.105304954131e+00 1.104265699016e+00 1.103188834052e+00 1.102058601804e+00 1.100880459068e+00 1.099661642552e+00 1.098386711081e+00 1.097079332829e+00 1.095714893076e+00 1.094316529452e+00 1.092869653187e+00 1.091380393763e+00 1.089856565443e+00 1.088283937150e+00 1.086683823414e+00 1.085034824929e+00 1.083360761718e+00 1.081645594539e+00 1.079898371922e+00 1.078125432816e+00 1.076312210155e+00 1.074484467129e+00 1.072617621796e+00 1.070737359983e+00 1.068828947018e+00 1.066900219349e+00 1.064960342470e+00 1.062993598561e+00 1.061025802802e+00 1.059034311840e+00 1.057043978530e+00 1.055042063019e+00 1.053035117739e+00 1.051034620438e+00 1.049023866111e+00 1.047031168338e+00 1.045033531564e+00 1.043055392828e+00 1.041087214881e+00 1.039132689793e+00 1.037205878500e+00 1.035291830913e+00 1.033415693983e+00 1.031558259182e+00 1.029741965460e+00 1.027960792947e+00 1.026216974837e+00 1.024525926091e+00 1.022872071952e+00 1.021282472754e+00 1.019739303410e+00 1.018262650117e+00 1.016850316776e+00 1.015502692306e+00 1.014234209950e+00 1.013034677206e+00 1.011924948663e+00 1.010895795007e+00 1.009958669288e+00 1.009116123435e+00 1.008369306580e+00 1.007730934099e+00 1.007194294555e+00 1.006773330706e+00 1.006465424401e+00 1.006278619447e+00 1.006216178412e+00 1.006279206636e+00 1.006477200567e+00 1.006808298168e+00 1.007279479405e+00 1.007891890241e+00 1.008649940938e+00 1.009555349114e+00 1.010611962992e+00 1.011823509374e+00 1.013189377103e+00 1.014713295930e+00 1.016396188096e+00 1.018240119944e+00 1.020245959209e+00 1.022413836014e+00 1.024743874419e+00 1.027236810112e+00 1.029891157232e+00 1.032708993374e+00 1.035685350688e+00 1.038819467256e+00 1.042111830453e+00 1.045554842697e+00 1.049151949502e+00 1.052894023094e+00 1.056782848042e+00 1.060807779729e+00 1.064969380460e+00 1.069262300586e+00 1.073674814173e+00 1.078212281519e+00 1.082855170543e+00 1.087608881896e+00 1.092458044867e+00 1.097398529147e+00 1.102426488114e+00 1.107523638505e+00 1.112695330448e+00 1.117918955684e+00 1.123197728821e+00 1.128515115211e+00 1.133863338728e+00 1.139239170632e+00 1.144621557476e+00 1.150014568602e+00 1.155394777063e+00 1.160763777422e+00 1.166106893536e+00 1.171413527918e+00 1.176678314986e+00 1.181884966552e+00 1.187033145800e+00 1.192104057210e+00 1.197096853872e+00 1.201996208604e+00 1.206796845409e+00 1.211491485692e+00 1.216066244875e+00 1.220521850945e+00 1.224841643245e+00 1.229029061383e+00 1.233068303257e+00 1.236958141785e+00 1.240691468883e+00 1.244259949908e+00 1.247667008719e+00 1.250898024960e+00 1.253959603170e+00 1.256839686249e+00 1.259540591231e+00 1.262059831261e+00 1.264391374281e+00 1.266544814508e+00 1.268506045014e+00 1.270288283928e+00 1.271881533779e+00 1.273296212237e+00 1.274530046498e+00 1.275583221582e+00 1.276466690661e+00 1.277174922184e+00 1.277722146311e+00 1.278102298645e+00 1.278331116833e+00 1.278410129198e+00 1.278342797344e+00 1.278144304956e+00 1.277810661241e+00 1.277363631207e+00 1.276795678871e+00 1.276130761279e+00 1.275368969710e+00 1.274518922644e+00 1.273598573447e+00 1.272604148736e+00 1.271564096030e+00 1.270468060584e+00 1.269344276568e+00 1.268194481530e+00 1.267026862220e+00 1.265865277814e+00 1.264700282185e+00 1.263566111163e+00 1.262452733931e+00 1.261384415999e+00 1.260368249267e+00 1.259408445510e+00 1.258531846578e+00 1.257725957035e+00 1.257025128233e+00 1.256419948379e+00 1.255930860950e+00 1.255567249078e+00 1.255327377572e+00 1.255241084924e+00 1.255290769737e+00 1.255509014541e+00 1.255885592019e+00 1.256435123253e+00 1.257170049429e+00 1.258079289884e+00 1.259192160619e+00 1.260488651903e+00 1.261993458989e+00 1.263698200683e+00 1.265606640248e+00 1.267730087525e+00 1.270051399807e+00 1.272590986824e+00 1.275330059636e+00 1.278277993465e+00 1.281427520938e+00 1.284770131476e+00 1.288309766945e+00 1.292026642949e+00 1.295926162379e+00 1.299985825197e+00 1.304203990999e+00 1.308566395684e+00 1.313055437993e+00 1.317664771625e+00 1.322367059319e+00 1.327157235277e+00 1.332009012528e+00 1.336904770298e+00 1.341827853308e+00 1.346750048855e+00 1.351658129992e+00 1.356520483522e+00 1.361319733307e+00 1.366030859941e+00 1.370627562500e+00 1.375089790521e+00 1.379389813348e+00 1.383506330678e+00 1.387413574669e+00 1.391091965531e+00 1.394514841056e+00 1.397665366871e+00 1.400519509697e+00 1.403060766858e+00 1.405271559927e+00 1.407132848392e+00 1.408637197530e+00 1.409763000872e+00 1.410509449994e+00 1.410863354335e+00 1.410819592864e+00 1.410379556907e+00 1.409534983943e+00 1.408297407200e+00 1.406663742119e+00 1.404647087479e+00 1.402257169069e+00 1.399504317651e+00 1.396413082137e+00 1.392991120037e+00 1.389271817254e+00 1.385272038395e+00 1.381021293989e+00 1.376554210502e+00 1.371890900251e+00 1.367081760427e+00 1.362148159363e+00 1.357135896109e+00 1.352082728219e+00 1.347023774175e+00 1.342008862444e+00 1.337068942772e+00 1.332253010433e+00 1.327595076752e+00 1.323136553287e+00 1.318918436811e+00 1.314969103842e+00 1.311331430435e+00 1.308026947674e+00 1.305087816213e+00 1.302537421879e+00 1.300389378453e+00 1.298665814425e+00 1.297369464806e+00 1.296505890307e+00 1.296076241034e+00 1.296067107473e+00 1.296463768023e+00 1.297255672538e+00 1.298401224796e+00 1.299880743285e+00 1.301651037328e+00 1.303661404420e+00 1.305876001096e+00 1.308223939798e+00 1.310660691053e+00 1.313116908762e+00 1.315523782425e+00 1.317823171932e+00 1.319932472733e+00 1.321794351971e+00 1.323327858948e+00 1.324469599994e+00 1.325154340220e+00 1.325308658824e+00 1.324886822044e+00 1.323821108151e+00 1.322072432847e+00 1.319595444600e+00 1.316357933622e+00 1.312341081050e+00 1.307523124720e+00 1.301910636047e+00 1.295508777491e+00 1.288340737314e+00 1.280441967241e+00 1.271860027295e+00 1.262661337279e+00 1.252915098824e+00 1.242714806290e+00 1.232159767532e+00 1.221363993813e+00 1.210452227269e+00 1.199556208269e+00 1.188818108288e+00 1.178381239950e+00 1.168400076338e+00 1.159018123779e+00 1.150382009103e+00 1.142635577914e+00 1.135903358312e+00 1.130308795817e+00 1.125949264866e+00 1.122913730729e+00 1.121263479095e+00 1.121038202566e+00 1.122267000899e+00 1.124936604997e+00 1.129032382002e+00 1.134503330956e+00 1.141281958953e+00 1.149297025234e+00 1.158438620822e+00 1.168608065359e+00 1.179675367335e+00 1.191517381809e+00 1.203998578077e+00 1.216967710343e+00 1.230293843045e+00 1.243812730334e+00 1.257386137299e+00 1.270856814961e+00 1.284069379317e+00 1.296886598000e+00 1.309139539700e+00 1.320704770382e+00 1.331422150129e+00 1.341169874189e+00 1.349820414369e+00 1.357245823832e+00 1.363366681089e+00 1.368066057429e+00 1.371296868250e+00 1.372993095491e+00 1.373123744382e+00 1.371694749869e+00 1.368699526241e+00 1.364208032880e+00 1.358262540868e+00 1.350975817115e+00 1.342459460688e+00 1.332847288134e+00 1.322325784165e+00 1.311041936226e+00 1.299219729727e+00 1.287035269410e+00 1.274701653191e+00 1.262424798091e+00 1.250371148582e+00 1.238742909548e+00 1.227662945913e+00 1.217276134849e+00 1.207662953025e+00 1.198888077529e+00 1.190983481278e+00 1.183921700267e+00 1.177686541571e+00 1.172182228855e+00 1.167330218081e+00 1.163002181503e+00 1.159062455239e+00 1.155375132869e+00 1.151733604282e+00 1.146691015294e+00 1.141029440410e+00 1.135751228140e+00 1.131657168613e+00 1.128974626730e+00 1.127231894389e+00 1.125445426085e+00 1.122479554629e+00 1.117478969552e+00 1.110211128623e+00 1.101150859452e+00 1.091279774384e+00 1.081737448741e+00 1.073363377326e+00 1.066359148825e+00 1.060235323662e+00 1.054048576103e+00 1.046803574463e+00 1.037916974277e+00 1.027527369021e+00 1.016492309488e+00 1.006143380504e+00 9.978378000888e-01 9.924559542530e-01 9.900925028480e-01 9.900984709297e-01 9.913970860496e-01 9.929723735179e-01 9.943437643354e-01 9.957660124451e-01 9.981100083879e-01 1.002506411910e+00 1.009830798101e+00 1.020253402062e+00 1.033121473121e+00 1.047150522762e+00 1.060847215473e+00 1.073005068971e+00 1.083090466049e+00 1.091310089987e+00 1.098425566541e+00 1.105391808491e+00 1.112885494584e+00 1.120978233587e+00 1.129087868984e+00 1.136178192477e+00 1.141150327219e+00 1.143284141397e+00 1.142532211909e+00 1.139540918179e+00 1.135462264470e+00 1.131556757681e+00 1.128734535205e+00 1.127248556760e+00 1.126649185449e+00 1.125999346337e+00 1.124279034232e+00 1.120834514559e+00 1.115620563672e+00 1.109203937600e+00 1.102555949779e+00 1.096632661174e+00 1.091959147844e+00 1.088419687296e+00 1.085294314237e+00 1.081542362342e+00 1.076266983888e+00 1.069115606510e+00 1.060458951990e+00 1.051330341948e+00 1.043087991324e+00 1.036906222616e+00 1.033299004639e+00 1.031904584030e+00 1.031536844030e+00 1.030514650056e+00 1.026932340395e+00 1.018677785302e+00 9.667403751074e-01 8.801119288507e-01 7.978143146815e-01 7.681450817579e-01 8.117211514991e-01 8.985984653721e-01 9.794105009022e-01 1.018026174585e+00 1.000204145685e+00 9.336828566763e-01 8.476199219440e-01 7.873128682811e-01 7.905056886707e-01 8.525850908230e-01 9.315308224782e-01 9.844641486424e-01 9.868866920257e-01 9.358543422150e-01 8.498786070434e-01 7.677458945130e-01 7.365324323713e-01 7.761912248441e-01 8.581840365770e-01 9.356268554955e-01 9.746465628062e-01 9.620244374757e-01 9.046125420058e-01 8.278987879525e-01 7.705889279543e-01 7.655890743338e-01 8.121667442541e-01 8.771015454262e-01 9.233759526306e-01 9.286399993511e-01 8.894129572947e-01 8.210453216307e-01 7.558693634460e-01 7.319938697823e-01 7.660226852308e-01 8.364228166681e-01 9.042872350357e-01 9.384346254795e-01 9.238506213835e-01 8.627018898643e-01 7.746053925416e-01 6.961459433705e-01 6.695857227053e-01 7.102051251464e-01 7.893616933992e-01 8.638970464363e-01 9.028435891870e-01 8.928565150224e-01 8.375770094116e-01 7.572328853765e-01 6.873473968545e-01 6.666371515726e-01 7.069747710534e-01 7.808943683986e-01 8.487800436823e-01 8.826109535135e-01 8.712979704025e-01 8.205457098506e-01 7.524006164140e-01 7.019186843974e-01 7.013097566485e-01 7.531336708105e-01 8.280968589399e-01 8.907930365149e-01 9.174396096755e-01 8.998336992529e-01 8.453625210360e-01 7.763706502276e-01 7.260300313216e-01 7.231169270730e-01 7.691162843831e-01 8.375649271734e-01 8.967625601388e-01 9.256447204323e-01 9.173168097805e-01 8.781148875635e-01 8.253484534799e-01 7.822931928374e-01 7.682810971919e-01 7.870584662912e-01 8.255016398514e-01 8.645984215764e-01 8.900665470325e-01 8.961596672446e-01 8.847428240923e-01 8.625638801295e-01 8.377935498983e-01 8.170398575833e-01 8.037220744763e-01 7.983082273846e-01 7.996059067333e-01 8.055650830674e-01 8.132809914045e-01 8.186918696716e-01 8.172612751298e-01 8.057173260469e-01 7.842953728717e-01 7.582656260502e-01 7.372082882970e-01 7.309563810655e-01 7.430995654989e-01 7.675453942386e-01 7.918065243865e-01 8.041320784853e-01 7.993906161015e-01 7.818982105199e-01 7.647666008726e-01 7.640195449919e-01 7.881960596170e-01 8.310635184976e-01 8.755892339154e-01 9.042717785950e-01 9.072814033835e-01 8.873767634817e-01
 5.623309233697e-01 5.634344115127e-01 5.645178507885e-01 5.654708104934e-01 5.662779490473e-01 5.670124508523e-01 5.677808172519e-01 5.686770348030e-01 5.697356396534e-01 5.708903371120e-01 5.720004131396e-01 5.729534877700e-01 5.737494914298e-01 5.744927609337e-01 5.753095031427e-01 5.762822542029e-01 5.774136907992e-01 5.786133016390e-01 5.797369057499e-01 5.806838251457e-01 5.814823258788e-01 5.822720733815e-01 5.831894994418e-01 5.842777131631e-01 5.854790684485e-01 5.866833864160e-01 5.877887336906e-01 5.887490175652e-01 5.896102006150e-01 5.904901070177e-01 5.915035199796e-01 5.926753287772e-01 5.939346127636e-01 5.951564250333e-01 5.962470526594e-01 5.972015719088e-01 5.981176333841e-01 5.991267876013e-01 6.002859575132e-01 6.015505966034e-01 6.028164776253e-01 6.040111680899e-01 6.051243596564e-01 6.061858754411e-01 6.072471297191e-01 6.083585335450e-01 6.095590156773e-01 6.108419322143e-01 6.121501788545e-01 6.134133254224e-01 6.145831805130e-01 6.156737240379e-01 6.167568784876e-01 6.179165381589e-01 6.191871084488e-01 6.205228584681e-01 6.218424375234e-01 6.230922695199e-01 6.242730862407e-01 6.254108892446e-01 6.265426338120e-01 6.277153597458e-01 6.289676116176e-01 6.302988402990e-01 6.316556484612e-01 6.329572297514e-01 6.341383963870e-01 6.352043271577e-01 6.362558185364e-01 6.374269493910e-01 6.387712647529e-01 6.402041366485e-01 6.415709001746e-01 6.427698142675e-01 6.438268883615e-01 6.448714980329e-01 6.460419916877e-01 6.473817791966e-01 6.488105873498e-01 6.501955196243e-01 6.514627698438e-01 6.526388374020e-01 6.538010410754e-01 6.550171702241e-01 6.563122787007e-01 6.576715014374e-01 6.590603222840e-01 6.604443636128e-01 6.618025476846e-01 6.631113820691e-01 6.643574873142e-01 6.655723154611e-01 6.668300486020e-01 6.681934840039e-01 6.696579397284e-01 6.711391930683e-01 6.725280209077e-01 6.737671678596e-01 6.749046657637e-01 6.760733086755e-01 6.773897239498e-01 6.788561799982e-01 6.803636811585e-01 6.817807986071e-01 6.830444357258e-01 6.842046655050e-01 6.853785975969e-01 6.866687502641e-01 6.880901986934e-01 6.895681458333e-01 6.910110635914e-01 6.923682263035e-01 6.936478202465e-01 6.948994731723e-01 6.961780286045e-01 6.975188655373e-01 6.989234636322e-01 7.003663395940e-01 7.018126566772e-01 7.032193489868e-01 7.045551431641e-01 7.058263987970e-01 7.070861937266e-01 7.083976267475e-01 7.097988073845e-01 7.112778107805e-01 7.127657061940e-01 7.141810357041e-01 7.154816813994e-01 7.167085995080e-01 7.179522688230e-01 7.192920328929e-01 7.207487247948e-01 7.222646312788e-01 7.237418086285e-01 7.251067969637e-01 7.263698064050e-01 7.276034484015e-01 7.288946695431e-01 7.302935475273e-01 7.317815264548e-01 7.332867600642e-01 7.347230512778e-01 7.360583691177e-01 7.373222090644e-01 7.385823061754e-01 7.399095596908e-01 7.413322305054e-01 7.428135072159e-01 7.442801063202e-01 7.456766699216e-01 7.469938499559e-01 7.482686796161e-01 7.495604915720e-01 7.509173893863e-01 7.523401091683e-01 7.537914672040e-01 7.552229104454e-01 7.565998059420e-01 7.579206125373e-01 7.592122037024e-01 7.605240497572e-01 7.618841568086e-01 7.632883238435e-01 7.647105903304e-01 7.661125393092e-01 7.674716500246e-01 7.687909091853e-01 7.701008175602e-01 7.714318713054e-01 7.727940951991e-01 7.741831223428e-01 7.755772235161e-01 7.769544071380e-01 7.783057790470e-01 7.796406846114e-01 7.809719075715e-01 7.823145417689e-01 7.836732828805e-01 7.850440541582e-01 7.864112719230e-01 7.877696203103e-01 7.891208463509e-01 7.904678386911e-01 7.918168400511e-01 7.931688322885e-01 7.945199676599e-01 7.958675243719e-01 7.972140223338e-01 7.985649825443e-01 7.999165560552e-01 8.012673192089e-01 8.026143017864e-01 8.039524447034e-01 8.052837402953e-01 8.066128930796e-01 8.079473510539e-01 8.092837429981e-01 8.106214561627e-01 8.119530864251e-01 8.132746082131e-01 8.145887617460e-01 8.159023165365e-01 8.172194672642e-01 8.185372364733e-01 8.198508120383e-01 8.211555817749e-01 8.224551270380e-01 8.237528909112e-01 8.250544989585e-01 8.263579817700e-01 8.276583207101e-01 8.289511968966e-01 8.302387444980e-01 8.315261761065e-01 8.328182824273e-01 8.341134721617e-01 8.354053079252e-01 8.366880990256e-01 8.379660470086e-01 8.392458519760e-01 8.405272367801e-01 8.418085708295e-01 8.430825153271e-01 8.443464605778e-01 8.456057011599e-01 8.468658101535e-01 8.481260828711e-01 8.493833516936e-01 8.506346499506e-01 8.518780745129e-01 8.531192408342e-01 8.543620312108e-01 8.556039840825e-01 8.568418624056e-01 8.580757483087e-01 8.593067249034e-01 8.605367213976e-01 8.617644820331e-01 8.629891603682e-01 8.642092486654e-01 8.654229413912e-01 8.666364544633e-01 8.678473088526e-01 8.690544862458e-01 8.702566262745e-01 8.714539210521e-01 8.726469386083e-01 8.738378369621e-01 8.750278899085e-01 8.762141172913e-01 8.773961604249e-01 8.785751827292e-01 8.797497437093e-01 8.809221238967e-01 8.820922673289e-01 8.832579455669e-01 8.844193282853e-01 8.855774657863e-01 8.867334754318e-01 8.878853079182e-01 8.890348379792e-01 8.901780684115e-01 8.913163159976e-01 8.924518656651e-01 8.935844748343e-01 8.947137983525e-01 8.958402893865e-01 8.969616253626e-01 8.980773586140e-01 8.991908742281e-01 9.003015475869e-01 9.014087346502e-01 9.025121715330e-01 9.036116796312e-01 9.047068608809e-01 9.057979143503e-01 9.068853356462e-01 9.079686081121e-01 9.090480402798e-01 9.101257072067e-01 9.111977030257e-01 9.122664463915e-01 9.133301869342e-01 9.143892213550e-01 9.154448808921e-01 9.164987164336e-01 9.175490309647e-01 9.185951379059e-01 9.196362891583e-01 9.206744350331e-01 9.217062718459e-01 9.227349422252e-01 9.237611619151e-01 9.247831380012e-01 9.258022785479e-01 9.268180046384e-01 9.278289453471e-01 9.288347016397e-01 9.298378119830e-01 9.308361418012e-01 9.318308321130e-01 9.328241739108e-01 9.338119514453e-01 9.347968208475e-01 9.357770493919e-01 9.367532688360e-01 9.377245473983e-01 9.386926744682e-01 9.396576898834e-01 9.406187856128e-01 9.415781438679e-01 9.425336182258e-01 9.434830711037e-01 9.444291655330e-01 9.453714914291e-01 9.463096519095e-01 9.472470647410e-01 9.481812391631e-01 9.491109607738e-01 9.500377587283e-01 9.509581427977e-01 9.518752916498e-01 9.527906774891e-01 9.537038075079e-01 9.546128327922e-01 9.555193647404e-01 9.564225903249e-01 9.573204040372e-01 9.582153870566e-01 9.591078086354e-01 9.599963109556e-01 9.608843615674e-01 9.617698067247e-01 9.626502670555e-01 9.635266999328e-01 9.644001187221e-01 9.652706267382e-01 9.661399233241e-01 9.670066650344e-01 9.678691613578e-01 9.687290783981e-01 9.695860179243e-01 9.704394997191e-01 9.712916975675e-01 9.721405295033e-01 9.729866592688e-01 9.738300097526e-01 9.746719748692e-01 9.755091211289e-01 9.763461689311e-01 9.771795997040e-01 9.780116670656e-01 9.788426409584e-01 9.796695118520e-01 9.804940030161e-01 9.813169798924e-01 9.821385773835e-01 9.829581656380e-01 9.837757727058e-01 9.845921156728e-01 9.854051690507e-01 9.862169617483e-01 9.870268197952e-01 9.878367046670e-01 9.886457183280e-01 9.894528856146e-01 9.902583965626e-01 9.910624577330e-01 9.918651166425e-01 9.926670196015e-01 9.934704081203e-01 9.942709487814e-01 9.950709310938e-01 9.958689806182e-01 9.966670811771e-01 9.974652133039e-01 9.982629820065e-01 9.990596810443e-01 9.998557990944e-01 1.000651681888e+00 1.001446995178e+00 1.002242443262e+00 1.003038266612e+00 1.003833690503e+00 1.004629454839e+00 1.005425363422e+00 1.006221614586e+00 1.007018159419e+00 1.007815398240e+00 1.008613385590e+00 1.009412589456e+00 1.010211825437e+00 1.011011636850e+00 1.011812786096e+00 1.012613042251e+00 1.013416069391e+00 1.014221650531e+00 1.015028176961e+00 1.015835243196e+00 1.016643389835e+00 1.017452699386e+00 1.018264763655e+00 1.019079003460e+00 1.019895978479e+00 1.020715193785e+00 1.021535471467e+00 1.022357906975e+00 1.023183810792e+00 1.024011334332e+00 1.024842413964e+00 1.025676983319e+00 1.026513423867e+00 1.027352670581e+00 1.028194776643e+00 1.029039705879e+00 1.029888429926e+00 1.030741742278e+00 1.031597937358e+00 1.032457669932e+00 1.033320544395e+00 1.034186781493e+00 1.035057351648e+00 1.035932799235e+00 1.036811815053e+00 1.037696415603e+00 1.038582839308e+00 1.039474195802e+00 1.040371153845e+00 1.041271091455e+00 1.042177999168e+00 1.043089169142e+00 1.044004571849e+00 1.044925509418e+00 1.045850980617e+00 1.046781690407e+00 1.047719230195e+00 1.048662136805e+00 1.049610713053e+00 1.050564993359e+00 1.051524452306e+00 1.052489927367e+00 1.053463090205e+00 1.054441722667e+00 1.055426850749e+00 1.056417481867e+00 1.057416450521e+00 1.058421920020e+00 1.059432514809e+00 1.060451504775e+00 1.061478011576e+00 1.062510662020e+00 1.063549908328e+00 1.064598265594e+00 1.065652487038e+00 1.066714679453e+00 1.067784647371e+00 1.068862484098e+00 1.069948344908e+00 1.071041801843e+00 1.072143786630e+00 1.073253962393e+00 1.074371750163e+00 1.075497766744e+00 1.076632102631e+00 1.077775743415e+00 1.078928251102e+00 1.080088543247e+00 1.081258266504e+00 1.082436797760e+00 1.083623750278e+00 1.084819799269e+00 1.086026273713e+00 1.087240655301e+00 1.088464254157e+00 1.089696989248e+00 1.090939931879e+00 1.092192412795e+00 1.093454208925e+00 1.094725157200e+00 1.096005171191e+00 1.097296465055e+00 1.098595979695e+00 1.099907233431e+00 1.101226653410e+00 1.102556079956e+00 1.103897022409e+00 1.105246591351e+00 1.106606831803e+00 1.107977898067e+00 1.109358158813e+00 1.110749556020e+00 1.112150602088e+00 1.113562258838e+00 1.114983879917e+00 1.116415762490e+00 1.117858601379e+00 1.119311555123e+00 1.120774812641e+00 1.122248623244e+00 1.123733195634e+00 1.125227676921e+00 1.126732919217e+00 1.128248290539e+00 1.129774339347e+00 1.131310996483e+00 1.132858057816e+00 1.134415736358e+00 1.135983269270e+00 1.137561276148e+00 1.139150895916e+00 1.140748846336e+00 1.142358623722e+00 1.143978786399e+00 1.145608629541e+00 1.147248044092e+00 1.148898979725e+00 1.150559299879e+00 1.152230270799e+00 1.153910860333e+00 1.155601588560e+00 1.157302505123e+00 1.159012395196e+00 1.160732705688e+00 1.162463216116e+00 1.164202263859e+00 1.165952196230e+00 1.167710063088e+00 1.169477886809e+00 1.171255475922e+00 1.173041050988e+00 1.174837510690e+00 1.176641807622e+00 1.178455055733e+00 1.180277235452e+00 1.182108032751e+00 1.183946580960e+00 1.185795098738e+00 1.187650827595e+00 1.189514611192e+00 1.191388046251e+00 1.193267147522e+00 1.195154990939e+00 1.197049859666e+00 1.198953052906e+00 1.200863860108e+00 1.202780919266e+00 1.204705510655e+00 1.206636309141e+00 1.208574022133e+00 1.210519598031e+00 1.212469189809e+00 1.214425939024e+00 1.216388577297e+00 1.218356783051e+00 1.220331429937e+00 1.222308857616e+00 1.224293929756e+00 1.226283394919e+00 1.228277396552e+00 1.230275508770e+00 1.232277609707e+00 1.234284042297e+00 1.236294739002e+00 1.238308536216e+00 1.240325273596e+00 1.242345837556e+00 1.244369282029e+00 1.246396035146e+00 1.248423596977e+00 1.250454545765e+00 1.252487166365e+00 1.254521148617e+00 1.256556726429e+00 1.258592995189e+00 1.260630244143e+00 1.262668738079e+00 1.264706751616e+00 1.266744700527e+00 1.268782749754e+00 1.270819061902e+00 1.272856496605e+00 1.274891171066e+00 1.276924563216e+00 1.278957501895e+00 1.280987122861e+00 1.283014758762e+00 1.285040048412e+00 1.287062280603e+00 1.289081586127e+00 1.291095722266e+00 1.293106978975e+00 1.295114152654e+00 1.297116828379e+00 1.299114566350e+00 1.301105909167e+00 1.303093403221e+00 1.305074204888e+00 1.307048525453e+00 1.309016643378e+00 1.310977568782e+00 1.312931821902e+00 1.314877931017e+00 1.316816182981e+00 1.318746148139e+00 1.320667119101e+00 1.322579759023e+00 1.324482608680e+00 1.326374742711e+00 1.328258953085e+00 1.330130742159e+00 1.331992724057e+00 1.333842856899e+00 1.335682153493e+00 1.337509421921e+00 1.339324201009e+00 1.341125620034e+00 1.342914905408e+00 1.344689826702e+00 1.346452008746e+00 1.348199638365e+00 1.349932229699e+00 1.351650046368e+00 1.353353354985e+00 1.355039893932e+00 1.356711450638e+00 1.358365525382e+00 1.360003032958e+00 1.361623255021e+00 1.363226246289e+00 1.364811114912e+00 1.366377242281e+00 1.367925173307e+00 1.369453715604e+00 1.370962417142e+00 1.372451669984e+00 1.373920345293e+00 1.375367827460e+00 1.376794630704e+00 1.378200759341e+00 1.379584670270e+00 1.380945826066e+00 1.382284919095e+00 1.383601240842e+00 1.384894890810e+00 1.386163771105e+00 1.387408572671e+00 1.388629587550e+00 1.389825635347e+00 1.390996500922e+00 1.392141750606e+00 1.393261460938e+00 1.394354386719e+00 1.395420715903e+00 1.396461009172e+00 1.397473039840e+00 1.398457803755e+00 1.399414865004e+00 1.400343125478e+00 1.401243730718e+00 1.402113875694e+00 1.402955919441e+00 1.403766948968e+00 1.404549202162e+00 1.405302004095e+00 1.406022019278e+00 1.406711434852e+00 1.407371138053e+00 1.407998159677e+00 1.408593161282e+00 1.409156694515e+00 1.409687746740e+00 1.410185405562e+00 1.410650580540e+00 1.411082992444e+00 1.411481203270e+00 1.411845051574e+00 1.412175527202e+00 1.412472072013e+00 1.412732980186e+00 1.412960065891e+00 1.413151634677e+00 1.413307465194e+00 1.413428418049e+00 1.413513194267e+00 1.413561618468e+00 1.413575284356e+00 1.413551423396e+00 1.413492068522e+00 1.413394557601e+00 1.413260364097e+00 1.413090064852e+00 1.412881488299e+00 1.412636556060e+00 1.412352653308e+00 1.412031765663e+00 1.411673973855e+00 1.411276804477e+00 1.410842308252e+00 1.410368931887e+00 1.409858482838e+00 1.409308133524e+00 1.408719693331e+00 1.408093874243e+00 1.407427473391e+00 1.406724511386e+00 1.405982088724e+00 1.405200723616e+00 1.404381383503e+00 1.403521638635e+00 1.402624848594e+00 1.401687991518e+00 1.400713557940e+00 1.399699515830e+00 1.398646449509e+00 1.397557728354e+00 1.396426312645e+00 1.395259042786e+00 1.394052252153e+00 1.392807720582e+00 1.391525505842e+00 1.390203129418e+00 1.388845491135e+00 1.387448248068e+00 1.386014378853e+00 1.384542726507e+00 1.383032969019e+00 1.381487762697e+00 1.379903277827e+00 1.378285058290e+00 1.376627936594e+00 1.374936287254e+00 1.373208934231e+00 1.371443829437e+00 1.369646303173e+00 1.367811349472e+00 1.365943480669e+00 1.364040854611e+00 1.362104339191e+00 1.360134792313e+00 1.358130135227e+00 1.356094847790e+00 1.354024639943e+00 1.351925674101e+00 1.349793092820e+00 1.347629368677e+00 1.345436830087e+00 1.343211607972e+00 1.340960469547e+00 1.338677236210e+00 1.336367231642e+00 1.334028875402e+00 1.331662350089e+00 1.329272338592e+00 1.326852359317e+00 1.324410157250e+00 1.321941125116e+00 1.319449091425e+00 1.316933841580e+00 1.314394925590e+00 1.311835592496e+00 1.309251908078e+00 1.306651691627e+00 1.304029647765e+00 1.301388484480e+00 1.298731526372e+00 1.296054774273e+00 1.293364730513e+00 1.290654985568e+00 1.287935719921e+00 1.285198280338e+00 1.282449171359e+00 1.279689836697e+00 1.276916377576e+00 1.274136532681e+00 1.271343962072e+00 1.268546769930e+00 1.265739974544e+00 1.262927502873e+00 1.260112567493e+00 1.257289463555e+00 1.254468137394e+00 1.251639883337e+00 1.248815604763e+00 1.245988863422e+00 1.243164648248e+00 1.240343248808e+00 1.237522459795e+00 1.234711713755e+00 1.231901188241e+00 1.229102431655e+00 1.226307711989e+00 1.223524597605e+00 1.220752897609e+00 1.217989145355e+00 1.215244489456e+00 1.212506588932e+00 1.209789616462e+00 1.207086289062e+00 1.204401274698e+00 1.201737204208e+00 1.199087607716e+00 1.196465575627e+00 1.193859567911e+00 1.191283227297e+00 1.188727182330e+00 1.186197989870e+00 1.183696984856e+00 1.181219631953e+00 1.178779177611e+00 1.176360859384e+00 1.173981673612e+00 1.171629183139e+00 1.169312145475e+00 1.167032618547e+00 1.164782446984e+00 1.162577624375e+00 1.160400772218e+00 1.158272208883e+00 1.156176933726e+00 1.154124187879e+00 1.152115414607e+00 1.150143099809e+00 1.148221522304e+00 1.146337124750e+00 1.144504037260e+00 1.142711405439e+00 1.140966953230e+00 1.139271988191e+00 1.137619648569e+00 1.136022992479e+00 1.134466707039e+00 1.132967254536e+00 1.131511780659e+00 1.130110198990e+00 1.128759124410e+00 1.127455535921e+00 1.126208920980e+00 1.125006936878e+00 1.123864236177e+00 1.122766670428e+00 1.121725470452e+00 1.120734190567e+00 1.119794643293e+00 1.118910404201e+00 1.118071959035e+00 1.117292302695e+00 1.116557766111e+00 1.115878077398e+00 1.115246390762e+00 1.114664818036e+00 1.114136044525e+00 1.113651339450e+00 1.113221889374e+00 1.112832309791e+00 1.112497882998e+00 1.112204638753e+00 1.111958873960e+00 1.111759944317e+00 1.111599095759e+00 1.111490276733e+00 1.111413652900e+00 1.111386718635e+00 1.111392455069e+00 1.111441430468e+00 1.111527434917e+00 1.111644982962e+00 1.111805135877e+00 1.111989269501e+00 1.112214284854e+00 1.112463473433e+00 1.112746449493e+00 1.113057398047e+00 1.113388950129e+00 1.113753576485e+00 1.114132679160e+00 1.114541792437e+00 1.114963880518e+00 1.115408465768e+00 1.115869927481e+00 1.116341666776e+00 1.116834251006e+00 1.117328971851e+00 1.117842956224e+00 1.118356958115e+00 1.118881523157e+00 1.119410790363e+00 1.119938958641e+00 1.120475008019e+00 1.121001807499e+00 1.121534837410e+00 1.122056655754e+00 1.122576476707e+00 1.123089517022e+00 1.123586938776e+00 1.124082690969e+00 1.124554894986e+00 1.125022840529e+00 1.125466860630e+00 1.125896312500e+00 1.126308726048e+00 1.126692790513e+00 1.127064591836e+00 1.127400577868e+00 1.127722595511e+00 1.128009675904e+00 1.128271780540e+00 1.128504872486e+00 1.128701758903e+00 1.128875185879e+00 1.129004097300e+00 1.129108116888e+00 1.129168069777e+00 1.129195292912e+00 1.129184744371e+00 1.129129309499e+00 1.129042503504e+00 1.128904473862e+00 1.128734783712e+00 1.128513635145e+00 1.128253446232e+00 1.127949898820e+00 1.127595499592e+00 1.127205777920e+00 1.126758133829e+00 1.126276412588e+00 1.125738614469e+00 1.125156485906e+00 1.124530267437e+00 1.123849224050e+00 1.123130929782e+00 1.122353727188e+00 1.121539333887e+00 1.120669399926e+00 1.119755756547e+00 1.118797528745e+00 1.117784994583e+00 1.116737367094e+00 1.115630732814e+00 1.114491595227e+00 1.113298867092e+00 1.112064532928e+00 1.110789969202e+00 1.109464929544e+00 1.108109088153e+00 1.106699916624e+00 1.105263425559e+00 1.103779903617e+00 1.102260845875e+00 1.100709113069e+00 1.099115390914e+00 1.097498450677e+00 1.095837468299e+00 1.094157961833e+00 1.092440665591e+00 1.090699843379e+00 1.088936462192e+00 1.087139291274e+00 1.085334714759e+00 1.083496929820e+00 1.081652924356e+00 1.079784955816e+00 1.077906759232e+00 1.076021729539e+00 1.074118711566e+00 1.072222429418e+00 1.070309649621e+00 1.068406749963e+00 1.066499321362e+00 1.064597776631e+00 1.062708780285e+00 1.060821227712e+00 1.058958989695e+00 1.057100846026e+00 1.055274644104e+00 1.053464976705e+00 1.051682920103e+00 1.049936372890e+00 1.048214668824e+00 1.046542423104e+00 1.044901780471e+00 1.043313442791e+00 1.041771281522e+00 1.040281611873e+00 1.038855357513e+00 1.037483104112e+00 1.036185535986e+00 1.034950840053e+00 1.033795827661e+00 1.032718302689e+00 1.031722818060e+00 1.030820037139e+00 1.030003665179e+00 1.029290033463e+00 1.028673115985e+00 1.028165712404e+00 1.027767779784e+00 1.027483619019e+00 1.027321226574e+00 1.027279080420e+00 1.027367314780e+00 1.027585148625e+00 1.027940227948e+00 1.028433261197e+00 1.029070079590e+00 1.029853039300e+00 1.030784558721e+00 1.031869921006e+00 1.033109547228e+00 1.034507577313e+00 1.036063845682e+00 1.037784182650e+00 1.039666229194e+00 1.041713836937e+00 1.043925563968e+00 1.046305351146e+00 1.048849084942e+00 1.051558573879e+00 1.054435531974e+00 1.057472615682e+00 1.060675966864e+00 1.064036557494e+00 1.067556805232e+00 1.071230218291e+00 1.075056066746e+00 1.079031247459e+00 1.083146144171e+00 1.087405378819e+00 1.091793049556e+00 1.096313908331e+00 1.100953824743e+00 1.105709630299e+00 1.110578582565e+00 1.115542532289e+00 1.120608632014e+00 1.125754268217e+00 1.130983539545e+00 1.136280920224e+00 1.141638004614e+00 1.147051697260e+00 1.152500915699e+00 1.157993076246e+00 1.163501483670e+00 1.169028132271e+00 1.174558644311e+00 1.180081521097e+00 1.185594153549e+00 1.191075892629e+00 1.196527825844e+00 1.201929845903e+00 1.207281056897e+00 1.212566009617e+00 1.217775407536e+00 1.222905853042e+00 1.227939828088e+00 1.232876869473e+00 1.237700126544e+00 1.242409938637e+00 1.246989496513e+00 1.251437143890e+00 1.255747047365e+00 1.259904402534e+00 1.263915189123e+00 1.267759717796e+00 1.271444380632e+00 1.274957615740e+00 1.278296667402e+00 1.281459476032e+00 1.284437886427e+00 1.287238013704e+00 1.289846296523e+00 1.292272376717e+00 1.294506935648e+00 1.296554599227e+00 1.298414359482e+00 1.300084183220e+00 1.301572696458e+00 1.302871192458e+00 1.303994200333e+00 1.304934797767e+00 1.305703005105e+00 1.306301788437e+00 1.306732089969e+00 1.307007613232e+00 1.307122093898e+00 1.307097200268e+00 1.306923750983e+00 1.306623743394e+00 1.306194751967e+00 1.305645098840e+00 1.304993078666e+00 1.304233135100e+00 1.303391037821e+00 1.302458298558e+00 1.301459719070e+00 1.300398294269e+00 1.299281205377e+00 1.298131144527e+00 1.296938558322e+00 1.295736950355e+00 1.294518155212e+00 1.293304324818e+00 1.292105469545e+00 1.290922276674e+00 1.289783750673e+00 1.288679302090e+00 1.287641543785e+00 1.286664010491e+00 1.285765156117e+00 1.284959278927e+00 1.284244331938e+00 1.283649138867e+00 1.283161027733e+00 1.282812545743e+00 1.282596249384e+00 1.282528075806e+00 1.282622325097e+00 1.282871428836e+00 1.283305555410e+00 1.283909872910e+00 1.284708862699e+00 1.285700269432e+00 1.286886350865e+00 1.288287189719e+00 1.289885026879e+00 1.291704233190e+00 1.293732753533e+00 1.295978159931e+00 1.298441640414e+00 1.301115796156e+00 1.304009298785e+00 1.307105559653e+00 1.310412396007e+00 1.313916704037e+00 1.317613658772e+00 1.321495654222e+00 1.325547583912e+00 1.329766955903e+00 1.334129407591e+00 1.338630868822e+00 1.343249452152e+00 1.347968389951e+00 1.352774878666e+00 1.357639722886e+00 1.362552860946e+00 1.367482247443e+00 1.372412709864e+00 1.377317432270e+00 1.382171189580e+00 1.386953120401e+00 1.391633158220e+00 1.396189467945e+00 1.400594762459e+00 1.404823390108e+00 1.408851919868e+00 1.412654737136e+00 1.416207525031e+00 1.419487699764e+00 1.422473855768e+00 1.425142385811e+00 1.427479401651e+00 1.429461185105e+00 1.431076450555e+00 1.432309240309e+00 1.433144556077e+00 1.433581319088e+00 1.433603008936e+00 1.433212779615e+00 1.432403104583e+00 1.431177406132e+00 1.429541854906e+00 1.427494360686e+00 1.425057972602e+00 1.422230217929e+00 1.419037624393e+00 1.415493604041e+00 1.411617638212e+00 1.407442345527e+00 1.402978585591e+00 1.398274943969e+00 1.393346407948e+00 1.388235647408e+00 1.382980182834e+00 1.377607921748e+00 1.372172527189e+00 1.366700086909e+00 1.361243335127e+00 1.355838121975e+00 1.350526144080e+00 1.345355496360e+00 1.340356976804e+00 1.335581719082e+00 1.331058701265e+00 1.326829117181e+00 1.322927033958e+00 1.319375592638e+00 1.316212453058e+00 1.313449301496e+00 1.311109108042e+00 1.309205763188e+00 1.307741893055e+00 1.306721655541e+00 1.306142520113e+00 1.305984609758e+00 1.306240990873e+00 1.306881816373e+00 1.307872141778e+00 1.309188761077e+00 1.310771119445e+00 1.312584481283e+00 1.314569648533e+00 1.316661272136e+00 1.318811758279e+00 1.320936874423e+00 1.322981434870e+00 1.324865614408e+00 1.326520484982e+00 1.327876887457e+00 1.328855145137e+00 1.329398566897e+00 1.329430167942e+00 1.328895920753e+00 1.327737556778e+00 1.325903140449e+00 1.323357596708e+00 1.320059445795e+00 1.315994319100e+00 1.311143716529e+00 1.305508261284e+00 1.299100282757e+00 1.291942547023e+00 1.284073593957e+00 1.275541323542e+00 1.266416770322e+00 1.256771809593e+00 1.246700109541e+00 1.236306503505e+00 1.225704827422e+00 1.215022804467e+00 1.204390894317e+00 1.193955970416e+00 1.183857894145e+00 1.174246457618e+00 1.165270893297e+00 1.157066720991e+00 1.149775355047e+00 1.143517489008e+00 1.138406370553e+00 1.134538826245e+00 1.131986886948e+00 1.130816361577e+00 1.131052252159e+00 1.132715297896e+00 1.135797462100e+00 1.140262717316e+00 1.146073160521e+00 1.153148341863e+00 1.161412280625e+00 1.170764250835e+00 1.181091420253e+00 1.192277863695e+00 1.204180286469e+00 1.216677916419e+00 1.229611304081e+00 1.242841969437e+00 1.256216436226e+00 1.269573610968e+00 1.282774511823e+00 1.295639493701e+00 1.308034971738e+00 1.319793451845e+00 1.330771170253e+00 1.340829139633e+00 1.349811873013e+00 1.357619906701e+00 1.364108479005e+00 1.369197529475e+00 1.372792145932e+00 1.374820693287e+00 1.375255808200e+00 1.374048727891e+00 1.371226661745e+00 1.366796947685e+00 1.360825864503e+00 1.353392898242e+00 1.344590977939e+00 1.334577518895e+00 1.323473006253e+00 1.311479118556e+00 1.298767703203e+00 1.285542175334e+00 1.272019966318e+00 1.258382211045e+00 1.244862723405e+00 1.231623551129e+00 1.218857141281e+00 1.206708434391e+00 1.195296750952e+00 1.184733425017e+00 1.175059739056e+00 1.166329738707e+00 1.158519822208e+00 1.151612457172e+00 1.145538760583e+00 1.140211565990e+00 1.135533044566e+00 1.131411270842e+00 1.126170144080e+00 1.120598983840e+00 1.115704090004e+00 1.112284834684e+00 1.110553589993e+00 1.110014859992e+00 1.109656457455e+00 1.108323409988e+00 1.105140831908e+00 1.099867071958e+00 1.092964154587e+00 1.085390722487e+00 1.078240214062e+00 1.072292944316e+00 1.067681375204e+00 1.063845656764e+00 1.059788437503e+00 1.054475162055e+00 1.047293231423e+00 1.038351408794e+00 1.028475198208e+00 1.018949125360e+00 1.011086825473e+00 1.005738090260e+00 1.002990186264e+00 1.002205651092e+00 1.002344690260e+00 1.002431510736e+00 1.002026804233e+00 1.001430725264e+00 1.001563241164e+00 1.003614096336e+00 1.008541697286e+00 1.016605332561e+00 1.027228563089e+00 1.039187072003e+00 1.051020137114e+00 1.061529775182e+00 1.070173861700e+00 1.077147636102e+00 1.083199198399e+00 1.089261890693e+00 1.095999075792e+00 1.103457619458e+00 1.111023128986e+00 1.117630301438e+00 1.122148173501e+00 1.123830157892e+00 1.122608187551e+00 1.119123132085e+00 1.114528701081e+00 1.110097953919e+00 1.106760442045e+00 1.104793369058e+00 1.103779167866e+00 1.102815197875e+00 1.100919267646e+00 1.097478182773e+00 1.092487008079e+00 1.086546705756e+00 1.080635739258e+00 1.075689220304e+00 1.072175593422e+00 1.069887469638e+00 1.067997150713e+00 1.065351643284e+00 1.060948805477e+00 1.054350601878e+00 1.045866089276e+00 1.036497570239e+00 1.027625452451e+00 1.020512056316e+00 1.015841874832e+00 1.013512691337e+00 1.012696288123e+00 1.012175592192e+00 1.010612633904e+00 9.966830173136e-01 9.365409141840e-01 8.510640012083e-01 7.825000789988e-01 7.739882619331e-01 8.316146107225e-01 9.172611323410e-01 9.847047438373e-01 1.004380025196e+00 9.685465261332e-01 8.913315305915e-01 8.079458239754e-01 7.654682491375e-01 7.915073177763e-01 8.658702023851e-01 9.419155032108e-01 9.814133451054e-01 9.666322305521e-01 9.013827171418e-01 8.108096258906e-01 7.386298788326e-01 7.282784508385e-01 7.843981405510e-01 8.679589632811e-01 9.342129660593e-01 9.561546061624e-01 9.277453865214e-01 8.626385545587e-01 7.917629111605e-01 7.536652123487e-01 7.700078630044e-01 8.254980627413e-01 8.834260714584e-01 9.126187138152e-01 8.989937243829e-01 8.473273017850e-01 7.804104474741e-01 7.339196690716e-01 7.377563216388e-01 7.902286737886e-01 8.598054517772e-01 9.113493672837e-01 9.225034716699e-01 8.873651673162e-01 8.167437153617e-01 7.376935008107e-01 6.882982954054e-01 6.966301763016e-01 7.545989350956e-01 8.264404643623e-01 8.775400440085e-01 8.879167364889e-01 8.537240820713e-01 7.868654155554e-01 7.143377235919e-01 6.725404390335e-01 6.864267033603e-01 7.462054233198e-01 8.174540126711e-01 8.675724676297e-01 8.777472910630e-01 8.445157725209e-01 7.798769572232e-01 7.111470667800e-01 6.752448630472e-01 6.969612220663e-01 7.654480428413e-01 8.455868166490e-01 9.044264213341e-01 9.225343855058e-01 8.953168611285e-01 8.328259773341e-01 7.594777274771e-01 7.099082036130e-01 7.123322885810e-01 7.649525482942e-01 8.384213958945e-01 9.003836465704e-01 9.301426002029e-01 9.211950458192e-01 8.801569042989e-01 8.248002649945e-01 7.794542714678e-01 7.649645202181e-01 7.858531712452e-01 8.281503976739e-01 8.710830025442e-01 8.987704637214e-01 9.045969775117e-01 8.906492702059e-01 8.651866353666e-01 8.388746632743e-01 8.205916692143e-01 8.141304894483e-01 8.176775342960e-01 8.261404792145e-01 8.340952895710e-01 8.376261741103e-01 8.346015076964e-01 8.245187968638e-01 8.084693314237e-01 7.894443631381e-01 7.723380453340e-01 7.626837998039e-01 7.640754090544e-01 7.754143726527e-01 7.906747554017e-01 8.016479489871e-01 8.021715677241e-01 7.916332162561e-01 7.764439448238e-01 7.683331222488e-01 7.782392001394e-01 8.085045438440e-01 8.500177347962e-01 8.874487274345e-01 9.072558579488e-01 9.035563017269e-01 8.819123429886e-01
 5.769652146860e-01 5.780243216270e-01 5.790625484812e-01 5.799669652831e-01 5.807235509476e-01 5.814034447397e-01 5.821168076361e-01 5.829620554126e-01 5.839751045479e-01 5.850861268885e-01 5.861503427629e-01 5.870532870181e-01 5.877973120200e-01 5.884873569684e-01 5.892532555272e-01 5.901789056289e-01 5.912667463443e-01 5.924244992641e-01 5.935042468926e-01 5.944020286578e-01 5.951481108865e-01 5.958871938354e-01 5.967579909954e-01 5.978041612069e-01 5.989661258714e-01 6.001312635397e-01 6.011932376996e-01 6.021056630059e-01 6.029182073931e-01 6.037537911740e-01 6.047265335205e-01 6.058605961239e-01 6.070846262016e-01 6.082706622929e-01 6.093215660501e-01 6.102335156692e-01 6.111064875992e-01 6.120743526036e-01 6.131973024233e-01 6.144307274711e-01 6.156655880229e-01 6.168261824545e-01 6.179019334172e-01 6.189243599909e-01 6.199468906621e-01 6.210225014686e-01 6.221901515177e-01 6.234407803004e-01 6.247182817571e-01 6.259503219854e-01 6.270869702504e-01 6.281425087511e-01 6.291853616335e-01 6.303062596690e-01 6.315430503092e-01 6.328508484565e-01 6.341432291164e-01 6.353636678433e-01 6.365097404080e-01 6.376064613224e-01 6.386999906587e-01 6.398379878891e-01 6.410611931823e-01 6.423650803678e-01 6.436950790522e-01 6.449664788341e-01 6.461127465605e-01 6.471428713073e-01 6.481597911654e-01 6.492973252487e-01 6.506146023447e-01 6.520248377440e-01 6.533704655087e-01 6.545436110869e-01 6.555699726488e-01 6.565803813313e-01 6.577182458108e-01 6.590343484703e-01 6.604457813575e-01 6.618154846959e-01 6.630649320948e-01 6.642156662131e-01 6.653492088670e-01 6.665365940479e-01 6.678089127473e-01 6.691529596814e-01 6.705277559269e-01 6.718962422118e-01 6.732342156743e-01 6.745200927999e-01 6.757433592954e-01 6.769355214831e-01 6.781709027823e-01 6.795167614567e-01 6.809655529187e-01 6.824317435198e-01 6.838052738325e-01 6.850246090882e-01 6.861392013117e-01 6.872836805384e-01 6.885793503398e-01 6.900311019094e-01 6.915297521235e-01 6.929388457789e-01 6.941914411390e-01 6.953322361756e-01 6.964836109150e-01 6.977545258707e-01 6.991626884853e-01 7.006352684620e-01 7.020761416492e-01 7.034287679137e-01 7.046967599856e-01 7.059286915373e-01 7.071877876767e-01 7.085150353872e-01 7.099131478175e-01 7.113565080075e-01 7.128015104048e-01 7.142007092959e-01 7.155216006210e-01 7.167764670420e-01 7.180225816374e-01 7.193271152366e-01 7.207287475143e-01 7.222077395042e-01 7.236935292315e-01 7.251006737042e-01 7.263904525117e-01 7.276072473795e-01 7.288440401638e-01 7.301826042188e-01 7.316404574508e-01 7.331587046346e-01 7.346344223916e-01 7.359949995607e-01 7.372515042152e-01 7.384788036738e-01 7.397684330166e-01 7.411687455271e-01 7.426605880787e-01 7.441671481093e-01 7.456040050265e-01 7.469386682795e-01 7.482002353566e-01 7.494599602881e-01 7.507892708933e-01 7.522149548832e-01 7.537006234348e-01 7.551726625166e-01 7.565727511411e-01 7.578925939911e-01 7.591689780150e-01 7.604638142802e-01 7.618253476258e-01 7.632554367610e-01 7.647140173883e-01 7.661515777702e-01 7.675352418148e-01 7.688614224529e-01 7.701599882179e-01 7.714791488584e-01 7.728460250674e-01 7.742599131143e-01 7.756921333929e-01 7.771045473113e-01 7.784725923548e-01 7.798018596076e-01 7.811235613684e-01 7.824641477085e-01 7.838372904252e-01 7.852374915676e-01 7.866443052728e-01 7.880334222930e-01 7.893987294927e-01 7.907466496637e-01 7.920918016024e-01 7.934469499623e-01 7.948203723616e-01 7.962046742314e-01 7.975869501599e-01 7.989607795920e-01 8.003273349095e-01 8.016897117228e-01 8.030555911522e-01 8.044230304843e-01 8.057906391618e-01 8.071546367397e-01 8.085193836180e-01 8.098874178411e-01 8.112566609587e-01 8.126256576856e-01 8.139904644267e-01 8.153468829194e-01 8.166967308504e-01 8.180455324985e-01 8.193985068599e-01 8.207554680652e-01 8.221129678730e-01 8.234645152129e-01 8.248067466762e-01 8.261412555912e-01 8.274763811353e-01 8.288150014069e-01 8.301535210001e-01 8.314891138857e-01 8.328172651520e-01 8.341389802156e-01 8.354601067740e-01 8.367841051401e-01 8.381112118094e-01 8.394344011174e-01 8.407520038477e-01 8.420640024987e-01 8.433756558439e-01 8.446931820038e-01 8.460133099887e-01 8.473298548524e-01 8.486382751678e-01 8.499424850682e-01 8.512470126069e-01 8.525540471208e-01 8.538621895129e-01 8.551619089737e-01 8.564536830781e-01 8.577397085127e-01 8.590266972692e-01 8.603137894217e-01 8.615981744659e-01 8.628770018040e-01 8.641484597772e-01 8.654185334605e-01 8.666899857119e-01 8.679610654382e-01 8.692272733995e-01 8.704899740261e-01 8.717494943582e-01 8.730086959593e-01 8.742659956437e-01 8.755209535989e-01 8.767701079840e-01 8.780138922248e-01 8.792570846109e-01 8.804976200198e-01 8.817355708703e-01 8.829681922799e-01 8.841958322057e-01 8.854203847534e-01 8.866426172309e-01 8.878637577913e-01 8.890810162470e-01 8.902950016372e-01 8.915043664128e-01 8.927107104194e-01 8.939153498977e-01 8.951171449859e-01 8.963148953574e-01 8.975071798141e-01 8.986983048592e-01 8.998860485090e-01 9.010698761128e-01 9.022517895636e-01 9.034273830616e-01 9.045971943525e-01 9.057649014999e-01 9.069305671277e-01 9.080927652224e-01 9.092513596447e-01 9.104054618843e-01 9.115540940785e-01 9.127001975817e-01 9.138442814999e-01 9.149843955250e-01 9.161200080486e-01 9.172523766410e-01 9.183805286445e-01 9.195043215593e-01 9.206248513503e-01 9.217413476453e-01 9.228540568944e-01 9.239637969478e-01 9.250692374645e-01 9.261698659716e-01 9.272677771601e-01 9.283597949082e-01 9.294468018681e-01 9.305340298144e-01 9.316168353906e-01 9.326950639863e-01 9.337697607948e-01 9.348398868281e-01 9.359042783636e-01 9.369646546294e-01 9.380225011734e-01 9.390774535739e-01 9.401289253199e-01 9.411759899673e-01 9.422184698637e-01 9.432559065608e-01 9.442902950513e-01 9.453209150112e-01 9.463470086297e-01 9.473710230586e-01 9.483904325264e-01 9.494058310698e-01 9.504170402150e-01 9.514232963136e-01 9.524245663333e-01 9.534234914045e-01 9.544179399294e-01 9.554088661644e-01 9.563982524725e-01 9.573820929863e-01 9.583611908341e-01 9.593367475700e-01 9.603073146262e-01 9.612744173249e-01 9.622397483147e-01 9.632014335959e-01 9.641594512413e-01 9.651130037387e-01 9.660615323929e-01 9.670062290200e-01 9.679477695415e-01 9.688869649499e-01 9.698226321111e-01 9.707548053824e-01 9.716834590639e-01 9.726068517146e-01 9.735265210583e-01 9.744428628086e-01 9.753562448496e-01 9.762682655128e-01 9.771770929589e-01 9.780812702545e-01 9.789811292851e-01 9.798764282304e-01 9.807691771307e-01 9.816607007103e-01 9.825484328869e-01 9.834324724585e-01 9.843125217947e-01 9.851886433191e-01 9.860619273776e-01 9.869325753671e-01 9.878007542186e-01 9.886646571016e-01 9.895274565089e-01 9.903866989561e-01 9.912413177483e-01 9.920949041122e-01 9.929444007106e-01 9.937925411123e-01 9.946374264749e-01 9.954789214328e-01 9.963175835837e-01 9.971551978133e-01 9.979893022956e-01 9.988218895225e-01 9.996511928304e-01 1.000479281042e+00 1.001303597385e+00 1.002126995400e+00 1.002947009492e+00 1.003766414442e+00 1.004583634983e+00 1.005399488675e+00 1.006212209922e+00 1.007023705808e+00 1.007833109584e+00 1.008641063561e+00 1.009450260814e+00 1.010254766695e+00 1.011058849323e+00 1.011862287341e+00 1.012663122412e+00 1.013463221137e+00 1.014262681505e+00 1.015060043040e+00 1.015856950252e+00 1.016652968779e+00 1.017446962321e+00 1.018241516388e+00 1.019034875337e+00 1.019828159308e+00 1.020621244788e+00 1.021412943155e+00 1.022203623137e+00 1.022994407209e+00 1.023785442721e+00 1.024576233897e+00 1.025368010680e+00 1.026158844774e+00 1.026949471019e+00 1.027741465600e+00 1.028531449936e+00 1.029323454061e+00 1.030116735019e+00 1.030910453572e+00 1.031704555114e+00 1.032498488432e+00 1.033293245074e+00 1.034089757104e+00 1.034888449181e+00 1.035687964323e+00 1.036490037229e+00 1.037292358992e+00 1.038094738274e+00 1.038900469336e+00 1.039707861967e+00 1.040517271973e+00 1.041329816714e+00 1.042142798835e+00 1.042958455570e+00 1.043776719239e+00 1.044595862146e+00 1.045419227704e+00 1.046244718423e+00 1.047073134951e+00 1.047905257385e+00 1.048738468028e+00 1.049574462128e+00 1.050415683785e+00 1.051259118851e+00 1.052105993317e+00 1.052957006556e+00 1.053810357620e+00 1.054667607679e+00 1.055528608548e+00 1.056393822295e+00 1.057263911791e+00 1.058136694764e+00 1.059013622390e+00 1.059896141209e+00 1.060781514648e+00 1.061672107059e+00 1.062568618217e+00 1.063469104054e+00 1.064374867334e+00 1.065286067985e+00 1.066201653893e+00 1.067122344774e+00 1.068049067161e+00 1.068981748566e+00 1.069920485092e+00 1.070864168803e+00 1.071814131306e+00 1.072770355376e+00 1.073731618261e+00 1.074699678592e+00 1.075674875819e+00 1.076655347874e+00 1.077642875233e+00 1.078637882507e+00 1.079638753839e+00 1.080647621793e+00 1.081662863014e+00 1.082684468988e+00 1.083714787503e+00 1.084751723931e+00 1.085796303855e+00 1.086848102264e+00 1.087907879637e+00 1.088974748163e+00 1.090050884122e+00 1.091134383912e+00 1.092226197720e+00 1.093325153711e+00 1.094433743410e+00 1.095549438429e+00 1.096674649871e+00 1.097808134998e+00 1.098950428965e+00 1.100101194459e+00 1.101260672174e+00 1.102429132591e+00 1.103606755635e+00 1.104793644783e+00 1.105990490675e+00 1.107194867182e+00 1.108408920664e+00 1.109633526356e+00 1.110866124275e+00 1.112110227598e+00 1.113362343199e+00 1.114625124400e+00 1.115897597744e+00 1.117178731331e+00 1.118470254908e+00 1.119773024356e+00 1.121085283281e+00 1.122407202947e+00 1.123739191739e+00 1.125081767961e+00 1.126435055183e+00 1.127798284753e+00 1.129171419455e+00 1.130555568531e+00 1.131949512114e+00 1.133353968143e+00 1.134769534741e+00 1.136194570242e+00 1.137630870329e+00 1.139077534603e+00 1.140535177325e+00 1.142003303119e+00 1.143481493940e+00 1.144971167295e+00 1.146470577581e+00 1.147981427945e+00 1.149502731326e+00 1.151035097865e+00 1.152576630203e+00 1.154130010441e+00 1.155694433752e+00 1.157268714150e+00 1.158853455111e+00 1.160448409059e+00 1.162054333519e+00 1.163671309885e+00 1.165297714067e+00 1.166936000988e+00 1.168582942904e+00 1.170241525849e+00 1.171909840809e+00 1.173588626525e+00 1.175278422115e+00 1.176977091912e+00 1.178685375190e+00 1.180404982992e+00 1.182133024859e+00 1.183872517543e+00 1.185620108652e+00 1.187378610532e+00 1.189147059312e+00 1.190922781159e+00 1.192709525227e+00 1.194505607579e+00 1.196310082544e+00 1.198124762525e+00 1.199947939093e+00 1.201778781400e+00 1.203620946084e+00 1.205469737863e+00 1.207327766946e+00 1.209194958832e+00 1.211068097789e+00 1.212951414823e+00 1.214841698738e+00 1.216739685115e+00 1.218646591888e+00 1.220558803587e+00 1.222480948955e+00 1.224407442049e+00 1.226342692263e+00 1.228284571256e+00 1.230232794333e+00 1.232188225647e+00 1.234148601351e+00 1.236116312482e+00 1.238088858167e+00 1.240067051856e+00 1.242051097407e+00 1.244040713396e+00 1.246034757600e+00 1.248033773382e+00 1.250038093389e+00 1.252045596353e+00 1.254058115423e+00 1.256074001631e+00 1.258094415380e+00 1.260117450833e+00 1.262143279164e+00 1.264174374204e+00 1.266206313704e+00 1.268241610005e+00 1.270279181009e+00 1.272317583681e+00 1.274358824662e+00 1.276400942492e+00 1.278445259874e+00 1.280488878278e+00 1.282534012938e+00 1.284579053243e+00 1.286624426592e+00 1.288669321816e+00 1.290713931605e+00 1.292757278199e+00 1.294798823634e+00 1.296841113842e+00 1.298879434325e+00 1.300918169198e+00 1.302952457540e+00 1.304984102609e+00 1.307014009571e+00 1.309038916444e+00 1.311062489344e+00 1.313079981121e+00 1.315093235544e+00 1.317103673846e+00 1.319107093884e+00 1.321106951655e+00 1.323099682363e+00 1.325087211726e+00 1.327067502599e+00 1.329042326937e+00 1.331009734791e+00 1.332969992650e+00 1.334921954444e+00 1.336866106863e+00 1.338801069318e+00 1.340728479996e+00 1.342645762122e+00 1.344553453678e+00 1.346452106867e+00 1.348339483174e+00 1.350215991762e+00 1.352082520999e+00 1.353936825748e+00 1.355779955827e+00 1.357610343720e+00 1.359427928301e+00 1.361232944054e+00 1.363024788763e+00 1.364802887409e+00 1.366566694981e+00 1.368316139394e+00 1.370050640470e+00 1.371769956012e+00 1.373473334809e+00 1.375160705690e+00 1.376831966549e+00 1.378486394240e+00 1.380123441136e+00 1.381742955738e+00 1.383343559808e+00 1.384927456278e+00 1.386491619057e+00 1.388037395939e+00 1.389562686601e+00 1.391068944344e+00 1.392553885788e+00 1.394018372565e+00 1.395461684844e+00 1.396883383078e+00 1.398284022546e+00 1.399661887359e+00 1.401017258567e+00 1.402349028568e+00 1.403658135714e+00 1.404942882454e+00 1.406203767543e+00 1.407440201169e+00 1.408650999111e+00 1.409837102744e+00 1.410996655163e+00 1.412131156916e+00 1.413239689870e+00 1.414319772058e+00 1.415374619005e+00 1.416400046030e+00 1.417399152894e+00 1.418368936599e+00 1.419310446873e+00 1.420223776562e+00 1.421106304317e+00 1.421961265721e+00 1.422784541659e+00 1.423578645867e+00 1.424341317717e+00 1.425073250379e+00 1.425775287781e+00 1.426444329521e+00 1.427081171305e+00 1.427686735831e+00 1.428260059698e+00 1.428800069807e+00 1.429306592430e+00 1.429779919856e+00 1.430220035142e+00 1.430625518832e+00 1.430997275296e+00 1.431334087993e+00 1.431636438051e+00 1.431904233660e+00 1.432136019219e+00 1.432333232334e+00 1.432493160589e+00 1.432618814110e+00 1.432707115910e+00 1.432759051430e+00 1.432774520795e+00 1.432752556286e+00 1.432694743620e+00 1.432599238058e+00 1.432465621906e+00 1.432295129218e+00 1.432085177426e+00 1.431839769501e+00 1.431554513595e+00 1.431231757477e+00 1.430870101529e+00 1.430469829412e+00 1.430032396558e+00 1.429554137361e+00 1.429039038240e+00 1.428482604951e+00 1.427888504035e+00 1.427256063594e+00 1.426583104967e+00 1.425871737652e+00 1.425119440451e+00 1.424330282413e+00 1.423500262502e+00 1.422629654158e+00 1.421722275808e+00 1.420772458644e+00 1.419785526217e+00 1.418758784257e+00 1.417693124214e+00 1.416587482122e+00 1.415442503228e+00 1.414259102471e+00 1.413035493770e+00 1.411774197851e+00 1.410473853149e+00 1.409133716799e+00 1.407755434649e+00 1.406338414608e+00 1.404884667991e+00 1.403390559510e+00 1.401859451995e+00 1.400290947996e+00 1.398683729841e+00 1.397041004558e+00 1.395359649170e+00 1.393643251599e+00 1.391888421903e+00 1.390097936403e+00 1.388271582833e+00 1.386408484112e+00 1.384513024750e+00 1.382579506504e+00 1.380613017460e+00 1.378611380041e+00 1.376575349743e+00 1.374507354386e+00 1.372405373669e+00 1.370272175635e+00 1.368105026216e+00 1.365907039083e+00 1.363678996690e+00 1.361418811150e+00 1.359129560548e+00 1.356809220291e+00 1.354462353062e+00 1.352084831720e+00 1.349680339166e+00 1.347248500545e+00 1.344788950177e+00 1.342306179783e+00 1.339795246351e+00 1.337262446461e+00 1.334703128385e+00 1.332122323644e+00 1.329519127265e+00 1.326892790916e+00 1.324247711958e+00 1.321578927280e+00 1.318895514557e+00 1.316190136596e+00 1.313469372465e+00 1.310731358997e+00 1.307975590776e+00 1.305207746132e+00 1.302422472061e+00 1.299627623843e+00 1.296817284056e+00 1.293997080339e+00 1.291167722917e+00 1.288325462986e+00 1.285479974573e+00 1.282622590842e+00 1.279762571441e+00 1.276894072372e+00 1.274023220257e+00 1.271150599107e+00 1.268272025069e+00 1.265397254323e+00 1.262518342363e+00 1.259644572348e+00 1.256769548781e+00 1.253900551572e+00 1.251037256649e+00 1.248175908766e+00 1.245326783352e+00 1.242479621959e+00 1.239649197146e+00 1.236823641053e+00 1.234012268378e+00 1.231214088508e+00 1.228427086019e+00 1.225662318511e+00 1.222905915617e+00 1.220173214281e+00 1.217455223581e+00 1.214760022617e+00 1.212087010527e+00 1.209432574541e+00 1.206808815789e+00 1.204201155691e+00 1.201628544398e+00 1.199076322344e+00 1.196557051631e+00 1.194067764224e+00 1.191604445067e+00 1.189181182114e+00 1.186781292372e+00 1.184424528834e+00 1.182096286924e+00 1.179807126083e+00 1.177556332614e+00 1.175340538163e+00 1.173169856752e+00 1.171031869821e+00 1.168943425817e+00 1.166890209193e+00 1.164884759473e+00 1.162923190575e+00 1.161002605448e+00 1.159133787009e+00 1.157303722622e+00 1.155529589339e+00 1.153795832734e+00 1.152114830670e+00 1.150481860219e+00 1.148896596594e+00 1.147366422445e+00 1.145880415051e+00 1.144452381659e+00 1.143068861877e+00 1.141743377373e+00 1.140465753684e+00 1.139241568889e+00 1.138073128873e+00 1.136950678490e+00 1.135888530868e+00 1.134872342428e+00 1.133915034688e+00 1.133006058207e+00 1.132150026875e+00 1.131349057048e+00 1.130594939721e+00 1.129899242779e+00 1.129247246193e+00 1.128653269010e+00 1.128104310933e+00 1.127608083683e+00 1.127161568324e+00 1.126759609311e+00 1.126412592345e+00 1.126103548004e+00 1.125849280953e+00 1.125634907777e+00 1.125467287057e+00 1.125343769413e+00 1.125257809678e+00 1.125220639153e+00 1.125215437064e+00 1.125257862469e+00 1.125329630944e+00 1.125443288852e+00 1.125591141636e+00 1.125769466364e+00 1.125988498352e+00 1.126227710466e+00 1.126507167473e+00 1.126806128556e+00 1.127137131148e+00 1.127492116457e+00 1.127865768795e+00 1.128269153516e+00 1.128683354694e+00 1.129126411467e+00 1.129576317167e+00 1.130047530578e+00 1.130530751824e+00 1.131023054513e+00 1.131531706677e+00 1.132039389818e+00 1.132563556348e+00 1.133083823790e+00 1.133612375675e+00 1.134141920425e+00 1.134665632714e+00 1.135195516512e+00 1.135711555060e+00 1.136231924954e+00 1.136735677599e+00 1.137235833021e+00 1.137723585785e+00 1.138195282532e+00 1.138661432424e+00 1.139100055395e+00 1.139533037859e+00 1.139937681844e+00 1.140326554858e+00 1.140693541804e+00 1.141032071919e+00 1.141354400748e+00 1.141638961989e+00 1.141906885896e+00 1.142135386233e+00 1.142340230803e+00 1.142511714128e+00 1.142646035189e+00 1.142754469287e+00 1.142816229496e+00 1.142853054260e+00 1.142842250402e+00 1.142800347287e+00 1.142717344441e+00 1.142590292527e+00 1.142430498589e+00 1.142216288425e+00 1.141974145292e+00 1.141677026409e+00 1.141342289660e+00 1.140963326450e+00 1.140534550522e+00 1.140070117097e+00 1.139546853180e+00 1.138993334372e+00 1.138381108388e+00 1.137729715202e+00 1.137032161245e+00 1.136282997905e+00 1.135497997806e+00 1.134654401900e+00 1.133778916194e+00 1.132847031986e+00 1.131875926003e+00 1.130860506343e+00 1.129794492903e+00 1.128695939940e+00 1.127541412330e+00 1.126358041534e+00 1.125122091665e+00 1.123851402844e+00 1.122540721651e+00 1.121186152515e+00 1.119805169214e+00 1.118373565210e+00 1.116919454484e+00 1.115420691529e+00 1.113896188979e+00 1.112340521163e+00 1.110747289129e+00 1.109138278755e+00 1.107488266492e+00 1.105826813288e+00 1.104131339273e+00 1.102420213038e+00 1.100691571769e+00 1.098937068172e+00 1.097179629602e+00 1.095395874622e+00 1.093615270669e+00 1.091815545357e+00 1.090013548194e+00 1.088212063129e+00 1.086402087666e+00 1.084604758558e+00 1.082799697585e+00 1.081015670302e+00 1.079231921571e+00 1.077467109140e+00 1.075721638646e+00 1.073989154103e+00 1.072291079387e+00 1.070608634177e+00 1.068967573046e+00 1.067356162225e+00 1.065784157943e+00 1.064258129156e+00 1.062770194763e+00 1.061344671206e+00 1.059962969465e+00 1.058648488251e+00 1.057393148648e+00 1.056204903458e+00 1.055093643793e+00 1.054052450256e+00 1.053099714880e+00 1.052227432711e+00 1.051449097937e+00 1.050763531649e+00 1.050179342767e+00 1.049701527916e+00 1.049328656614e+00 1.049073660107e+00 1.048934948175e+00 1.048920396097e+00 1.049031247687e+00 1.049275241851e+00 1.049654276944e+00 1.050172055370e+00 1.050835077037e+00 1.051643404926e+00 1.052603225301e+00 1.053716319579e+00 1.054987552815e+00 1.056416145470e+00 1.058008480784e+00 1.059763730290e+00 1.061686135522e+00 1.063774543620e+00 1.066030985047e+00 1.068458544602e+00 1.071050893190e+00 1.073817389422e+00 1.076748512295e+00 1.079849968464e+00 1.083115747524e+00 1.086545549058e+00 1.090138747377e+00 1.093886863283e+00 1.097796508998e+00 1.101851606800e+00 1.106059440897e+00 1.110406669853e+00 1.114891021351e+00 1.119512306613e+00 1.124252144498e+00 1.129119313847e+00 1.134090979439e+00 1.139173458758e+00 1.144350984591e+00 1.149616400923e+00 1.154968305789e+00 1.160384085777e+00 1.165872080472e+00 1.171406998432e+00 1.176991601686e+00 1.182609909969e+00 1.188250412205e+00 1.193913144330e+00 1.199572142928e+00 1.205233749870e+00 1.210874944070e+00 1.216494941724e+00 1.222077601843e+00 1.227613211015e+00 1.233098124947e+00 1.238511450190e+00 1.243855008200e+00 1.249109283056e+00 1.254274056532e+00 1.259333505029e+00 1.264281205988e+00 1.269112561499e+00 1.273810375601e+00 1.278378727657e+00 1.282798597832e+00 1.287072053736e+00 1.291187926549e+00 1.295141328457e+00 1.298929770911e+00 1.302541719539e+00 1.305981253553e+00 1.309235634637e+00 1.312309438556e+00 1.315193939035e+00 1.317890453615e+00 1.320398259062e+00 1.322710350631e+00 1.324835471785e+00 1.326763868438e+00 1.328506097200e+00 1.330055534517e+00 1.331418863605e+00 1.332597512978e+00 1.333590965381e+00 1.334411624739e+00 1.335052216272e+00 1.335528953914e+00 1.335835951062e+00 1.335988553493e+00 1.335988220013e+00 1.335839257483e+00 1.335558887063e+00 1.335138527223e+00 1.334603629871e+00 1.333948258769e+00 1.333190391066e+00 1.332334965490e+00 1.331388565489e+00 1.330371799592e+00 1.329275799940e+00 1.328132614650e+00 1.326933336169e+00 1.325699107282e+00 1.324440678019e+00 1.323158818208e+00 1.321882051346e+00 1.320599548714e+00 1.319343708022e+00 1.318110300866e+00 1.316915523617e+00 1.315776565747e+00 1.314689773061e+00 1.313686565942e+00 1.312755656827e+00 1.311927982025e+00 1.311202057927e+00 1.310589371800e+00 1.310112065473e+00 1.309759694563e+00 1.309565734547e+00 1.309518438473e+00 1.309642956001e+00 1.309942843758e+00 1.310418896433e+00 1.311096139256e+00 1.311960907237e+00 1.313038522678e+00 1.314322535799e+00 1.315821005034e+00 1.317543417965e+00 1.319480321345e+00 1.321648591884e+00 1.324035817627e+00 1.326649932908e+00 1.329486760566e+00 1.332538465486e+00 1.335809653121e+00 1.339283061872e+00 1.342962579169e+00 1.346828522536e+00 1.350877171681e+00 1.355093826766e+00 1.359462345662e+00 1.363972793960e+00 1.368599521587e+00 1.373333997395e+00 1.378148200342e+00 1.383025532051e+00 1.387943611333e+00 1.392874654856e+00 1.397800108871e+00 1.402688233926e+00 1.407520610711e+00 1.412265130786e+00 1.416895786771e+00 1.421388499121e+00 1.425713141793e+00 1.429845318530e+00 1.433755725204e+00 1.437423663175e+00 1.440818925010e+00 1.443921911249e+00 1.446706260314e+00 1.449154290318e+00 1.451246573574e+00 1.452958926212e+00 1.454286669316e+00 1.455206041452e+00 1.455713648191e+00 1.455794492058e+00 1.455443909273e+00 1.454664724675e+00 1.453442825150e+00 1.451796051425e+00 1.449716917646e+00 1.447220469742e+00 1.444316329492e+00 1.441014908157e+00 1.437343223571e+00 1.433306208508e+00 1.428943852534e+00 1.424268942721e+00 1.419315706304e+00 1.414120037604e+00 1.408700877448e+00 1.403114004421e+00 1.397377928422e+00 1.391546652617e+00 1.385655588025e+00 1.379742952580e+00 1.373862713202e+00 1.368044007400e+00 1.362344384118e+00 1.356795629701e+00 1.351444775353e+00 1.346335284282e+00 1.341496462675e+00 1.336976471780e+00 1.332799209710e+00 1.328998824599e+00 1.325602514221e+00 1.322626702033e+00 1.320093550178e+00 1.318010448690e+00 1.316380297722e+00 1.315207886718e+00 1.314480403961e+00 1.314179770231e+00 1.314297395726e+00 1.314787457151e+00 1.315629511738e+00 1.316777667074e+00 1.318175127796e+00 1.319786347399e+00 1.321533264859e+00 1.323366769088e+00 1.325212038494e+00 1.327000025892e+00 1.328662613497e+00 1.330115610407e+00 1.331298762547e+00 1.332126938984e+00 1.332537609030e+00 1.332462511405e+00 1.331832803875e+00 1.330600909704e+00 1.328707014266e+00 1.326117203156e+00 1.322792812135e+00 1.318713077742e+00 1.313868550368e+00 1.308255514441e+00 1.301889448396e+00 1.294791949671e+00 1.287010385073e+00 1.278590258932e+00 1.269603841775e+00 1.260130040775e+00 1.250260260263e+00 1.240103231975e+00 1.229773680076e+00 1.219401885336e+00 1.209116254749e+00 1.199060493091e+00 1.189381080855e+00 1.180214050854e+00 1.171709506890e+00 1.164002262796e+00 1.157218233883e+00 1.151480186189e+00 1.146885313038e+00 1.143528827374e+00 1.141474240883e+00 1.140772231971e+00 1.141455041494e+00 1.143519395061e+00 1.146965865558e+00 1.151749269991e+00 1.157820089655e+00 1.165113476954e+00 1.173533164347e+00 1.182990672264e+00 1.193361934333e+00 1.204538443514e+00 1.216376519389e+00 1.228742804158e+00 1.241495805733e+00 1.254471325711e+00 1.267536945349e+00 1.280512414745e+00 1.293255129672e+00 1.305598015411e+00 1.317378933763e+00 1.328455419021e+00 1.338650993249e+00 1.347848873510e+00 1.355883926937e+00 1.362644632152e+00 1.368018274391e+00 1.371888948081e+00 1.374204352060e+00 1.374874857691e+00 1.373886685701e+00 1.371213678339e+00 1.366870240880e+00 1.360904152108e+00 1.353363103098e+00 1.344368321194e+00 1.334007682078e+00 1.322448824935e+00 1.309842754590e+00 1.296371170700e+00 1.282246190845e+00 1.267647385172e+00 1.252819367607e+00 1.237944182135e+00 1.223240988207e+00 1.208903304723e+00 1.195095421160e+00 1.181989964119e+00 1.169692742974e+00 1.158326147222e+00 1.147942672884e+00 1.138592473422e+00 1.130279025323e+00 1.122975318156e+00 1.116642249864e+00 1.111480931347e+00 1.105453280061e+00 1.099368566978e+00 1.094245074908e+00 1.090893421961e+00 1.089527711167e+00 1.089640677412e+00 1.090201844387e+00 1.090040964992e+00 1.088274043098e+00 1.084650918284e+00 1.079625719101e+00 1.074141503920e+00 1.069251491416e+00 1.065686389049e+00 1.063508113118e+00 1.062091487591e+00 1.060380528003e+00 1.057300251982e+00 1.052207405254e+00 1.045180901843e+00 1.037009643984e+00 1.028931519963e+00 1.022197293747e+00 1.017613480790e+00 1.015229955407e+00 1.014400439246e+00 1.014099655344e+00 1.013377597166e+00 1.011821536590e+00 1.009762957095e+00 1.008157505979e+00 1.008244152485e+00 1.011046236014e+00 1.016910721588e+00 1.025343320024e+00 1.035186749422e+00 1.045036954849e+00 1.053722162419e+00 1.060710158327e+00 1.066199697237e+00 1.070934007287e+00 1.075839983465e+00 1.081571757672e+00 1.088156777379e+00 1.094958229955e+00 1.100878568860e+00 1.104755290455e+00 1.105808656695e+00 1.103948295648e+00 1.099797780915e+00 1.094502280224e+00 1.089337992291e+00 1.085251909287e+00 1.082540537264e+00 1.080815133984e+00 1.079210053375e+00 1.076786389479e+00 1.072976713795e+00 1.067830368786e+00 1.061994621401e+00 1.056477009077e+00 1.052214945487e+00 1.049638738244e+00 1.048466893602e+00 1.047772797913e+00 1.046294779078e+00 1.042917546234e+00 1.037110634515e+00 1.029100144405e+00 1.019827039158e+00 1.010650265681e+00 1.002876495282e+00 9.973200606977e-01 9.941110687765e-01 9.927719957018e-01 9.925477927635e-01 9.925455874856e-01 9.703908296925e-01 9.047788924081e-01 8.244514840340e-01 7.733566001591e-01 7.861304069013e-01 8.544301469182e-01 9.354185262024e-01 9.874412312930e-01 9.874902915120e-01 9.342665120820e-01 8.484594337641e-01 7.712382900342e-01 7.492564107892e-01 7.966774401077e-01 8.794071694987e-01 9.494942765321e-01 9.742846009682e-01 9.427973158430e-01 8.656810760712e-01 7.748574614641e-01 7.177440717700e-01 7.298758995266e-01 7.990968835734e-01 8.796713412329e-01 9.312430376756e-01 9.340387431647e-01 8.894124318118e-01 8.182693626814e-01 7.569369273841e-01 7.412877024252e-01 7.784568049237e-01 8.400137010490e-01 8.885091899377e-01 8.993231917606e-01 8.667635574170e-01 8.043845373019e-01 7.428358885384e-01 7.190908888539e-01 7.501192688706e-01 8.162818436762e-01 8.804592874870e-01 9.127944067914e-01 8.996089517517e-01 8.444490183968e-01 7.679246257312e-01 7.050401264091e-01 6.910750958204e-01 7.332885486857e-01 8.035415370190e-01 8.645301476655e-01 8.903270344604e-01 8.711068494348e-01 8.128584811933e-01 7.370890350974e-01 6.782398209942e-01 6.695801192409e-01 7.161628498274e-01 7.897859242862e-01 8.546800190088e-01 8.858249940037e-01 8.727779326468e-01 8.194139573951e-01 7.441343232558e-01 6.791685205817e-01 6.606765408461e-01 7.023291755608e-01 7.814502249104e-01 8.613105137018e-01 9.132068516291e-01 9.222856024955e-01 8.873890250539e-01 8.208264821382e-01 7.481320580023e-01 7.033478498670e-01 7.116222154736e-01 7.676859428802e-01 8.415710018899e-01 9.022632134511e-01 9.304010671920e-01 9.202315503693e-01 8.786894373815e-01 8.237044729844e-01 7.797556229137e-01 7.676626888782e-01 7.914099491136e-01 8.361067834708e-01 8.801021236322e-01 9.069492195268e-01 9.100150214338e-01 8.922302658684e-01 8.637506382148e-01 8.377207733323e-01 8.246655472030e-01 8.275369417316e-01 8.411033212985e-01 8.561217806459e-01 8.644201841091e-01 8.619458199887e-01 8.491863269853e-01 8.301876133601e-01 8.107387704479e-01 7.963699451356e-01 7.905443123336e-01 7.934936188123e-01 8.022998663625e-01 8.119222823689e-01 8.170395407470e-01 8.139639578107e-01 8.024317257907e-01 7.866975123427e-01 7.750379749530e-01 7.767313612769e-01 7.965981971830e-01 8.310271115956e-01 8.690685963533e-01 8.978259510049e-01 9.080646156161e-01 8.979949556131e-01 8.758087084733e-01
 5.927840217179e-01 5.937982101479e-01 5.947909226125e-01 5.956479364234e-01 5.963531909257e-01 5.969780717554e-01 5.976359536031e-01 5.984296726415e-01 5.993963282088e-01 6.004640518304e-01 6.014826000645e-01 6.023357075130e-01 6.030262588093e-01 6.036626209777e-01 6.043767411895e-01 6.052541658575e-01 6.062985726338e-01 6.074139696760e-01 6.084493132825e-01 6.092971120968e-01 6.099909610323e-01 6.106775454950e-01 6.114994777817e-01 6.125029826950e-01 6.136255709630e-01 6.147515076110e-01 6.157691033001e-01 6.166327668201e-01 6.173947066772e-01 6.181844712537e-01 6.191141513975e-01 6.202107170006e-01 6.213973882890e-01 6.225461589235e-01 6.235567938598e-01 6.244250130284e-01 6.252537476989e-01 6.261773967400e-01 6.272645178393e-01 6.284633203319e-01 6.296649794409e-01 6.307913360435e-01 6.318277269146e-01 6.328098556967e-01 6.337911036829e-01 6.348289731407e-01 6.359601656836e-01 6.371764239202e-01 6.384219580451e-01 6.396199543979e-01 6.407213952367e-01 6.417380893251e-01 6.427390253071e-01 6.438201849703e-01 6.450204366117e-01 6.462968980349e-01 6.475606399584e-01 6.487495824014e-01 6.498573220753e-01 6.509124403827e-01 6.519638801863e-01 6.530641796860e-01 6.542546082155e-01 6.555299512040e-01 6.568291753654e-01 6.580676977449e-01 6.591776008613e-01 6.601695056901e-01 6.611480072302e-01 6.622509060188e-01 6.635378565777e-01 6.649228603719e-01 6.662442969578e-01 6.673896734652e-01 6.683819329792e-01 6.693555668155e-01 6.704590104449e-01 6.717477825729e-01 6.731388645552e-01 6.744913076755e-01 6.757197887367e-01 6.768427634999e-01 6.779443681035e-01 6.791003926467e-01 6.803475347262e-01 6.816718094126e-01 6.830292305357e-01 6.843791053385e-01 6.856954708887e-01 6.869561181264e-01 6.881518124955e-01 6.893174177535e-01 6.905291288678e-01 6.918531919061e-01 6.932826330799e-01 6.947312482933e-01 6.960860570064e-01 6.972831340715e-01 6.983708711306e-01 6.994887192234e-01 7.007599560785e-01 7.021937097592e-01 7.036802821343e-01 7.050787830091e-01 7.063171841632e-01 7.074374650643e-01 7.085638116705e-01 7.098109629283e-01 7.112016505991e-01 7.126649882422e-01 7.141011081392e-01 7.154467091293e-01 7.167005101086e-01 7.179100688599e-01 7.191441024983e-01 7.204545470927e-01 7.218433965730e-01 7.232826341839e-01 7.247236845785e-01 7.261134843230e-01 7.274170568971e-01 7.286513292049e-01 7.298803709288e-01 7.311751141024e-01 7.325715829211e-01 7.340486804646e-01 7.355302606911e-01 7.369266119632e-01 7.382011484503e-01 7.394040884872e-01 7.406306002485e-01 7.419644775674e-01 7.434206755090e-01 7.449374107252e-01 7.464085274166e-01 7.477613495032e-01 7.490078395856e-01 7.502278608268e-01 7.515120625766e-01 7.529096616523e-01 7.544028321275e-01 7.559089700113e-01 7.573434285666e-01 7.586732605596e-01 7.599294055345e-01 7.611849864795e-01 7.625118820260e-01 7.639382321591e-01 7.654253841619e-01 7.668990438833e-01 7.682992238817e-01 7.696189021034e-01 7.708945897414e-01 7.721898853954e-01 7.735535053266e-01 7.749865336139e-01 7.764486645941e-01 7.778903148564e-01 7.792783297022e-01 7.806071408813e-01 7.819094242911e-01 7.832328439393e-01 7.846048228565e-01 7.860251469495e-01 7.874630433689e-01 7.888824769134e-01 7.902575554961e-01 7.915940714223e-01 7.929233011967e-01 7.942717132397e-01 7.956529296860e-01 7.970623092238e-01 7.984781228011e-01 7.998777700412e-01 8.012535313823e-01 8.026112605958e-01 8.039669879730e-01 8.053327794146e-01 8.067179485736e-01 8.081130440809e-01 8.095079584578e-01 8.108947523530e-01 8.122737588376e-01 8.136497748384e-01 8.150279335529e-01 8.164098822522e-01 8.177909974184e-01 8.191695537662e-01 8.205490233205e-01 8.219308902112e-01 8.233154306576e-01 8.247005698734e-01 8.260807991489e-01 8.274536132403e-01 8.288196271463e-01 8.301856674768e-01 8.315554009533e-01 8.329298830941e-01 8.343047383423e-01 8.356737650888e-01 8.370341260654e-01 8.383875386804e-01 8.397414879512e-01 8.410990069489e-01 8.424568062000e-01 8.438118875190e-01 8.451611841500e-01 8.465028623765e-01 8.478441873202e-01 8.491901011133e-01 8.505391915537e-01 8.518841992899e-01 8.532242810603e-01 8.545580556025e-01 8.558923162965e-01 8.572324280048e-01 8.585756436365e-01 8.599152873322e-01 8.612478423233e-01 8.625758983587e-01 8.639046440666e-01 8.652361129727e-01 8.665684639948e-01 8.678929866365e-01 8.692091606712e-01 8.705203077579e-01 8.718325554147e-01 8.731459878632e-01 8.744575234917e-01 8.757616442795e-01 8.770606453396e-01 8.783569553658e-01 8.796545163197e-01 8.809521050617e-01 8.822465132213e-01 8.835368150894e-01 8.848246897747e-01 8.861116852871e-01 8.873974796652e-01 8.886807464777e-01 8.899581275119e-01 8.912309743669e-01 8.925029433004e-01 8.937731339880e-01 8.950396251812e-01 8.963026062528e-01 8.975601995368e-01 8.988135363801e-01 9.000662842579e-01 9.013180952010e-01 9.025652296222e-01 9.038094801848e-01 9.050501691030e-01 9.062881659913e-01 9.075234633195e-01 9.087554849984e-01 9.099841896692e-01 9.112083110212e-01 9.124312080414e-01 9.136508388112e-01 9.148658008906e-01 9.160789040433e-01 9.172865917808e-01 9.184888187364e-01 9.196891273324e-01 9.208873138283e-01 9.220818289556e-01 9.232718771753e-01 9.244588190739e-01 9.256400676571e-01 9.268181534271e-01 9.279955282093e-01 9.291688325431e-01 9.303373117105e-01 9.315027168892e-01 9.326630936208e-01 9.338209991714e-01 9.349743890274e-01 9.361238155537e-01 9.372693877294e-01 9.384115708233e-01 9.395520643539e-01 9.406851902506e-01 9.418160345087e-01 9.429410627802e-01 9.440619193666e-01 9.451815982462e-01 9.462978055352e-01 9.474095149060e-01 9.485175775346e-01 9.496200382484e-01 9.507178728206e-01 9.518122438317e-01 9.529027114125e-01 9.539899834825e-01 9.550751663127e-01 9.561552628145e-01 9.572305360921e-01 9.583010318265e-01 9.593672448956e-01 9.604304556119e-01 9.614898438327e-01 9.625457785291e-01 9.635973635332e-01 9.646443210042e-01 9.656876484709e-01 9.667251649449e-01 9.677592123038e-01 9.687892028265e-01 9.698158424299e-01 9.708384652997e-01 9.718583797754e-01 9.728729490355e-01 9.738833581046e-01 9.748892241255e-01 9.758905799412e-01 9.768880770063e-01 9.778829874913e-01 9.788751327859e-01 9.798634793029e-01 9.808453825668e-01 9.818241342130e-01 9.827968781800e-01 9.837676883945e-01 9.847356860018e-01 9.857001996396e-01 9.866604418985e-01 9.876169220031e-01 9.885682884302e-01 9.895152743323e-01 9.904586327118e-01 9.913993239779e-01 9.923377034065e-01 9.932722873668e-01 9.942014807947e-01 9.951269659265e-01 9.960480025271e-01 9.969656716152e-01 9.978812947015e-01 9.987934535105e-01 9.997003210957e-01 1.000604227360e+00 1.001504703876e+00 1.002399883721e+00 1.003293109043e+00 1.004184082852e+00 1.005069062637e+00 1.005952671548e+00 1.006831503088e+00 1.007707554610e+00 1.008579791207e+00 1.009449709302e+00 1.010316578547e+00 1.011180172678e+00 1.012040545138e+00 1.012896763645e+00 1.013751655087e+00 1.014602815288e+00 1.015449907204e+00 1.016297316553e+00 1.017140002124e+00 1.017978917680e+00 1.018816409444e+00 1.019650096839e+00 1.020481948507e+00 1.021313508965e+00 1.022141579705e+00 1.022965734695e+00 1.023788802456e+00 1.024608846847e+00 1.025427266264e+00 1.026244806801e+00 1.027059650620e+00 1.027871644551e+00 1.028682678109e+00 1.029489862131e+00 1.030296064895e+00 1.031102351257e+00 1.031905729853e+00 1.032707620146e+00 1.033507833617e+00 1.034304957851e+00 1.035102113560e+00 1.035898768264e+00 1.036692206506e+00 1.037485440228e+00 1.038278119480e+00 1.039068450344e+00 1.039859321098e+00 1.040648293380e+00 1.041436324024e+00 1.042225725118e+00 1.043012375246e+00 1.043798861004e+00 1.044584874167e+00 1.045369303457e+00 1.046154631896e+00 1.046940596705e+00 1.047725660810e+00 1.048511866520e+00 1.049296811802e+00 1.050080778842e+00 1.050867067888e+00 1.051654000448e+00 1.052440888796e+00 1.053229503181e+00 1.054017855444e+00 1.054806054274e+00 1.055596308502e+00 1.056388384343e+00 1.057180106714e+00 1.057975741638e+00 1.058770838718e+00 1.059566860339e+00 1.060363960029e+00 1.061162568325e+00 1.061965562360e+00 1.062768158258e+00 1.063573712690e+00 1.064382239510e+00 1.065191191722e+00 1.066002586006e+00 1.066816482350e+00 1.067632739000e+00 1.068452875852e+00 1.069275239596e+00 1.070099188839e+00 1.070925976570e+00 1.071755974179e+00 1.072589462393e+00 1.073426214538e+00 1.074266184463e+00 1.075109600547e+00 1.075956444358e+00 1.076806333109e+00 1.077661267618e+00 1.078519885828e+00 1.079382422248e+00 1.080249917698e+00 1.081121416696e+00 1.081996752406e+00 1.082876635431e+00 1.083761411411e+00 1.084652077865e+00 1.085546342807e+00 1.086446503519e+00 1.087351763973e+00 1.088261739569e+00 1.089177552931e+00 1.090098183708e+00 1.091025031291e+00 1.091958090513e+00 1.092897117168e+00 1.093842098824e+00 1.094791421743e+00 1.095748277998e+00 1.096711231202e+00 1.097680486563e+00 1.098657103156e+00 1.099639446756e+00 1.100628855358e+00 1.101626095512e+00 1.102630733929e+00 1.103641327875e+00 1.104659680928e+00 1.105684049353e+00 1.106716730000e+00 1.107758329317e+00 1.108806104713e+00 1.109862449441e+00 1.110926034028e+00 1.111998549005e+00 1.113078601527e+00 1.114166809589e+00 1.115263826027e+00 1.116368463973e+00 1.117482338163e+00 1.118604475580e+00 1.119735813410e+00 1.120875414835e+00 1.122023804006e+00 1.123180797308e+00 1.124347003476e+00 1.125523688536e+00 1.126708716840e+00 1.127902630783e+00 1.129107310520e+00 1.130320107173e+00 1.131542593009e+00 1.132775868468e+00 1.134019308690e+00 1.135271506283e+00 1.136533826104e+00 1.137805874229e+00 1.139088862983e+00 1.140380930152e+00 1.141683003263e+00 1.142996739841e+00 1.144319661037e+00 1.145652224133e+00 1.146996575160e+00 1.148350365494e+00 1.149715384366e+00 1.151089870604e+00 1.152475891241e+00 1.153873358998e+00 1.155279803183e+00 1.156697146496e+00 1.158125322364e+00 1.159565379527e+00 1.161014691483e+00 1.162476148185e+00 1.163947221797e+00 1.165429255905e+00 1.166922550064e+00 1.168426181491e+00 1.169940845314e+00 1.171466088714e+00 1.173003128913e+00 1.174551045139e+00 1.176108166887e+00 1.177677223980e+00 1.179256440433e+00 1.180846954729e+00 1.182447796805e+00 1.184059835487e+00 1.185681985105e+00 1.187315252309e+00 1.188957891657e+00 1.190611856634e+00 1.192276659768e+00 1.193951652441e+00 1.195636495393e+00 1.197331926051e+00 1.199038218091e+00 1.200753551392e+00 1.202479907979e+00 1.204216391292e+00 1.205961174520e+00 1.207718502036e+00 1.209483946370e+00 1.211258973249e+00 1.213044431873e+00 1.214838095888e+00 1.216642618821e+00 1.218456230412e+00 1.220278292599e+00 1.222109913750e+00 1.223949864187e+00 1.225799414100e+00 1.227657795259e+00 1.229524114914e+00 1.231399378091e+00 1.233282071474e+00 1.235173670709e+00 1.237072455801e+00 1.238980345568e+00 1.240894685232e+00 1.242816637408e+00 1.244745880380e+00 1.246682171152e+00 1.248625947619e+00 1.250576788159e+00 1.252533719126e+00 1.254496106642e+00 1.256465636249e+00 1.258441645542e+00 1.260422215880e+00 1.262409846661e+00 1.264402190870e+00 1.266400066732e+00 1.268402780349e+00 1.270409952056e+00 1.272423147110e+00 1.274438632020e+00 1.276458363425e+00 1.278482921322e+00 1.280510404584e+00 1.282541673398e+00 1.284575167424e+00 1.286612533956e+00 1.288651440652e+00 1.290693194578e+00 1.292736512433e+00 1.294781304873e+00 1.296828327155e+00 1.298877457831e+00 1.300926413142e+00 1.302976103975e+00 1.305026752823e+00 1.307076502140e+00 1.309127019677e+00 1.311176008382e+00 1.313224464075e+00 1.315272673222e+00 1.317318323249e+00 1.319362846779e+00 1.321405171227e+00 1.323444666643e+00 1.325482352910e+00 1.327515785670e+00 1.329546870179e+00 1.331574103688e+00 1.333596691846e+00 1.335615540110e+00 1.337629620091e+00 1.339638742119e+00 1.341641374679e+00 1.343639669249e+00 1.345630919772e+00 1.347616227008e+00 1.349594266309e+00 1.351565653186e+00 1.353528609767e+00 1.355484438007e+00 1.357431964009e+00 1.359371155970e+00 1.361301049502e+00 1.363220722088e+00 1.365131901675e+00 1.367031808499e+00 1.368922110668e+00 1.370801639731e+00 1.372668528142e+00 1.374524970384e+00 1.376368815921e+00 1.378200449244e+00 1.380018760268e+00 1.381824403180e+00 1.383616957468e+00 1.385394206000e+00 1.387157921999e+00 1.388906400782e+00 1.390639989904e+00 1.392358377524e+00 1.394059901198e+00 1.395745433768e+00 1.397414679902e+00 1.399066084563e+00 1.400699432815e+00 1.402315580448e+00 1.403913376170e+00 1.405492667124e+00 1.407051756619e+00 1.408591912706e+00 1.410112208694e+00 1.411611564726e+00 1.413089934946e+00 1.414547739309e+00 1.415984108371e+00 1.417398000776e+00 1.418790124497e+00 1.420159081203e+00 1.421504942684e+00 1.422827625916e+00 1.424125682847e+00 1.425400409503e+00 1.426649514287e+00 1.427873719965e+00 1.429073371768e+00 1.430245141476e+00 1.431391711745e+00 1.432512690813e+00 1.433605979460e+00 1.434672117748e+00 1.435709129450e+00 1.436720541671e+00 1.437701058966e+00 1.438653679901e+00 1.439577325751e+00 1.440472208492e+00 1.441336241229e+00 1.442169707876e+00 1.442972773700e+00 1.443745365841e+00 1.444486349779e+00 1.445196714642e+00 1.445874319143e+00 1.446519964786e+00 1.447132946151e+00 1.447712968631e+00 1.448260157563e+00 1.448774099739e+00 1.449253872101e+00 1.449699249931e+00 1.450110376666e+00 1.450487423149e+00 1.450828580032e+00 1.451135430982e+00 1.451406480366e+00 1.451641881053e+00 1.451842577806e+00 1.452005097966e+00 1.452131985376e+00 1.452221881758e+00 1.452275930452e+00 1.452291917304e+00 1.452269464002e+00 1.452211457730e+00 1.452114410634e+00 1.451979576673e+00 1.451807222356e+00 1.451595859746e+00 1.451346711286e+00 1.451057581967e+00 1.450731230809e+00 1.450364820419e+00 1.449959784480e+00 1.449515882328e+00 1.449031687412e+00 1.448509616885e+00 1.447945333760e+00 1.447343083935e+00 1.446700735475e+00 1.446018532985e+00 1.445296972690e+00 1.444535463323e+00 1.443733777352e+00 1.442891633314e+00 1.442009978397e+00 1.441088442667e+00 1.440125464718e+00 1.439124448115e+00 1.438081694884e+00 1.437000426479e+00 1.435877879735e+00 1.434715888612e+00 1.433514661112e+00 1.432272459447e+00 1.430991754968e+00 1.429670669016e+00 1.428310359722e+00 1.426910586162e+00 1.425471817267e+00 1.423995422767e+00 1.422477535671e+00 1.420923484442e+00 1.419329095117e+00 1.417697883254e+00 1.416028566657e+00 1.414320454202e+00 1.412575765383e+00 1.410792968045e+00 1.408973645296e+00 1.407117679734e+00 1.405224988498e+00 1.403297318735e+00 1.401332201922e+00 1.399333368169e+00 1.397299198287e+00 1.395231281671e+00 1.393127668981e+00 1.390991460223e+00 1.388822274326e+00 1.386618722730e+00 1.384385941435e+00 1.382118518782e+00 1.379820537624e+00 1.377492654006e+00 1.375133336437e+00 1.372746223395e+00 1.370327177044e+00 1.367883808509e+00 1.365407634158e+00 1.362908394952e+00 1.360381870342e+00 1.357828488885e+00 1.355251814633e+00 1.352648291517e+00 1.350024711001e+00 1.347374379084e+00 1.344703874920e+00 1.342011676792e+00 1.339297669278e+00 1.336566974273e+00 1.333813046482e+00 1.331046039631e+00 1.328257026456e+00 1.325454903654e+00 1.322637474580e+00 1.319803292312e+00 1.316959281232e+00 1.314098154457e+00 1.311230605766e+00 1.308348125278e+00 1.305458137191e+00 1.302560013986e+00 1.299651844331e+00 1.296740780669e+00 1.293821088585e+00 1.290900407081e+00 1.287972423540e+00 1.285045309742e+00 1.282115941060e+00 1.279186072092e+00 1.276260545176e+00 1.273332038781e+00 1.270413596638e+00 1.267494147735e+00 1.264584571215e+00 1.261681761962e+00 1.258784178082e+00 1.255900410610e+00 1.253021690463e+00 1.250162653695e+00 1.247310047087e+00 1.244475086978e+00 1.241655889050e+00 1.238849591015e+00 1.236067537004e+00 1.233298170596e+00 1.230555871944e+00 1.227829540445e+00 1.225130132261e+00 1.222454204913e+00 1.219801344179e+00 1.217179926765e+00 1.214579160716e+00 1.212015609230e+00 1.209476057478e+00 1.206971511528e+00 1.204497958332e+00 1.202055468368e+00 1.199654613842e+00 1.197281276439e+00 1.194953907581e+00 1.192655475779e+00 1.190402615300e+00 1.188188427541e+00 1.186012701651e+00 1.183884852370e+00 1.181792782421e+00 1.179752932094e+00 1.177749276526e+00 1.175797097679e+00 1.173889161074e+00 1.172027999507e+00 1.170217962955e+00 1.168450687357e+00 1.166739932786e+00 1.165072499198e+00 1.163461500506e+00 1.161897478860e+00 1.160385656517e+00 1.158928980842e+00 1.157519580505e+00 1.156169425201e+00 1.154864542909e+00 1.153619786018e+00 1.152423947370e+00 1.151282893137e+00 1.150197270164e+00 1.149160110172e+00 1.148183984048e+00 1.147252627338e+00 1.146381594844e+00 1.145558413765e+00 1.144791099098e+00 1.144076005349e+00 1.143410237377e+00 1.142802186955e+00 1.142236930956e+00 1.141730728724e+00 1.141267424539e+00 1.140856919733e+00 1.140494601941e+00 1.140177175300e+00 1.139912518580e+00 1.139684797772e+00 1.139511541160e+00 1.139373882116e+00 1.139285319082e+00 1.139236126998e+00 1.139225647324e+00 1.139260791176e+00 1.139324621065e+00 1.139436072140e+00 1.139573299459e+00 1.139751437787e+00 1.139960259483e+00 1.140198155978e+00 1.140471454525e+00 1.140765515193e+00 1.141095887147e+00 1.141441188858e+00 1.141818084814e+00 1.142213548694e+00 1.142627455933e+00 1.143066237149e+00 1.143513446213e+00 1.143986074868e+00 1.144463453732e+00 1.144958836421e+00 1.145462280654e+00 1.145971272447e+00 1.146494747581e+00 1.147012524116e+00 1.147544833997e+00 1.148067687203e+00 1.148597948117e+00 1.149123265852e+00 1.149642858101e+00 1.150163563040e+00 1.150666951669e+00 1.151172865798e+00 1.151657790582e+00 1.152137872843e+00 1.152601548841e+00 1.153047093039e+00 1.153483611431e+00 1.153889817068e+00 1.154288046423e+00 1.154653594479e+00 1.155004005223e+00 1.155326825910e+00 1.155621129153e+00 1.155895816734e+00 1.156129602231e+00 1.156348002557e+00 1.156522980904e+00 1.156673766574e+00 1.156787267203e+00 1.156865006148e+00 1.156914207860e+00 1.156915780394e+00 1.156893486520e+00 1.156819574079e+00 1.156716397461e+00 1.156568574160e+00 1.156377983614e+00 1.156154107482e+00 1.155876012473e+00 1.155569210033e+00 1.155207490171e+00 1.154810325697e+00 1.154367456631e+00 1.153877804883e+00 1.153351153965e+00 1.152768314940e+00 1.152155657690e+00 1.151485571105e+00 1.150779806403e+00 1.150026719845e+00 1.149225940975e+00 1.148390549212e+00 1.147498326675e+00 1.146577096220e+00 1.145599732696e+00 1.144590527201e+00 1.143535797020e+00 1.142435824317e+00 1.141305087729e+00 1.140122287100e+00 1.138914855301e+00 1.137657239215e+00 1.136371316697e+00 1.135046377362e+00 1.133683558435e+00 1.132296677204e+00 1.130863936972e+00 1.129415535076e+00 1.127924362349e+00 1.126414056270e+00 1.124875744343e+00 1.123307352457e+00 1.121726871346e+00 1.120111577048e+00 1.118492172754e+00 1.116842665802e+00 1.115185665469e+00 1.113516054132e+00 1.111829212609e+00 1.110144888178e+00 1.108441839588e+00 1.106748501213e+00 1.105043980102e+00 1.103347635418e+00 1.101655060614e+00 1.099966120335e+00 1.098299038367e+00 1.096631655984e+00 1.094995290043e+00 1.093370456604e+00 1.091774545651e+00 1.090208244085e+00 1.088665931759e+00 1.087170338010e+00 1.085702418169e+00 1.084288621096e+00 1.082915567844e+00 1.081595232362e+00 1.080335019682e+00 1.079128644747e+00 1.077995027500e+00 1.076923411939e+00 1.075932515098e+00 1.075016481055e+00 1.074185546277e+00 1.073444367342e+00 1.072792665837e+00 1.072244850122e+00 1.071795041258e+00 1.071456293895e+00 1.071227655044e+00 1.071118494645e+00 1.071130061108e+00 1.071268417461e+00 1.071539682341e+00 1.071943774297e+00 1.072488941129e+00 1.073177082887e+00 1.074015012261e+00 1.075002403699e+00 1.076145893197e+00 1.077447005496e+00 1.078909144810e+00 1.080535904120e+00 1.082327326965e+00 1.084289254320e+00 1.086416861139e+00 1.088719211778e+00 1.091190180765e+00 1.093834623243e+00 1.096651980907e+00 1.099638645554e+00 1.102800081203e+00 1.106125486323e+00 1.109624520985e+00 1.113283031450e+00 1.117108873166e+00 1.121091236081e+00 1.125229010172e+00 1.129521793298e+00 1.133953314551e+00 1.138534476856e+00 1.143242893401e+00 1.148086624075e+00 1.153049712109e+00 1.158126848820e+00 1.163317189388e+00 1.168600477478e+00 1.173983894099e+00 1.179442109564e+00 1.184980731434e+00 1.190582522901e+00 1.196238471938e+00 1.201946435965e+00 1.207681684280e+00 1.213452115000e+00 1.219231415586e+00 1.225021533829e+00 1.230804498651e+00 1.236570574434e+00 1.242316265258e+00 1.248019522962e+00 1.253683565201e+00 1.259285914533e+00 1.264824598814e+00 1.270286305760e+00 1.275661581438e+00 1.280944094002e+00 1.286116656236e+00 1.291182212028e+00 1.296120318715e+00 1.300932190543e+00 1.305604409753e+00 1.310131174605e+00 1.314508037339e+00 1.318720373900e+00 1.322774483234e+00 1.326654012794e+00 1.330361948968e+00 1.333886713068e+00 1.337228003893e+00 1.340385701591e+00 1.343348847253e+00 1.346125054354e+00 1.348702411676e+00 1.351090363171e+00 1.353278407652e+00 1.355272961440e+00 1.357075520404e+00 1.358679995489e+00 1.360099095791e+00 1.361323272066e+00 1.362366637209e+00 1.363224384176e+00 1.363905216900e+00 1.364413261884e+00 1.364748872843e+00 1.364928232870e+00 1.364942080412e+00 1.364813287379e+00 1.364535683030e+00 1.364123761748e+00 1.363584397548e+00 1.362919932752e+00 1.362151896899e+00 1.361270539560e+00 1.360304257043e+00 1.359246521251e+00 1.358116168642e+00 1.356923443995e+00 1.355668393259e+00 1.354380139721e+00 1.353045450426e+00 1.351696488087e+00 1.350331873014e+00 1.348964540692e+00 1.347613154196e+00 1.346273169973e+00 1.344976965941e+00 1.343716205803e+00 1.342516318707e+00 1.341383966351e+00 1.340324358098e+00 1.339364838714e+00 1.338496814248e+00 1.337752506475e+00 1.337126546047e+00 1.336638395001e+00 1.336298474232e+00 1.336108361892e+00 1.336097162859e+00 1.336252302868e+00 1.336602379692e+00 1.337143488777e+00 1.337884630182e+00 1.338845253792e+00 1.340012971171e+00 1.341411255412e+00 1.343030985909e+00 1.344883447798e+00 1.346970225308e+00 1.349285149870e+00 1.351841327577e+00 1.354620644003e+00 1.357634161367e+00 1.360868207526e+00 1.364318106908e+00 1.367979231696e+00 1.371833265493e+00 1.375878172231e+00 1.380093026644e+00 1.384468282478e+00 1.388983085802e+00 1.393617833826e+00 1.398359264982e+00 1.403176898562e+00 1.408057760306e+00 1.412968673634e+00 1.417890372575e+00 1.422793602688e+00 1.427651734344e+00 1.432439907963e+00 1.437125443119e+00 1.441685742950e+00 1.446086019825e+00 1.450302925301e+00 1.454305222099e+00 1.458069064358e+00 1.461563726847e+00 1.464766442795e+00 1.467654702137e+00 1.470197101502e+00 1.472384993476e+00 1.474186332432e+00 1.475593293183e+00 1.476585690043e+00 1.477148313246e+00 1.477281325549e+00 1.476959234281e+00 1.476196328287e+00 1.474975765953e+00 1.473303471936e+00 1.471186168639e+00 1.468621716516e+00 1.465633656377e+00 1.462217479344e+00 1.458406488282e+00 1.454207610127e+00 1.449645691989e+00 1.444755815636e+00 1.439545786988e+00 1.434070918693e+00 1.428340783359e+00 1.422408437906e+00 1.416306146327e+00 1.410066979755e+00 1.403747031203e+00 1.397371625835e+00 1.391001445608e+00 1.384667384475e+00 1.378422641188e+00 1.372311924569e+00 1.366370722466e+00 1.360656606962e+00 1.355197075904e+00 1.350039504457e+00 1.345220364938e+00 1.340766845013e+00 1.336718046437e+00 1.333090898661e+00 1.329908936088e+00 1.327187775922e+00 1.324933672822e+00 1.323148325384e+00 1.321834992235e+00 1.320968600448e+00 1.320542203420e+00 1.320528016279e+00 1.320883040445e+00 1.321586070884e+00 1.322569489054e+00 1.323795100538e+00 1.325200523756e+00 1.326716913405e+00 1.328286254048e+00 1.329822794029e+00 1.331268653912e+00 1.332536058580e+00 1.333554774642e+00 1.334252163415e+00 1.334548127335e+00 1.334384695847e+00 1.333688255131e+00 1.332406769843e+00 1.330486837995e+00 1.327885968591e+00 1.324572878042e+00 1.320523160842e+00 1.315728209023e+00 1.310187366769e+00 1.303918942785e+00 1.296944809831e+00 1.289309738590e+00 1.281070781680e+00 1.272293927542e+00 1.263065351547e+00 1.253475606757e+00 1.243635946020e+00 1.233660853742e+00 1.223677233937e+00 1.213821894579e+00 1.204224453959e+00 1.195032025050e+00 1.186383437539e+00 1.178409788145e+00 1.171250409731e+00 1.165018078025e+00 1.159827053867e+00 1.155772075459e+00 1.152926386189e+00 1.151361466417e+00 1.151104818857e+00 1.152189650744e+00 1.154610816253e+00 1.158347077847e+00 1.163371438205e+00 1.169613382364e+00 1.177016582625e+00 1.185481020311e+00 1.194917232386e+00 1.205204886732e+00 1.216221706315e+00 1.227848726208e+00 1.239925039743e+00 1.252327654676e+00 1.264885007536e+00 1.277452329231e+00 1.289869920384e+00 1.301963832571e+00 1.313592473041e+00 1.324566572906e+00 1.334756904438e+00 1.343986675097e+00 1.352117493729e+00 1.359022321423e+00 1.364551314470e+00 1.368624867617e+00 1.371121213480e+00 1.371988119823e+00 1.371165362299e+00 1.368622128735e+00 1.364370712458e+00 1.358413850187e+00 1.350829298390e+00 1.341671903201e+00 1.331065575231e+00 1.319134895557e+00 1.306025123691e+00 1.291933123858e+00 1.277019785109e+00 1.261519642594e+00 1.245623911062e+00 1.229556076756e+00 1.213535593983e+00 1.197755709946e+00 1.182434683450e+00 1.167728912749e+00 1.153818119863e+00 1.140822436152e+00 1.128858242152e+00 1.118005181900e+00 1.108306876436e+00 1.099794576320e+00 1.093112598148e+00 1.085767994130e+00 1.078594920708e+00 1.072636218631e+00 1.068726214504e+00 1.067095422289e+00 1.067242771957e+00 1.068130939636e+00 1.068584859935e+00 1.067714808281e+00 1.065270781108e+00 1.061702741653e+00 1.057946380864e+00 1.055028104284e+00 1.053631536303e+00 1.053758885572e+00 1.054718315032e+00 1.055401003842e+00 1.054689546298e+00 1.051909770367e+00 1.047112549087e+00 1.041051107808e+00 1.034909944585e+00 1.029877430560e+00 1.026695202126e+00 1.025361614012e+00 1.025200850002e+00 1.025179872767e+00 1.024361383827e+00 1.022344012828e+00 1.019479457153e+00 1.016745745855e+00 1.015409089073e+00 1.016541197217e+00 1.020557796908e+00 1.027042372757e+00 1.034912777357e+00 1.042827654573e+00 1.049662500984e+00 1.054912652219e+00 1.058790740685e+00 1.062050644038e+00 1.065624303476e+00 1.070163211986e+00 1.075689563843e+00 1.081545459919e+00 1.086611069992e+00 1.089687906592e+00 1.089965038681e+00 1.087322056864e+00 1.082361157135e+00 1.076208522963e+00 1.070136953406e+00 1.065100148452e+00 1.061407745264e+00 1.058695444797e+00 1.056132468627e+00 1.052822764158e+00 1.048251960706e+00 1.042532517934e+00 1.036370387301e+00 1.030822239564e+00 1.026849930055e+00 1.024873355196e+00 1.024558478870e+00 1.024898423055e+00 1.024534240069e+00 1.022247722300e+00 1.017407086437e+00 1.010149961105e+00 1.001327726048e+00 9.922434605240e-01 9.841934232001e-01 9.780598554137e-01 9.741477763162e-01 9.722813015470e-01 9.721734503256e-01 9.740405566530e-01 9.409706105007e-01 8.723538691055e-01 8.007352248734e-01 7.695787263301e-01 8.023170815036e-01 8.778490509828e-01 9.516265535006e-01 9.872148096704e-01 9.679206051957e-01 8.987658997196e-01 8.070864068717e-01 7.395392453949e-01 7.393897613867e-01 8.051180072428e-01 8.918999631175e-01 9.532332201633e-01 9.624836190776e-01 9.153351198015e-01 8.294031919408e-01 7.434220674807e-01 7.063252482456e-01 7.411421862976e-01 8.195812870497e-01 8.931667891790e-01 9.272644972835e-01 9.093615168278e-01 8.483790017351e-01 7.730523708935e-01 7.248905378009e-01 7.338762081844e-01 7.902470992561e-01 8.550699967747e-01 8.923810576894e-01 8.843043331894e-01 8.334505889962e-01 7.625849162717e-01 7.103446385995e-01 7.119317994217e-01 7.675560148821e-01 8.423486178695e-01 8.973982307649e-01 9.086861778669e-01 8.708093205249e-01 7.970964340716e-01 7.192594582738e-01 6.798457264495e-01 7.046811318110e-01 7.764436900748e-01 8.534572466474e-01 9.008173726152e-01 9.006461634150e-01 8.522898197314e-01 7.717398372195e-01 6.913753829585e-01 6.527185947135e-01 6.795258363189e-01 7.535589576771e-01 8.345864102762e-01 8.895973851054e-01 9.010293365018e-01 8.661028608602e-01 7.957971539660e-01 7.148730904475e-01 6.592374097858e-01 6.601272038342e-01 7.174393044738e-01 8.003611510605e-01 8.743796650599e-01 9.162606426775e-01 9.159399671306e-01 8.756379226736e-01 8.095276737471e-01 7.430576384860e-01 7.071717108099e-01 7.214150725612e-01 7.774098468880e-01 8.469998995800e-01 9.023991589630e-01 9.264823016525e-01 9.145893699893e-01 8.739792744071e-01 8.223622903279e-01 7.833811209682e-01 7.762705288099e-01 8.033046309342e-01 8.487987376166e-01 8.911759876394e-01 9.143918918602e-01 9.125276355284e-01 8.898812100936e-01 8.588043353105e-01 8.348391014320e-01 8.294033484234e-01 8.433633808363e-01 8.672354635209e-01 8.877793899083e-01 8.948347939557e-01 8.849327958193e-01 8.616532564752e-01 8.339425338854e-01 8.125033397767e-01 8.049944589166e-01 8.122397700506e-01 8.281938713729e-01 8.437028245544e-01 8.507430013496e-01 8.452342090732e-01 8.280541661802e-01 8.049355243402e-01 7.851407877895e-01 7.783670649535e-01 7.902852473062e-01 8.189466622693e-01 8.554395355786e-01 8.880103784091e-01 9.067780331065e-01 9.070839888086e-01 8.913283697758e-01 8.700382320119e-01
 6.097546363818e-01 6.107255615621e-01 6.116736718528e-01 6.124837624880e-01 6.131367203102e-01 6.137070211127e-01 6.143092874637e-01 6.150512002470e-01 6.159721080677e-01 6.169974126650e-01 6.179705040307e-01 6.187736108774e-01 6.194102665620e-01 6.199928824136e-01 6.206551331124e-01 6.214844365651e-01 6.224853510765e-01 6.235589770654e-01 6.245491290138e-01 6.253472696120e-01 6.259886159461e-01 6.266213608385e-01 6.273936305715e-01 6.283543316703e-01 6.294385728577e-01 6.305242145886e-01 6.314962429301e-01 6.323096672885e-01 6.330220720672e-01 6.337643917402e-01 6.346515676600e-01 6.357095095563e-01 6.368590708115e-01 6.379690773958e-01 6.389391403774e-01 6.397629499249e-01 6.405449067074e-01 6.414245279041e-01 6.424722045041e-01 6.436361173447e-01 6.448042599181e-01 6.458951413301e-01 6.468916507895e-01 6.478302654067e-01 6.487688878378e-01 6.497666939805e-01 6.508605357008e-01 6.520404482037e-01 6.532512818589e-01 6.544156107195e-01 6.554813864081e-01 6.564563054705e-01 6.574136391934e-01 6.584514876960e-01 6.596125517144e-01 6.608550107612e-01 6.620890217063e-01 6.632451186855e-01 6.643122327455e-01 6.653233505394e-01 6.663293787552e-01 6.673894947355e-01 6.685460608707e-01 6.697907641052e-01 6.710582626018e-01 6.722614458794e-01 6.733330040443e-01 6.742835008741e-01 6.752200784366e-01 6.762860682903e-01 6.775412842567e-01 6.788988415697e-01 6.801934617280e-01 6.813097275984e-01 6.822670991568e-01 6.832012281155e-01 6.842672395391e-01 6.855254794185e-01 6.868940603267e-01 6.882273170037e-01 6.894323211050e-01 6.905258145890e-01 6.915923713174e-01 6.927143299854e-01 6.939332467574e-01 6.952349341568e-01 6.965732136527e-01 6.979021306238e-01 6.991935069050e-01 7.004262883841e-01 7.015909964994e-01 7.027265278988e-01 7.039116361405e-01 7.052110527594e-01 7.066180702611e-01 7.080471947561e-01 7.093803947535e-01 7.105526998315e-01 7.116114005634e-01 7.126986433588e-01 7.139420829720e-01 7.153543629125e-01 7.168264372615e-01 7.182118498809e-01 7.194332557019e-01 7.205301672355e-01 7.216282868185e-01 7.228477272848e-01 7.242182518278e-01 7.256696007747e-01 7.270984078241e-01 7.284340469203e-01 7.296694860422e-01 7.308549416382e-01 7.320630144750e-01 7.333507604952e-01 7.347267233341e-01 7.361597077392e-01 7.375941879357e-01 7.389714535526e-01 7.402553330686e-01 7.414654662408e-01 7.426725112721e-01 7.439538040856e-01 7.453427741515e-01 7.468157437300e-01 7.482894868750e-01 7.496726349680e-01 7.509298687442e-01 7.521150958168e-01 7.533280877593e-01 7.546525776123e-01 7.561046440444e-01 7.576176606159e-01 7.590822449808e-01 7.604241879006e-01 7.616570878859e-01 7.628657126332e-01 7.641413575441e-01 7.655340286899e-01 7.670236629706e-01 7.685266054793e-01 7.699563740866e-01 7.712772376891e-01 7.725258026316e-01 7.737737305653e-01 7.750950395429e-01 7.765198314948e-01 7.780066485156e-01 7.794792635424e-01 7.808764366671e-01 7.821919564144e-01 7.834632103114e-01 7.847557240528e-01 7.861182104744e-01 7.875513531435e-01 7.890155901159e-01 7.904581780902e-01 7.918460761387e-01 7.931754328038e-01 7.944782377157e-01 7.958019871617e-01 7.971770154661e-01 7.985997714348e-01 8.000416608652e-01 8.014648653403e-01 8.028451123868e-01 8.041858832831e-01 8.055191565559e-01 8.068722030672e-01 8.082588786834e-01 8.096747649517e-01 8.110960476357e-01 8.125037099108e-01 8.138865767353e-01 8.152525543985e-01 8.166153181169e-01 8.179889028478e-01 8.193818931372e-01 8.207864900702e-01 8.221906835400e-01 8.235868890871e-01 8.249765360342e-01 8.263641101367e-01 8.277522328586e-01 8.291449279294e-01 8.305376854564e-01 8.319279747099e-01 8.333182057543e-01 8.347136101635e-01 8.361111124925e-01 8.375084134022e-01 8.389023347325e-01 8.402890251214e-01 8.416689611599e-01 8.430482232505e-01 8.444325658550e-01 8.458213139013e-01 8.472115886237e-01 8.485971526257e-01 8.499723838201e-01 8.513419801955e-01 8.527125100249e-01 8.540862974453e-01 8.554626454319e-01 8.568357395692e-01 8.582013510580e-01 8.595616987175e-01 8.609221389622e-01 8.622877602330e-01 8.636549542020e-01 8.650200640843e-01 8.663797989683e-01 8.677342059503e-01 8.690891928717e-01 8.704500757314e-01 8.718139971364e-01 8.731753704298e-01 8.745293870642e-01 8.758792068252e-01 8.772298611955e-01 8.785846854316e-01 8.799384110759e-01 8.812865997364e-01 8.826246908880e-01 8.839605976896e-01 8.852967723676e-01 8.866337321268e-01 8.879687543138e-01 8.892978537029e-01 8.906218467906e-01 8.919431598434e-01 8.932667104782e-01 8.945902182914e-01 8.959110107083e-01 8.972270152143e-01 8.985416473422e-01 8.998550026736e-01 9.011666448507e-01 9.024771004934e-01 9.037816248180e-01 9.050822117914e-01 9.063814720556e-01 9.076803387412e-01 9.089749416059e-01 9.102655099170e-01 9.115517825326e-01 9.128342158848e-01 9.141162745290e-01 9.153970458067e-01 9.166746668890e-01 9.179482487185e-01 9.192193730593e-01 9.204864012430e-01 9.217512658514e-01 9.230136597515e-01 9.242729487846e-01 9.255285697354e-01 9.267813018797e-01 9.280307819369e-01 9.292781247885e-01 9.305222561962e-01 9.317607390353e-01 9.329940018350e-01 9.342256880374e-01 9.354555064692e-01 9.366820420245e-01 9.379047048358e-01 9.391234315940e-01 9.403366556907e-01 9.415476567909e-01 9.427576822406e-01 9.439628540591e-01 9.451646597304e-01 9.463622698786e-01 9.475561065045e-01 9.487467831486e-01 9.499328665486e-01 9.511159855961e-01 9.522944057483e-01 9.534711612202e-01 9.546434690811e-01 9.558102883643e-01 9.569744175321e-01 9.581322720562e-01 9.592881312577e-01 9.604411496994e-01 9.615910057914e-01 9.627367745570e-01 9.638774077901e-01 9.650140727145e-01 9.661453139534e-01 9.672728704674e-01 9.683978268819e-01 9.695184836087e-01 9.706365097578e-01 9.717505195046e-01 9.728593964783e-01 9.739633335120e-01 9.750637893759e-01 9.761593787815e-01 9.772519733464e-01 9.783411578230e-01 9.794260065125e-01 9.805070020775e-01 9.815836720068e-01 9.826545890194e-01 9.837214056739e-01 9.847834197743e-01 9.858430530076e-01 9.868982366674e-01 9.879500101501e-01 9.889986864900e-01 9.900410033346e-01 9.910782452891e-01 9.921116555292e-01 9.931410830586e-01 9.941681232473e-01 9.951921633237e-01 9.962110970949e-01 9.972250814831e-01 9.982345286706e-01 9.992384277667e-01 1.000240287079e+00 1.001239139266e+00 1.002233144113e+00 1.003223612113e+00 1.004210868363e+00 1.005191209807e+00 1.006167763197e+00 1.007140666864e+00 1.008110005047e+00 1.009077528457e+00 1.010040415326e+00 1.010998093390e+00 1.011951463825e+00 1.012900509865e+00 1.013845616674e+00 1.014787863489e+00 1.015727848689e+00 1.016660777221e+00 1.017590058518e+00 1.018516455840e+00 1.019437406561e+00 1.020355977841e+00 1.021270792414e+00 1.022180818055e+00 1.023087881185e+00 1.023990507372e+00 1.024890261865e+00 1.025785686888e+00 1.026678637985e+00 1.027566961272e+00 1.028453006016e+00 1.029334573585e+00 1.030211860522e+00 1.031086410283e+00 1.031958849369e+00 1.032825590788e+00 1.033691912252e+00 1.034552914348e+00 1.035410895725e+00 1.036266631877e+00 1.037118046630e+00 1.037966427717e+00 1.038814889633e+00 1.039658155543e+00 1.040498450571e+00 1.041336251419e+00 1.042170531202e+00 1.043003250817e+00 1.043833641089e+00 1.044661228934e+00 1.045486606934e+00 1.046308242759e+00 1.047126603584e+00 1.047945487363e+00 1.048760733451e+00 1.049573171617e+00 1.050384084851e+00 1.051192150056e+00 1.051997738135e+00 1.052801656763e+00 1.053604914044e+00 1.054404472091e+00 1.055203863252e+00 1.056000490948e+00 1.056794582817e+00 1.057589180802e+00 1.058380216493e+00 1.059170654046e+00 1.059961313587e+00 1.060748634137e+00 1.061535745126e+00 1.062320473071e+00 1.063104629062e+00 1.063887586933e+00 1.064671051493e+00 1.065453666561e+00 1.066235275927e+00 1.067014719619e+00 1.067793134834e+00 1.068573172069e+00 1.069353348762e+00 1.070133157887e+00 1.070914182634e+00 1.071693029444e+00 1.072471541650e+00 1.073251359521e+00 1.074031412302e+00 1.074811979657e+00 1.075593672807e+00 1.076375246622e+00 1.077157460394e+00 1.077939495351e+00 1.078722887184e+00 1.079507581821e+00 1.080293603213e+00 1.081081650327e+00 1.081869916705e+00 1.082658902306e+00 1.083449802762e+00 1.084242176729e+00 1.085035596236e+00 1.085832798453e+00 1.086631904554e+00 1.087431253338e+00 1.088232176750e+00 1.089036130909e+00 1.089842332910e+00 1.090651545762e+00 1.091463396494e+00 1.092277590886e+00 1.093092876763e+00 1.093912140407e+00 1.094735497539e+00 1.095560871319e+00 1.096390658586e+00 1.097223041187e+00 1.098059724753e+00 1.098898711642e+00 1.099741900082e+00 1.100588887970e+00 1.101441429793e+00 1.102297156397e+00 1.103156112277e+00 1.104020391062e+00 1.104889771195e+00 1.105763308555e+00 1.106640076242e+00 1.107523448888e+00 1.108411723856e+00 1.109304399256e+00 1.110202604774e+00 1.111105795428e+00 1.112014762586e+00 1.112928893157e+00 1.113849211825e+00 1.114775932596e+00 1.115708539006e+00 1.116646104497e+00 1.117591149059e+00 1.118540951906e+00 1.119497776953e+00 1.120461819852e+00 1.121432617552e+00 1.122408953853e+00 1.123393800651e+00 1.124383551839e+00 1.125382635777e+00 1.126388073379e+00 1.127400429176e+00 1.128420774561e+00 1.129448838085e+00 1.130483865481e+00 1.131526859332e+00 1.132578834857e+00 1.133638269936e+00 1.134705778482e+00 1.135781556848e+00 1.136865440340e+00 1.137957287673e+00 1.139057960840e+00 1.140168123385e+00 1.141286888515e+00 1.142413548655e+00 1.143550745615e+00 1.144695370164e+00 1.145850401537e+00 1.147013834712e+00 1.148187146786e+00 1.149369021608e+00 1.150561305711e+00 1.151762825244e+00 1.152974807117e+00 1.154196182330e+00 1.155427043344e+00 1.156668341905e+00 1.157919464602e+00 1.159180129862e+00 1.160451936993e+00 1.161732807847e+00 1.163024594878e+00 1.164325787884e+00 1.165637992883e+00 1.166961303665e+00 1.168294781467e+00 1.169639073744e+00 1.170993211906e+00 1.172358222402e+00 1.173734827032e+00 1.175121326607e+00 1.176518232097e+00 1.177927525095e+00 1.179346379179e+00 1.180776028273e+00 1.182217318216e+00 1.183668282061e+00 1.185131500597e+00 1.186605767666e+00 1.188089986823e+00 1.189585859334e+00 1.191092036889e+00 1.192609504024e+00 1.194138801167e+00 1.195678575918e+00 1.197229574384e+00 1.198789953214e+00 1.200362701375e+00 1.201946025161e+00 1.203540443117e+00 1.205145122911e+00 1.206761420611e+00 1.208387582167e+00 1.210025057898e+00 1.211672951042e+00 1.213331474950e+00 1.215000969595e+00 1.216680798026e+00 1.218371383547e+00 1.220071677686e+00 1.221783149467e+00 1.223505254652e+00 1.225236581638e+00 1.226979095558e+00 1.228731140452e+00 1.230492939231e+00 1.232266245765e+00 1.234046378740e+00 1.235838720093e+00 1.237639126109e+00 1.239450199520e+00 1.241269261832e+00 1.243097978789e+00 1.244936275084e+00 1.246783871664e+00 1.248640256199e+00 1.250504508407e+00 1.252378176547e+00 1.254260106118e+00 1.256150126979e+00 1.258048453815e+00 1.259953842924e+00 1.261868018520e+00 1.263789462536e+00 1.265719511748e+00 1.267654628213e+00 1.269598107483e+00 1.271548941534e+00 1.273506348914e+00 1.275469743988e+00 1.277439598006e+00 1.279415976405e+00 1.281398502462e+00 1.283385950338e+00 1.285379955241e+00 1.287378750629e+00 1.289382843958e+00 1.291391826638e+00 1.293405512849e+00 1.295422434069e+00 1.297444791917e+00 1.299471024990e+00 1.301499878207e+00 1.303533595588e+00 1.305569496335e+00 1.307609018853e+00 1.309649778318e+00 1.311694035060e+00 1.313739376439e+00 1.315788245042e+00 1.317837794327e+00 1.319888761961e+00 1.321940813708e+00 1.323993290266e+00 1.326045883616e+00 1.328098405893e+00 1.330151617736e+00 1.332203959845e+00 1.334254791503e+00 1.336305174780e+00 1.338353576427e+00 1.340401303484e+00 1.342445401487e+00 1.344488607362e+00 1.346527440992e+00 1.348564885056e+00 1.350598138355e+00 1.352627753128e+00 1.354652894942e+00 1.356674656880e+00 1.358690334612e+00 1.360701196917e+00 1.362706174623e+00 1.364706108523e+00 1.366699494034e+00 1.368686430861e+00 1.370666054309e+00 1.372638052479e+00 1.374603210585e+00 1.376560389945e+00 1.378508152299e+00 1.380448716791e+00 1.382377591165e+00 1.384298831077e+00 1.386209776606e+00 1.388110056432e+00 1.390000057423e+00 1.391877600936e+00 1.393745615670e+00 1.395600155153e+00 1.397442805148e+00 1.399272596677e+00 1.401089531909e+00 1.402891908043e+00 1.404682298120e+00 1.406456724844e+00 1.408217648747e+00 1.409962229177e+00 1.411692317743e+00 1.413406863053e+00 1.415104346764e+00 1.416784474702e+00 1.418447621807e+00 1.420094043927e+00 1.421721939743e+00 1.423331703073e+00 1.424922965154e+00 1.426494509501e+00 1.428046728392e+00 1.429577831175e+00 1.431090086408e+00 1.432580672971e+00 1.434050096170e+00 1.435498347756e+00 1.436924293343e+00 1.438327951867e+00 1.439707897189e+00 1.441065122244e+00 1.442399066889e+00 1.443708601979e+00 1.444994506040e+00 1.446254686907e+00 1.447489454248e+00 1.448698913166e+00 1.449882385204e+00 1.451038528848e+00 1.452169670209e+00 1.453272562370e+00 1.454347954378e+00 1.455396020524e+00 1.456414848131e+00 1.457405210908e+00 1.458366919503e+00 1.459300247138e+00 1.460201978041e+00 1.461073918972e+00 1.461915531344e+00 1.462726809681e+00 1.463506707328e+00 1.464254301945e+00 1.464970542505e+00 1.465654573711e+00 1.466306198349e+00 1.466924805449e+00 1.467510048089e+00 1.468061029005e+00 1.468579950222e+00 1.469064284375e+00 1.469513980936e+00 1.469928514853e+00 1.470307633375e+00 1.470652201425e+00 1.470961330664e+00 1.471233634723e+00 1.471469758416e+00 1.471670667433e+00 1.471834034622e+00 1.471961452406e+00 1.472049975831e+00 1.472102802326e+00 1.472117286922e+00 1.472093626610e+00 1.472032765437e+00 1.471932638879e+00 1.471795030454e+00 1.471617901834e+00 1.471402389091e+00 1.471147700366e+00 1.470852943550e+00 1.470520268179e+00 1.470146711421e+00 1.469735043556e+00 1.469282589471e+00 1.468790230991e+00 1.468257886554e+00 1.467685034923e+00 1.467072378964e+00 1.466418624200e+00 1.465724896585e+00 1.464991644540e+00 1.464216667560e+00 1.463402299277e+00 1.462545708506e+00 1.461649535939e+00 1.460712470762e+00 1.459733886707e+00 1.458716390110e+00 1.457655106801e+00 1.456556071859e+00 1.455414863104e+00 1.454233854733e+00 1.453012729143e+00 1.451749382654e+00 1.450447756336e+00 1.449104440047e+00 1.447722080904e+00 1.446298780920e+00 1.444836148506e+00 1.443334297252e+00 1.441791334264e+00 1.440211157911e+00 1.438589406147e+00 1.436930975453e+00 1.435232799318e+00 1.433496298422e+00 1.431722382637e+00 1.429907236903e+00 1.428058804423e+00 1.426170208843e+00 1.424246877285e+00 1.422284640395e+00 1.420287520420e+00 1.418254739106e+00 1.416183856100e+00 1.414081790674e+00 1.411941112234e+00 1.409768587459e+00 1.407560613909e+00 1.405320533517e+00 1.403047425833e+00 1.400739804482e+00 1.398404218775e+00 1.396033795031e+00 1.393634901248e+00 1.391204696969e+00 1.388744784890e+00 1.386257448998e+00 1.383738907345e+00 1.381196470778e+00 1.378624037766e+00 1.376026433013e+00 1.373403979532e+00 1.370754987393e+00 1.368083882784e+00 1.365386373396e+00 1.362670137469e+00 1.359928360465e+00 1.357168219181e+00 1.354387596117e+00 1.351585647536e+00 1.348768969732e+00 1.345930451663e+00 1.343079341979e+00 1.340209297136e+00 1.337327530212e+00 1.334430649869e+00 1.331518724298e+00 1.328599042262e+00 1.325664559289e+00 1.322724438548e+00 1.319771226864e+00 1.316813462613e+00 1.313847227567e+00 1.310874660844e+00 1.307902046869e+00 1.304921125700e+00 1.301942527146e+00 1.298958294843e+00 1.295977728041e+00 1.292997286951e+00 1.290017834037e+00 1.287045694212e+00 1.284072545775e+00 1.281111858801e+00 1.278151799025e+00 1.275205044157e+00 1.272266203814e+00 1.269336962727e+00 1.266423987131e+00 1.263518141872e+00 1.260634422993e+00 1.257760037651e+00 1.254907088032e+00 1.252071188303e+00 1.249253005918e+00 1.246460898164e+00 1.243683545521e+00 1.240937678415e+00 1.238208768021e+00 1.235510894036e+00 1.232839647431e+00 1.230193224236e+00 1.227581357303e+00 1.224993399198e+00 1.222446157437e+00 1.219923841938e+00 1.217442336308e+00 1.214993342704e+00 1.212579417346e+00 1.210208704862e+00 1.207869322751e+00 1.205577976377e+00 1.203318948893e+00 1.201109081590e+00 1.198938577288e+00 1.196810724100e+00 1.194732823928e+00 1.192692859966e+00 1.190707640893e+00 1.188762498358e+00 1.186871148195e+00 1.185025560840e+00 1.183229506417e+00 1.181487148292e+00 1.179789898148e+00 1.178151324376e+00 1.176556771309e+00 1.175022053215e+00 1.173534978343e+00 1.172103349202e+00 1.170726063732e+00 1.169398768938e+00 1.168132164280e+00 1.166911457056e+00 1.165752824554e+00 1.164643332394e+00 1.163591683771e+00 1.162593559119e+00 1.161646892900e+00 1.160759305718e+00 1.159918781117e+00 1.159141046276e+00 1.158406939816e+00 1.157732529896e+00 1.157106808171e+00 1.156532310846e+00 1.156013672376e+00 1.155537504381e+00 1.155121178619e+00 1.154743880865e+00 1.154422503379e+00 1.154144629448e+00 1.153912953893e+00 1.153731577881e+00 1.153586382555e+00 1.153494999934e+00 1.153435282423e+00 1.153426091269e+00 1.153451806156e+00 1.153516401161e+00 1.153621002158e+00 1.153754632312e+00 1.153933280261e+00 1.154134910216e+00 1.154376322869e+00 1.154644146086e+00 1.154939448714e+00 1.155266919913e+00 1.155611994462e+00 1.155992240222e+00 1.156383002536e+00 1.156804471581e+00 1.157239245801e+00 1.157691744600e+00 1.158165661820e+00 1.158642227006e+00 1.159144192675e+00 1.159644931975e+00 1.160163537095e+00 1.160684200614e+00 1.161209388912e+00 1.161744172072e+00 1.162271119105e+00 1.162810257714e+00 1.163335510970e+00 1.163867698520e+00 1.164388645488e+00 1.164902644369e+00 1.165414395200e+00 1.165906209845e+00 1.166398511568e+00 1.166864965489e+00 1.167326757699e+00 1.167765474860e+00 1.168186817788e+00 1.168593817166e+00 1.168969772087e+00 1.169336940496e+00 1.169666162661e+00 1.169981356726e+00 1.170264845847e+00 1.170520157876e+00 1.170751589008e+00 1.170942693178e+00 1.171115726998e+00 1.171242868339e+00 1.171347082732e+00 1.171410588274e+00 1.171438866699e+00 1.171436729578e+00 1.171387332311e+00 1.171312475370e+00 1.171185831637e+00 1.171029998113e+00 1.170828833022e+00 1.170587341962e+00 1.170310762622e+00 1.169981001633e+00 1.169623907236e+00 1.169210855684e+00 1.168765575945e+00 1.168272493668e+00 1.167735807395e+00 1.167163069007e+00 1.166535008868e+00 1.165879586208e+00 1.165167622291e+00 1.164423464818e+00 1.163630518464e+00 1.162796089745e+00 1.161927160215e+00 1.161005020066e+00 1.160058012320e+00 1.159054932137e+00 1.158024596099e+00 1.156949543324e+00 1.155836054011e+00 1.154693172770e+00 1.153501215387e+00 1.152289645608e+00 1.151029386632e+00 1.149746801429e+00 1.148427999103e+00 1.147076292645e+00 1.145704672274e+00 1.144292249923e+00 1.142869396032e+00 1.141406946052e+00 1.139932706774e+00 1.138433538192e+00 1.136912310059e+00 1.135383067596e+00 1.133825459278e+00 1.132269011660e+00 1.130688937066e+00 1.129110721703e+00 1.127522572637e+00 1.125927679096e+00 1.124341767724e+00 1.122744296648e+00 1.121167364150e+00 1.119584497404e+00 1.118020345154e+00 1.116470126298e+00 1.114933407616e+00 1.113426643917e+00 1.111932910421e+00 1.110479380828e+00 1.109047796541e+00 1.107658771672e+00 1.106309258437e+00 1.104999422461e+00 1.103747073097e+00 1.102537453166e+00 1.101395421767e+00 1.100307999304e+00 1.099291338473e+00 1.098345951382e+00 1.097474790605e+00 1.096689130060e+00 1.095984226619e+00 1.095375804304e+00 1.094859417194e+00 1.094447231603e+00 1.094140207563e+00 1.093943047624e+00 1.093864807409e+00 1.093903652127e+00 1.094073680287e+00 1.094369141423e+00 1.094803597091e+00 1.095376431684e+00 1.096092073233e+00 1.096958182229e+00 1.097974302291e+00 1.099148744526e+00 1.100479271372e+00 1.101975733439e+00 1.103633633753e+00 1.105462835091e+00 1.107459099522e+00 1.109629185384e+00 1.111972238804e+00 1.114487205064e+00 1.117181297769e+00 1.120045563376e+00 1.123089244179e+00 1.126302299828e+00 1.129691978126e+00 1.133250347811e+00 1.136976158602e+00 1.140871506398e+00 1.144923511105e+00 1.149141248713e+00 1.153506680278e+00 1.158025339343e+00 1.162687551971e+00 1.167486619222e+00 1.172422092003e+00 1.177475031611e+00 1.182655138993e+00 1.187937822991e+00 1.193329224754e+00 1.198811614013e+00 1.204377694562e+00 1.210025795232e+00 1.215733282510e+00 1.221505578268e+00 1.227318767481e+00 1.233172734362e+00 1.239053607273e+00 1.244947396080e+00 1.250853577964e+00 1.256748178282e+00 1.262633517206e+00 1.268488440974e+00 1.274310612932e+00 1.280083254738e+00 1.285799172691e+00 1.291449400390e+00 1.297017899693e+00 1.302506217154e+00 1.307889940241e+00 1.313173197643e+00 1.318337993065e+00 1.323378404675e+00 1.328291435645e+00 1.333057065471e+00 1.337682474840e+00 1.342146335986e+00 1.346454761060e+00 1.350592087793e+00 1.354556968843e+00 1.358347257402e+00 1.361950179279e+00 1.365371557462e+00 1.368596963324e+00 1.371635922826e+00 1.374476277657e+00 1.377120375497e+00 1.379568956332e+00 1.381813643996e+00 1.383866312579e+00 1.385715581691e+00 1.387372860559e+00 1.388831622409e+00 1.390098180769e+00 1.391177909888e+00 1.392066499999e+00 1.392778026487e+00 1.393305546448e+00 1.393665016183e+00 1.393853124046e+00 1.393880109152e+00 1.393753692357e+00 1.393472749097e+00 1.393057994016e+00 1.392499733471e+00 1.391822235964e+00 1.391021963060e+00 1.390112197004e+00 1.389106574934e+00 1.387999724508e+00 1.386821606077e+00 1.385561913047e+00 1.384246576396e+00 1.382877199235e+00 1.381462958477e+00 1.380026454355e+00 1.378559742476e+00 1.377096076083e+00 1.375627659663e+00 1.374176342528e+00 1.372754782965e+00 1.371363659328e+00 1.370034336432e+00 1.368756331827e+00 1.367561734847e+00 1.366448992192e+00 1.365436180165e+00 1.364539717936e+00 1.363758661930e+00 1.363122819829e+00 1.362624992092e+00 1.362291989846e+00 1.362128830088e+00 1.362140739086e+00 1.362352354279e+00 1.362753749146e+00 1.363373684813e+00 1.364205300372e+00 1.365262190918e+00 1.366554301275e+00 1.368073900623e+00 1.369842104597e+00 1.371845559637e+00 1.374097021003e+00 1.376589886474e+00 1.379320345479e+00 1.382294997268e+00 1.385493423345e+00 1.388923249530e+00 1.392563477338e+00 1.396410355747e+00 1.400448832012e+00 1.404661552964e+00 1.409039456687e+00 1.413553133105e+00 1.418193774476e+00 1.422930479779e+00 1.427746561424e+00 1.432614128954e+00 1.437507744711e+00 1.442401580617e+00 1.447264093334e+00 1.452072726156e+00 1.456790832350e+00 1.461395726101e+00 1.465851942906e+00 1.470132333900e+00 1.474206313109e+00 1.478045040154e+00 1.481623918385e+00 1.484905662674e+00 1.487878266124e+00 1.490502829284e+00 1.492766726745e+00 1.494644106115e+00 1.496113115805e+00 1.497167626547e+00 1.497773339104e+00 1.497939558631e+00 1.497642099746e+00 1.496877569478e+00 1.495649178495e+00 1.493940122506e+00 1.491773866975e+00 1.489133652242e+00 1.486046305503e+00 1.482512878930e+00 1.478548415519e+00 1.474180880869e+00 1.469413561345e+00 1.464294021484e+00 1.458826634920e+00 1.453056225902e+00 1.447013765706e+00 1.440723830877e+00 1.434243753563e+00 1.427591374971e+00 1.420827540710e+00 1.413982490500e+00 1.407106412689e+00 1.400249967380e+00 1.393445414672e+00 1.386758922860e+00 1.380218009513e+00 1.373881147545e+00 1.367788318055e+00 1.361978380175e+00 1.356500413524e+00 1.351381797074e+00 1.346662207945e+00 1.342369121969e+00 1.338525614322e+00 1.335149823296e+00 1.332259239450e+00 1.329852623824e+00 1.327935630355e+00 1.326498907455e+00 1.325519966774e+00 1.324990227541e+00 1.324863803560e+00 1.325111160667e+00 1.325687043462e+00 1.326530049219e+00 1.327596679062e+00 1.328806884759e+00 1.330104950799e+00 1.331409204828e+00 1.332648057596e+00 1.333747918847e+00 1.334623285160e+00 1.335208138145e+00 1.335420269508e+00 1.335193770355e+00 1.334462240777e+00 1.333166616443e+00 1.331257670497e+00 1.328690049286e+00 1.325432385429e+00 1.321462377311e+00 1.316772040080e+00 1.311361361353e+00 1.305249546339e+00 1.298464500199e+00 1.291048626987e+00 1.283061896653e+00 1.274573127172e+00 1.265667447569e+00 1.256441311299e+00 1.246999417267e+00 1.237461241736e+00 1.227948114407e+00 1.218595483689e+00 1.209534953367e+00 1.200896787293e+00 1.192823693855e+00 1.185436088780e+00 1.178858749364e+00 1.173209691233e+00 1.168575912576e+00 1.165058684659e+00 1.162712532076e+00 1.161598623288e+00 1.161748618523e+00 1.163170259630e+00 1.165873487154e+00 1.169815113339e+00 1.174973144821e+00 1.181278135837e+00 1.188662634373e+00 1.197041521654e+00 1.206305520346e+00 1.216361282876e+00 1.227062386600e+00 1.238302798386e+00 1.249925381040e+00 1.261789956175e+00 1.273750676389e+00 1.285628604873e+00 1.297292775384e+00 1.308548484991e+00 1.319257554457e+00 1.329240433329e+00 1.338338439596e+00 1.346415454973e+00 1.353295424906e+00 1.358877918609e+00 1.363014496056e+00 1.365617232737e+00 1.366596775283e+00 1.365878876471e+00 1.363444284005e+00 1.359249641349e+00 1.353332413251e+00 1.345708897000e+00 1.336455605531e+00 1.325666303980e+00 1.313445172418e+00 1.299958693018e+00 1.285341974544e+00 1.269804520241e+00 1.253528498848e+00 1.236729297351e+00 1.219631798548e+00 1.202439576469e+00 1.185395249197e+00 1.168687192724e+00 1.152535189793e+00 1.137116668081e+00 1.122603337239e+00 1.109142864785e+00 1.096846484677e+00 1.085821952580e+00 1.077272564516e+00 1.068191670528e+00 1.059444895352e+00 1.052106514835e+00 1.047045995722e+00 1.044529017395e+00 1.044074182001e+00 1.044657754477e+00 1.045105952650e+00 1.044534864883e+00 1.042697905152e+00 1.040052672054e+00 1.037534220754e+00 1.036151283741e+00 1.036555074235e+00 1.038697137905e+00 1.041827860560e+00 1.044784001885e+00 1.046410975432e+00 1.046002982932e+00 1.043586489431e+00 1.039881157375e+00 1.036015851108e+00 1.033114583724e+00 1.031845851863e+00 1.032140120931e+00 1.033274717343e+00 1.034198035286e+00 1.033967378062e+00 1.032185068133e+00 1.029208523825e+00 1.026024748891e+00 1.023907842395e+00 1.023951166888e+00 1.026624228724e+00 1.031567850336e+00 1.037774489098e+00 1.043967868076e+00 1.049081351030e+00 1.052649333791e+00 1.054916928166e+00 1.056659799456e+00 1.058822411468e+00 1.062069499164e+00 1.066421968991e+00 1.071211577601e+00 1.075298465428e+00 1.077460160191e+00 1.076853808792e+00 1.073328234973e+00 1.067455562958e+00 1.060340554431e+00 1.053238526699e+00 1.047101734256e+00 1.042245976317e+00 1.038322158910e+00 1.034528772351e+00 1.030010860838e+00 1.024306642922e+00 1.017592663445e+00 1.010649933729e+00 1.004595903401e+00 1.000447310862e+00 9.986397583088e-01 9.988154540178e-01 9.999105684979e-01 1.000490507833e+00 9.992481194733e-01 9.954632782346e-01 9.891804360205e-01 9.811548817229e-01 9.725958434765e-01 9.647398983901e-01 9.584689768655e-01 9.541884228439e-01 9.519337299541e-01 9.514848892931e-01 9.520832540171e-01 9.095600258874e-01 8.402581843251e-01 7.802095329441e-01 7.699128902290e-01 8.200921671069e-01 8.995839180378e-01 9.644064650149e-01 9.834830033453e-01 9.460770810544e-01 8.633391986638e-01 7.691804642585e-01 7.146420703905e-01 7.361027158082e-01 8.158596309038e-01 9.023327682006e-01 9.524759792581e-01 9.457873226166e-01 8.845302034490e-01 7.934788731019e-01 7.179083223315e-01 7.049093301438e-01 7.610509386743e-01 8.446988600602e-01 9.080523672032e-01 9.227210252322e-01 8.832243259394e-01 8.061788218299e-01 7.287923016836e-01 6.971807753448e-01 7.316565363105e-01 8.046663154996e-01 8.701232899267e-01 8.951386768540e-01 8.684006343120e-01 8.005675459638e-01 7.238845580468e-01 6.845529339272e-01 7.121434378033e-01 7.882135818162e-01 8.668331641857e-01 9.100079764218e-01 8.994973564808e-01 8.376590311898e-01 7.479229000616e-01 6.743266322772e-01 6.647783278702e-01 7.277648227454e-01 8.224328280568e-01 9.007884907881e-01 9.324284686190e-01 9.066506603233e-01 8.310826138195e-01 7.318299106035e-01 6.530730777596e-01 6.409023444449e-01 7.018628545516e-01 7.958278751159e-01 8.776795344316e-01 9.194836263789e-01 9.107908826960e-01 8.560539252581e-01 7.733294063303e-01 6.934720291334e-01 6.534699096607e-01 6.743764702870e-01 7.418559532662e-01 8.217071339225e-01 8.845159939355e-01 9.133984473552e-01 9.034316943255e-01 8.602942091433e-01 7.995521605582e-01 7.449674643393e-01 7.215883974661e-01 7.414201136616e-01 7.938919835527e-01 8.547827298975e-01 9.011380376538e-01 9.189445197814e-01 9.049933267945e-01 8.668263380273e-01 8.214397619406e-01 7.905491038157e-01 7.903695941798e-01 8.206748663604e-01 8.653379285193e-01 9.037326867881e-01 9.210140126923e-01 9.125451026630e-01 8.843877839531e-01 8.512898996187e-01 8.309956979814e-01 8.349594585727e-01 8.608436962463e-01 8.945121750270e-01 9.192371460210e-01 9.236365791608e-01 9.053603753329e-01 8.713497664893e-01 8.356431072905e-01 8.138923320583e-01 8.152236338168e-01 8.365740596054e-01 8.650948684703e-01 8.861482093310e-01 8.897552704012e-01 8.735195009199e-01 8.428336178152e-01 8.093492182067e-01 7.872118922393e-01 7.868001848731e-01 8.090164375130e-01 8.449419202536e-01 8.813319605343e-01 9.065879777958e-01 9.143125920816e-01 9.046505234822e-01 8.842513357668e-01 8.655361309024e-01
 6.278430393556e-01 6.287717836413e-01 6.296765399940e-01 6.304394133476e-01 6.310415916965e-01 6.315576554720e-01 6.321045760438e-01 6.327956339207e-01 6.336718401339e-01 6.346549935075e-01 6.355834655409e-01 6.363370864340e-01 6.369214172524e-01 6.374499309884e-01 6.380595851578e-01 6.388414367282e-01 6.397992984744e-01 6.408313238378e-01 6.417770380902e-01 6.425264959383e-01 6.431136323654e-01 6.436938723760e-01 6.444178472883e-01 6.453353215096e-01 6.463799665557e-01 6.474256494861e-01 6.483534617618e-01 6.491171431246e-01 6.497796251410e-01 6.504735033566e-01 6.513175852401e-01 6.523351451035e-01 6.534471669058e-01 6.545192968610e-01 6.554480023569e-01 6.562267732505e-01 6.569613291453e-01 6.577971609951e-01 6.588040798673e-01 6.599326129045e-01 6.610670106449e-01 6.621203419676e-01 6.630760176141e-01 6.639711212750e-01 6.648665557187e-01 6.658221201480e-01 6.668769886320e-01 6.680209543683e-01 6.691950875215e-01 6.703241715483e-01 6.713519837767e-01 6.722845000726e-01 6.731970325844e-01 6.741882924205e-01 6.753094065005e-01 6.765178838712e-01 6.777201947926e-01 6.788410840715e-01 6.798670201549e-01 6.808311906114e-01 6.817901781283e-01 6.828084190868e-01 6.839292494665e-01 6.851400475113e-01 6.863749949718e-01 6.875417198452e-01 6.885721302273e-01 6.894796170900e-01 6.903735596865e-01 6.914008301674e-01 6.926222196444e-01 6.939513591163e-01 6.952173353770e-01 6.963018613797e-01 6.972223332392e-01 6.981145845012e-01 6.991409663692e-01 7.003658500158e-01 7.017094624827e-01 7.030214389858e-01 7.042021522079e-01 7.052653159347e-01 7.062949223184e-01 7.073797409043e-01 7.085667966242e-01 7.098430332990e-01 7.111591528443e-01 7.124662054761e-01 7.137306032461e-01 7.149319303079e-01 7.160644442213e-01 7.171670183635e-01 7.183215063446e-01 7.195940689799e-01 7.209777070714e-01 7.223844361998e-01 7.236932881594e-01 7.248376671139e-01 7.258647239286e-01 7.269190173879e-01 7.281326332222e-01 7.295215880924e-01 7.309749410450e-01 7.323446962531e-01 7.335475084147e-01 7.346190491986e-01 7.356866501995e-01 7.368754869710e-01 7.382222420686e-01 7.396578426257e-01 7.410766447969e-01 7.424007628631e-01 7.436167302026e-01 7.447733429924e-01 7.459519633552e-01 7.472133954098e-01 7.485729703906e-01 7.499970509537e-01 7.514234387413e-01 7.527856396632e-01 7.540464560043e-01 7.552300939368e-01 7.564132453396e-01 7.576761979587e-01 7.590554312302e-01 7.605213948905e-01 7.619853617602e-01 7.633525026391e-01 7.645886873203e-01 7.657527857523e-01 7.669488798138e-01 7.682623392065e-01 7.697070058199e-01 7.712125062190e-01 7.726676759021e-01 7.739954044442e-01 7.752129353069e-01 7.764065186602e-01 7.776686902465e-01 7.790550058887e-01 7.805385087850e-01 7.820362158351e-01 7.834569369724e-01 7.847677628783e-01 7.860051427826e-01 7.872422960041e-01 7.885553589040e-01 7.899747549915e-01 7.914576742899e-01 7.929249089400e-01 7.943171221592e-01 7.956254891046e-01 7.968902479945e-01 7.981764318722e-01 7.995354691672e-01 8.009662198796e-01 8.024284422673e-01 8.038699069241e-01 8.052548320318e-01 8.065813645469e-01 8.078819080187e-01 8.092047108724e-01 8.105786379666e-01 8.120005047315e-01 8.134439177871e-01 8.148688951327e-01 8.162492674937e-01 8.175916615839e-01 8.189273484976e-01 8.202825241358e-01 8.216707989409e-01 8.230892139571e-01 8.245149612937e-01 8.259267143059e-01 8.273142964133e-01 8.286856148657e-01 8.300531543770e-01 8.314320384897e-01 8.328296777834e-01 8.342407152963e-01 8.356516420327e-01 8.370548924804e-01 8.384520801452e-01 8.398468340382e-01 8.412430787667e-01 8.426435353716e-01 8.440454026621e-01 8.454444570098e-01 8.468438489762e-01 8.482491764089e-01 8.496570506877e-01 8.510643622107e-01 8.524690907210e-01 8.538661365863e-01 8.552575308666e-01 8.566485350300e-01 8.580454790629e-01 8.594467736611e-01 8.608491919854e-01 8.622478337162e-01 8.636360176595e-01 8.650199696024e-01 8.664044240120e-01 8.677927687443e-01 8.691833786869e-01 8.705717327184e-01 8.719531719832e-01 8.733296440191e-01 8.747062783554e-01 8.760886138625e-01 8.774723646761e-01 8.788551017025e-01 8.802328135410e-01 8.816051772369e-01 8.829792337549e-01 8.843590349634e-01 8.857416480772e-01 8.871217883834e-01 8.884954392684e-01 8.898653869179e-01 8.912361082430e-01 8.926100484562e-01 8.939849502135e-01 8.953539028674e-01 8.967139091842e-01 8.980711304528e-01 8.994291160832e-01 9.007884627866e-01 9.021453904995e-01 9.034983247560e-01 9.048450613600e-01 9.061894761812e-01 9.075366835003e-01 9.088844155134e-01 9.102291226384e-01 9.115696622987e-01 9.129078294736e-01 9.142468114464e-01 9.155846976963e-01 9.169201473238e-01 9.182504325800e-01 9.195770161722e-01 9.209029063359e-01 9.222270359678e-01 9.235492341071e-01 9.248667992452e-01 9.261796129302e-01 9.274908510460e-01 9.288008706496e-01 9.301086066223e-01 9.314136120855e-01 9.327158419916e-01 9.340155165046e-01 9.353111150087e-01 9.366056240360e-01 9.378979449881e-01 9.391860531324e-01 9.404699554533e-01 9.417532053678e-01 9.430337217456e-01 9.443100598609e-01 9.455848368226e-01 9.468532078962e-01 9.481176903682e-01 9.493805685894e-01 9.506412392597e-01 9.518989169278e-01 9.531530824627e-01 9.544025865116e-01 9.556472032914e-01 9.568902991032e-01 9.581319740057e-01 9.593697984246e-01 9.606041145365e-01 9.618332224889e-01 9.630602713891e-01 9.642827416248e-01 9.655023061831e-01 9.667183556751e-01 9.679296286883e-01 9.691401581632e-01 9.703447169596e-01 9.715446297750e-01 9.727427481973e-01 9.739346212169e-01 9.751236467366e-01 9.763099374375e-01 9.774927842222e-01 9.786721454573e-01 9.798462041420e-01 9.810172534387e-01 9.821832176445e-01 9.833442333410e-01 9.845030501203e-01 9.856574671570e-01 9.868092839933e-01 9.879578873202e-01 9.891008444427e-01 9.902385187893e-01 9.913729454075e-01 9.925031754018e-01 9.936300274506e-01 9.947531038784e-01 9.958719119906e-01 9.969863355016e-01 9.980971941558e-01 9.992020899643e-01 1.000301380103e+00 1.001398011588e+00 1.002491464829e+00 1.003580111930e+00 1.004666609332e+00 1.005748389069e+00 1.006823498537e+00 1.007894973944e+00 1.008961424844e+00 1.010024159806e+00 1.011084293029e+00 1.012142182071e+00 1.013192941435e+00 1.014240859524e+00 1.015282015206e+00 1.016318762233e+00 1.017352467217e+00 1.018383799171e+00 1.019410249368e+00 1.020432981229e+00 1.021451413004e+00 1.022463285982e+00 1.023471573206e+00 1.024475782020e+00 1.025475946436e+00 1.026475077710e+00 1.027468139035e+00 1.028456396309e+00 1.029439558114e+00 1.030418150823e+00 1.031392627682e+00 1.032364955856e+00 1.033333267075e+00 1.034295206043e+00 1.035253744899e+00 1.036207240989e+00 1.037156618084e+00 1.038103861301e+00 1.039045173403e+00 1.039982742913e+00 1.040916580631e+00 1.041846648772e+00 1.042771326033e+00 1.043693135258e+00 1.044611146465e+00 1.045524453101e+00 1.046435345074e+00 1.047341584851e+00 1.048243459748e+00 1.049141978518e+00 1.050036525890e+00 1.050927522560e+00 1.051815472479e+00 1.052699150155e+00 1.053578845216e+00 1.054455715918e+00 1.055327580152e+00 1.056197557856e+00 1.057064757819e+00 1.057927807075e+00 1.058787466917e+00 1.059644114880e+00 1.060496137781e+00 1.061346706107e+00 1.062195414604e+00 1.063039093526e+00 1.063880327761e+00 1.064717379074e+00 1.065552181437e+00 1.066385079939e+00 1.067214301781e+00 1.068039875814e+00 1.068864371092e+00 1.069684377310e+00 1.070502118841e+00 1.071318089466e+00 1.072130569024e+00 1.072939952670e+00 1.073750252106e+00 1.074554662453e+00 1.075358181600e+00 1.076160144880e+00 1.076958276841e+00 1.077756147392e+00 1.078551683904e+00 1.079344892708e+00 1.080136074001e+00 1.080925207060e+00 1.081712474022e+00 1.082498336969e+00 1.083283267406e+00 1.084067661429e+00 1.084849081402e+00 1.085628666130e+00 1.086407210257e+00 1.087185848095e+00 1.087963938700e+00 1.088740490797e+00 1.089517725708e+00 1.090292269457e+00 1.091065702296e+00 1.091840043050e+00 1.092612759900e+00 1.093387086648e+00 1.094161319246e+00 1.094933833259e+00 1.095706696821e+00 1.096478268021e+00 1.097251228757e+00 1.098023589251e+00 1.098797193033e+00 1.099571580483e+00 1.100345583321e+00 1.101120491819e+00 1.101894753481e+00 1.102670660891e+00 1.103448628797e+00 1.104226298843e+00 1.105006454258e+00 1.105785801199e+00 1.106566439720e+00 1.107349367104e+00 1.108132900749e+00 1.108920273486e+00 1.109707316521e+00 1.110495945160e+00 1.111286884724e+00 1.112079944467e+00 1.112875762084e+00 1.113674026828e+00 1.114474650181e+00 1.115276760224e+00 1.116082650214e+00 1.116891082620e+00 1.117702144912e+00 1.118517238839e+00 1.119334156146e+00 1.120156116678e+00 1.120980672384e+00 1.121808613322e+00 1.122640149043e+00 1.123475268027e+00 1.124313628366e+00 1.125156789489e+00 1.126005180886e+00 1.126856422638e+00 1.127712585086e+00 1.128573308792e+00 1.129438982168e+00 1.130308768708e+00 1.131183482948e+00 1.132063157055e+00 1.132948616020e+00 1.133838684943e+00 1.134734614792e+00 1.135635218681e+00 1.136542024725e+00 1.137454828399e+00 1.138373673300e+00 1.139298336161e+00 1.140229385815e+00 1.141166287980e+00 1.142109810801e+00 1.143059988257e+00 1.144015910974e+00 1.144979880154e+00 1.145950586844e+00 1.146927603337e+00 1.147911627611e+00 1.148903386678e+00 1.149901495989e+00 1.150908573854e+00 1.151922371272e+00 1.152944061690e+00 1.153973089595e+00 1.155009754519e+00 1.156055956919e+00 1.157109049609e+00 1.158170386927e+00 1.159241056075e+00 1.160319073091e+00 1.161406331045e+00 1.162502788796e+00 1.163607482061e+00 1.164722175276e+00 1.165844537123e+00 1.166976371778e+00 1.168118079881e+00 1.169268433428e+00 1.170427763562e+00 1.171597520838e+00 1.172776014854e+00 1.173964451426e+00 1.175163068306e+00 1.176370713034e+00 1.177589005648e+00 1.178816787241e+00 1.180055831898e+00 1.181304161746e+00 1.182562273815e+00 1.183831851049e+00 1.185111238809e+00 1.186399355144e+00 1.187700494571e+00 1.189011832113e+00 1.190332889398e+00 1.191665449030e+00 1.193008452989e+00 1.194360828590e+00 1.195726186211e+00 1.197100887741e+00 1.198487770775e+00 1.199885049823e+00 1.201293229533e+00 1.202712921509e+00 1.204142895387e+00 1.205583377959e+00 1.207036241621e+00 1.208499245128e+00 1.209975636119e+00 1.211460298248e+00 1.212957101550e+00 1.214465210435e+00 1.215983714449e+00 1.217514575485e+00 1.219055854611e+00 1.220607678914e+00 1.222171063942e+00 1.223745822796e+00 1.225331284840e+00 1.226927877703e+00 1.228535663190e+00 1.230154939959e+00 1.231784160020e+00 1.233424328162e+00 1.235076108169e+00 1.236737914363e+00 1.238410875181e+00 1.240094623769e+00 1.241788461233e+00 1.243494019613e+00 1.245208225092e+00 1.246934409059e+00 1.248670975174e+00 1.250416978261e+00 1.252173431500e+00 1.253940611770e+00 1.255716419766e+00 1.257503642008e+00 1.259299299112e+00 1.261104905191e+00 1.262920291242e+00 1.264744165970e+00 1.266578393907e+00 1.268421346527e+00 1.270273248576e+00 1.272134533212e+00 1.274003983467e+00 1.275882365278e+00 1.277768963982e+00 1.279664122208e+00 1.281567304579e+00 1.283477927457e+00 1.285397379804e+00 1.287323806900e+00 1.289258006397e+00 1.291199782605e+00 1.293148077004e+00 1.295104031193e+00 1.297066026178e+00 1.299033926903e+00 1.301008433583e+00 1.302990199845e+00 1.304976061939e+00 1.306969352206e+00 1.308966859366e+00 1.310969818438e+00 1.312977849950e+00 1.314990178391e+00 1.317007921619e+00 1.319028939061e+00 1.321054760269e+00 1.323083933498e+00 1.325116972641e+00 1.327152870501e+00 1.329192493780e+00 1.331234329642e+00 1.333277956802e+00 1.335323684874e+00 1.337372679843e+00 1.339421935669e+00 1.341473516110e+00 1.343525303301e+00 1.345577667656e+00 1.347631623400e+00 1.349684471521e+00 1.351737659007e+00 1.353790630749e+00 1.355841799476e+00 1.357892674734e+00 1.359942322979e+00 1.361989321752e+00 1.364034491586e+00 1.366076348873e+00 1.368117092253e+00 1.370154065052e+00 1.372186370332e+00 1.374216322154e+00 1.376241519731e+00 1.378262100573e+00 1.380278228543e+00 1.382288739850e+00 1.384293994393e+00 1.386292735277e+00 1.388285302996e+00 1.390271499311e+00 1.392249629293e+00 1.394221242680e+00 1.396184377089e+00 1.398139078397e+00 1.400086272748e+00 1.402023394967e+00 1.403951615716e+00 1.405869669574e+00 1.407777485542e+00 1.409675016111e+00 1.411562504649e+00 1.413437155621e+00 1.415300608427e+00 1.417151775421e+00 1.418990517174e+00 1.420816086122e+00 1.422627946159e+00 1.424426364672e+00 1.426210343081e+00 1.427980264794e+00 1.429734522339e+00 1.431473661951e+00 1.433197191944e+00 1.434903795851e+00 1.436594370406e+00 1.438267075634e+00 1.439922585774e+00 1.441560117645e+00 1.443179152390e+00 1.444779505290e+00 1.446361149183e+00 1.447922427917e+00 1.449464143042e+00 1.450984596569e+00 1.452485394182e+00 1.453964670809e+00 1.455421472441e+00 1.456855694776e+00 1.458269145746e+00 1.459658320244e+00 1.461024524020e+00 1.462367441651e+00 1.463685693017e+00 1.464979582308e+00 1.466248804025e+00 1.467491833381e+00 1.468709947706e+00 1.469900095944e+00 1.471065764433e+00 1.472204321122e+00 1.473314919118e+00 1.474397831956e+00 1.475451951990e+00 1.476478463819e+00 1.477475742110e+00 1.478443607257e+00 1.479381857176e+00 1.480289792344e+00 1.481168473317e+00 1.482015334236e+00 1.482831333790e+00 1.483615459416e+00 1.484368486850e+00 1.485089447283e+00 1.485776956705e+00 1.486431324782e+00 1.487053045749e+00 1.487642568171e+00 1.488197020502e+00 1.488716172310e+00 1.489202650611e+00 1.489653765097e+00 1.490069544853e+00 1.490450013182e+00 1.490794251806e+00 1.491103158038e+00 1.491374364064e+00 1.491610917779e+00 1.491809056417e+00 1.491971126450e+00 1.492095516667e+00 1.492182089874e+00 1.492231989116e+00 1.492242124448e+00 1.492213819495e+00 1.492147873394e+00 1.492043024050e+00 1.491899608208e+00 1.491715652970e+00 1.491493776408e+00 1.491231518866e+00 1.490928490412e+00 1.490588302624e+00 1.490204479505e+00 1.489783778968e+00 1.489321030334e+00 1.488818211232e+00 1.488274900882e+00 1.487689829804e+00 1.487065086984e+00 1.486397177837e+00 1.485690766083e+00 1.484942464694e+00 1.484152766066e+00 1.483322489866e+00 1.482448203720e+00 1.481536797374e+00 1.480580444357e+00 1.479584348659e+00 1.478547590077e+00 1.477467683847e+00 1.476347534976e+00 1.475185434498e+00 1.473983938418e+00 1.472739210678e+00 1.471454988379e+00 1.470128720031e+00 1.468761071945e+00 1.467354565723e+00 1.465904837104e+00 1.464416851123e+00 1.462886432334e+00 1.461317063788e+00 1.459707804002e+00 1.458056274740e+00 1.456369471994e+00 1.454639543723e+00 1.452872185932e+00 1.451066267009e+00 1.449220787870e+00 1.447337602754e+00 1.445415792997e+00 1.443458081945e+00 1.441460396426e+00 1.439428440603e+00 1.437357859791e+00 1.435251569448e+00 1.433109930440e+00 1.430931777313e+00 1.428720480045e+00 1.426472508377e+00 1.424192589821e+00 1.421877991357e+00 1.419530595467e+00 1.417152692599e+00 1.414739338618e+00 1.412298258053e+00 1.409823785942e+00 1.407320605665e+00 1.404788551843e+00 1.402225791889e+00 1.399635940134e+00 1.397016652687e+00 1.394374024624e+00 1.391701492502e+00 1.389007433209e+00 1.386286448154e+00 1.383540380034e+00 1.380775168787e+00 1.377984595504e+00 1.375176005124e+00 1.372342561355e+00 1.369492950925e+00 1.366624012829e+00 1.363734674206e+00 1.360832165470e+00 1.357909519644e+00 1.354976281536e+00 1.352024551202e+00 1.349062870513e+00 1.346088572254e+00 1.343101982661e+00 1.340107571889e+00 1.337100442647e+00 1.334090129118e+00 1.331069237457e+00 1.328046709216e+00 1.325016489417e+00 1.321982268531e+00 1.318949822975e+00 1.315910654880e+00 1.312877452932e+00 1.309839912572e+00 1.306810253129e+00 1.303780808038e+00 1.300755338164e+00 1.297740270124e+00 1.294725954526e+00 1.291728149171e+00 1.288732941860e+00 1.285754029952e+00 1.282785354722e+00 1.279829541537e+00 1.276892498555e+00 1.273964699352e+00 1.271063124247e+00 1.268171906689e+00 1.265306358094e+00 1.262460572776e+00 1.259635555780e+00 1.256839039612e+00 1.254061035483e+00 1.251317217670e+00 1.248593243629e+00 1.245904840163e+00 1.243243079978e+00 1.240612152844e+00 1.238018111471e+00 1.235450736740e+00 1.232927144150e+00 1.230432305167e+00 1.227980573160e+00 1.225563677263e+00 1.223185552452e+00 1.220852099159e+00 1.218554490772e+00 1.216307072231e+00 1.214095773021e+00 1.211936126926e+00 1.209816930813e+00 1.207746325426e+00 1.205725118342e+00 1.203748280702e+00 1.201826044887e+00 1.199946023495e+00 1.198124414042e+00 1.196348412741e+00 1.194627337740e+00 1.192957081841e+00 1.191338236158e+00 1.189777974466e+00 1.188263385499e+00 1.186813477556e+00 1.185408184281e+00 1.184063242512e+00 1.182771694362e+00 1.181533643756e+00 1.180357120206e+00 1.179227109049e+00 1.178161256533e+00 1.177141432531e+00 1.176185126318e+00 1.175279827396e+00 1.174428385550e+00 1.173634612468e+00 1.172887841990e+00 1.172204728080e+00 1.171564313564e+00 1.170984634444e+00 1.170452084503e+00 1.169971518140e+00 1.169544864945e+00 1.169162188247e+00 1.168836900481e+00 1.168549120680e+00 1.168318093264e+00 1.168126742285e+00 1.167982391619e+00 1.167885126731e+00 1.167823570445e+00 1.167813891048e+00 1.167833352619e+00 1.167901762702e+00 1.168001413982e+00 1.168139446140e+00 1.168316432645e+00 1.168519407896e+00 1.168765415174e+00 1.169030255324e+00 1.169333931017e+00 1.169659734297e+00 1.170012988317e+00 1.170394539902e+00 1.170790139637e+00 1.171218503820e+00 1.171653903823e+00 1.172118303175e+00 1.172591699873e+00 1.173080360051e+00 1.173587041221e+00 1.174095011924e+00 1.174624322923e+00 1.175148308539e+00 1.175690061671e+00 1.176228098239e+00 1.176770731048e+00 1.177317207801e+00 1.177854176939e+00 1.178399741480e+00 1.178927809792e+00 1.179461766613e+00 1.179978957916e+00 1.180491305247e+00 1.180994293010e+00 1.181476665703e+00 1.181956728884e+00 1.182406879299e+00 1.182853060967e+00 1.183271046050e+00 1.183673076335e+00 1.184056011099e+00 1.184407421876e+00 1.184746380855e+00 1.185047105317e+00 1.185332341256e+00 1.185581180819e+00 1.185804960210e+00 1.186000837869e+00 1.186155291462e+00 1.186290795097e+00 1.186379358241e+00 1.186445867940e+00 1.186468645290e+00 1.186459129323e+00 1.186415691119e+00 1.186325316314e+00 1.186212120352e+00 1.186043142730e+00 1.185849830135e+00 1.185607204984e+00 1.185327011056e+00 1.185011785448e+00 1.184644608401e+00 1.184250326893e+00 1.183800474365e+00 1.183322868959e+00 1.182794620633e+00 1.182228228865e+00 1.181623566022e+00 1.180968186714e+00 1.180286934282e+00 1.179548716303e+00 1.178783700960e+00 1.177971048173e+00 1.177120028728e+00 1.176235205429e+00 1.175300661551e+00 1.174344134637e+00 1.173333130839e+00 1.172300141771e+00 1.171223399874e+00 1.170113336567e+00 1.168975513259e+00 1.167792601984e+00 1.166596043705e+00 1.165352619446e+00 1.164093205147e+00 1.162797650970e+00 1.161477964341e+00 1.160140968654e+00 1.158768024746e+00 1.157390067389e+00 1.155976427287e+00 1.154557488048e+00 1.153117925289e+00 1.151664445082e+00 1.150207067510e+00 1.148727930256e+00 1.147259578719e+00 1.145771686168e+00 1.144294853703e+00 1.142814899086e+00 1.141338130247e+00 1.139876147773e+00 1.138413876353e+00 1.136979971828e+00 1.135550730313e+00 1.134152837976e+00 1.132775802590e+00 1.131424881366e+00 1.130115243370e+00 1.128831310857e+00 1.127600055728e+00 1.126403902658e+00 1.125264770621e+00 1.124177704757e+00 1.123148804911e+00 1.122187616043e+00 1.121288603571e+00 1.120471526844e+00 1.119725147962e+00 1.119068011009e+00 1.118497666528e+00 1.118021410938e+00 1.117646133318e+00 1.117371046063e+00 1.117211958055e+00 1.117160674947e+00 1.117234874055e+00 1.117431206418e+00 1.117757517134e+00 1.118220752331e+00 1.118820409091e+00 1.119566822177e+00 1.120458408505e+00 1.121507039413e+00 1.122707345798e+00 1.124071669192e+00 1.125596145527e+00 1.127288333512e+00 1.129151600021e+00 1.131182818696e+00 1.133393747934e+00 1.135772771518e+00 1.138333646188e+00 1.141068064120e+00 1.143982200410e+00 1.147073804793e+00 1.150339846549e+00 1.153784325060e+00 1.157398404559e+00 1.161190268773e+00 1.165144256396e+00 1.169268034330e+00 1.173551603366e+00 1.177990658533e+00 1.182587483228e+00 1.187323821292e+00 1.192208737489e+00 1.197222134309e+00 1.202368058926e+00 1.207631758050e+00 1.213006818988e+00 1.218492454622e+00 1.224065922302e+00 1.229734604775e+00 1.235474180905e+00 1.241286023595e+00 1.247156799633e+00 1.253071063378e+00 1.259029787010e+00 1.265009261017e+00 1.271011610847e+00 1.277014714444e+00 1.283017349515e+00 1.289003670031e+00 1.294962065178e+00 1.300887378470e+00 1.306758879727e+00 1.312579661386e+00 1.318324768954e+00 1.323995703314e+00 1.329576607912e+00 1.335056643479e+00 1.340434716740e+00 1.345687458979e+00 1.350822264709e+00 1.355816677209e+00 1.360673974807e+00 1.365378463733e+00 1.369925491751e+00 1.374312724812e+00 1.378524317725e+00 1.382567441322e+00 1.386424181759e+00 1.390099681650e+00 1.393584216706e+00 1.396875148723e+00 1.399974369799e+00 1.402869686533e+00 1.405572060510e+00 1.408066141406e+00 1.410365297442e+00 1.412458955465e+00 1.414350834646e+00 1.416046017820e+00 1.417537553855e+00 1.418838965080e+00 1.419939878722e+00 1.420854528965e+00 1.421581662280e+00 1.422123425378e+00 1.422491761488e+00 1.422680046468e+00 1.422709154629e+00 1.422569904560e+00 1.422280598382e+00 1.421841695802e+00 1.421259791924e+00 1.420551083096e+00 1.419708695253e+00 1.418759249804e+00 1.417692953653e+00 1.416532818643e+00 1.415284449347e+00 1.413950248665e+00 1.412555523913e+00 1.411091313479e+00 1.409587384488e+00 1.408038900397e+00 1.406465542978e+00 1.404881554171e+00 1.403284441843e+00 1.401707105107e+00 1.400139116467e+00 1.398613192500e+00 1.397129151660e+00 1.395701267758e+00 1.394351309139e+00 1.393075458402e+00 1.391907486145e+00 1.390841561523e+00 1.389902671431e+00 1.389100826445e+00 1.388442363437e+00 1.387954868474e+00 1.387629287631e+00 1.387498790450e+00 1.387558703506e+00 1.387824339564e+00 1.388313563077e+00 1.389017912824e+00 1.389965059427e+00 1.391143151164e+00 1.392572197477e+00 1.394249728708e+00 1.396176264297e+00 1.398362903703e+00 1.400793586025e+00 1.403483076878e+00 1.406412041144e+00 1.409584236744e+00 1.412989039195e+00 1.416611470367e+00 1.420449033461e+00 1.424475963392e+00 1.428687938647e+00 1.433056625857e+00 1.437568761000e+00 1.442200501331e+00 1.446925172496e+00 1.451724346177e+00 1.456564271727e+00 1.461424223514e+00 1.466266532225e+00 1.471069068383e+00 1.475798721455e+00 1.480421801560e+00 1.484911933388e+00 1.489232448323e+00 1.493358940659e+00 1.497250221944e+00 1.500889719587e+00 1.504236014084e+00 1.507268766863e+00 1.509960095542e+00 1.512278896659e+00 1.514216472913e+00 1.515730670027e+00 1.516824915541e+00 1.517466616390e+00 1.517645223652e+00 1.517358898901e+00 1.516579870065e+00 1.515327519630e+00 1.513575192578e+00 1.511339783017e+00 1.508619370102e+00 1.505416694845e+00 1.501756478271e+00 1.497630729334e+00 1.493079742485e+00 1.488102942810e+00 1.482736915727e+00 1.477008042622e+00 1.470931777251e+00 1.464563061608e+00 1.457912236433e+00 1.451037889369e+00 1.443967129384e+00 1.436744209439e+00 1.429423021541e+00 1.422029838289e+00 1.414635563372e+00 1.407265882604e+00 1.399985597754e+00 1.392836724754e+00 1.385864158820e+00 1.379124529689e+00 1.372652490677e+00 1.366500847284e+00 1.360704401313e+00 1.355303365995e+00 1.350330386870e+00 1.345814809882e+00 1.341777341780e+00 1.338236392816e+00 1.335204995948e+00 1.332678631899e+00 1.330665140860e+00 1.329138106917e+00 1.328086652556e+00 1.327483901104e+00 1.327282060845e+00 1.327452339426e+00 1.327928851203e+00 1.328662912040e+00 1.329585226332e+00 1.330627858286e+00 1.331719973884e+00 1.332777135309e+00 1.333730869463e+00 1.334494207613e+00 1.334994527164e+00 1.335156392566e+00 1.334903477155e+00 1.334174882858e+00 1.332909695855e+00 1.331055045022e+00 1.328570075403e+00 1.325421260565e+00 1.321587774762e+00 1.317062190574e+00 1.311847270602e+00 1.305960669571e+00 1.299435412291e+00 1.292314154232e+00 1.284657593524e+00 1.276536918617e+00 1.268037687443e+00 1.259255734459e+00 1.250296031408e+00 1.241273636173e+00 1.232312535634e+00 1.223531639334e+00 1.215071246551e+00 1.207049373066e+00 1.199592760616e+00 1.192830238404e+00 1.186857652360e+00 1.181795986990e+00 1.177719142514e+00 1.174709785922e+00 1.172830941913e+00 1.172111900757e+00 1.172598224077e+00 1.174276052744e+00 1.177154106070e+00 1.181197323036e+00 1.186361019693e+00 1.192596682214e+00 1.199816218553e+00 1.207956309689e+00 1.216891476618e+00 1.226536341111e+00 1.236756437907e+00 1.247422601063e+00 1.258410653716e+00 1.269546491491e+00 1.280711874040e+00 1.291716603136e+00 1.302420345592e+00 1.312651518485e+00 1.322236366789e+00 1.331037217720e+00 1.338861009600e+00 1.345589540014e+00 1.351057002822e+00 1.355143187605e+00 1.357739451404e+00 1.358730698158e+00 1.358067696014e+00 1.355666283196e+00 1.351523348730e+00 1.345620220084e+00 1.337984069148e+00 1.328674150242e+00 1.317749521037e+00 1.305339819385e+00 1.291549182713e+00 1.276551046209e+00 1.260507618877e+00 1.243609125475e+00 1.226071842836e+00 1.208094495862e+00 1.189920548972e+00 1.171756671635e+00 1.153842383611e+00 1.136389551734e+00 1.119609945193e+00 1.103705533097e+00 1.088845883924e+00 1.075208759540e+00 1.064614980433e+00 1.053537756166e+00 1.042871984040e+00 1.033728137217e+00 1.027020116259e+00 1.023060842958e+00 1.021409233162e+00 1.021064795034e+00 1.020874853787e+00 1.019965423495e+00 1.018105140283e+00 1.015764591229e+00 1.013892077053e+00 1.013491339741e+00 1.015194282369e+00 1.018917139498e+00 1.023859389503e+00 1.028811128761e+00 1.032584945501e+00 1.034445966793e+00 1.034397659981e+00 1.033128604201e+00 1.031719640977e+00 1.031223233227e+00 1.032230337993e+00 1.034595095535e+00 1.037536161688e+00 1.039967834523e+00 1.040935662693e+00 1.040035629605e+00 1.037620584367e+00 1.034672083746e+00 1.032454249347e+00 1.032065047006e+00 1.033992332127e+00 1.037922896535e+00 1.042904012929e+00 1.047727889866e+00 1.051386727227e+00 1.053467213290e+00 1.054255631344e+00 1.054558092711e+00 1.055342917776e+00 1.057290623415e+00 1.060437754589e+00 1.064112043902e+00 1.067161360219e+00 1.068347902000e+00 1.066801008538e+00 1.062341436807e+00 1.055511252105e+00 1.047385110458e+00 1.039196710705e+00 1.031884804346e+00 1.025760011345e+00 1.020479192863e+00 1.015259473262e+00 1.009280326839e+00 1.002128165050e+00 9.940446426848e-01 9.858885402515e-01 9.788547672359e-01 9.740331545332e-01 9.719057957976e-01 9.721221400544e-01 9.735918559975e-01 9.748334907427e-01 9.744778578922e-01 9.717311333918e-01 9.665605413911e-01 9.596226638087e-01 9.520132939282e-01 9.448626752881e-01 9.389869133426e-01 9.348229722516e-01 9.326561043975e-01 9.328594580877e-01 9.260892303543e-01 8.770649337301e-01 8.094940351119e-01 7.629415827228e-01 7.728216227832e-01 8.370819747724e-01 9.175609466250e-01 9.723777490961e-01 9.756614522563e-01 9.222425956417e-01 8.291520064118e-01 7.365362821606e-01 6.978707712207e-01 7.391400924049e-01 8.279783350052e-01 9.100546051376e-01 9.470220079766e-01 9.244380346737e-01 8.511109577229e-01 7.591825476066e-01 6.995990334436e-01 7.131481584355e-01 7.878169143720e-01 8.728713260094e-01 9.235996957821e-01 9.178019523446e-01 8.566256241516e-01 7.644336611212e-01 6.874887546495e-01 6.753201713316e-01 7.346216558781e-01 8.210052736601e-01 8.847226582621e-01 8.969060399283e-01 8.524158843909e-01 7.695629473994e-01 6.900748547467e-01 6.664853667527e-01 7.187063658283e-01 8.102074835937e-01 8.884560545444e-01 9.179949580408e-01 8.860051686713e-01 8.020747410787e-01 6.999994715584e-01 6.368458653276e-01 6.611794633848e-01 7.576612201292e-01 8.675350330605e-01 9.422770091202e-01 9.567224807775e-01 9.065654163093e-01 8.071029641689e-01 6.947280339602e-01 6.255510320432e-01 6.445416014840e-01 7.347338964277e-01 8.401577642137e-01 9.165801087790e-01 9.421231048875e-01 9.131767989682e-01 8.413556808852e-01 7.520069071941e-01 6.813451879002e-01 6.630816471699e-01 7.030393837184e-01 7.748365805683e-01 8.453124778513e-01 8.919939974479e-01 9.050950880901e-01 8.854050096069e-01 8.422880235373e-01 7.919987167623e-01 7.544760741119e-01 7.461441613549e-01 7.706683062073e-01 8.165540889343e-01 8.650052893075e-01 8.990942815099e-01 9.087688502877e-01 8.926616012713e-01 8.584890303489e-01 8.218765884030e-01 8.014364292631e-01 8.092474279311e-01 8.423190153163e-01 8.846037513577e-01 9.171312426364e-01 9.268179887116e-01 9.107020255204e-01 8.768453770245e-01 8.424521075875e-01 8.271168682931e-01 8.414363871125e-01 8.790584271613e-01 9.212945108616e-01 9.486645923838e-01 9.492455576635e-01 9.221656123220e-01 8.778236744343e-01 8.353592062454e-01 8.151586823262e-01 8.268986589800e-01 8.625062976092e-01 9.023656411642e-01 9.274286986454e-01 9.267498794159e-01 8.999827662454e-01 8.569597345588e-01 8.150524907467e-01 7.928603761947e-01 8.003494740789e-01 8.326108320130e-01 8.740304023898e-01 9.081709928347e-01 9.244416100031e-01 9.203220928331e-01 9.009811254662e-01 8.773402869782e-01 8.631097093587e-01
 6.470119774298e-01 6.478992424302e-01 6.487619776676e-01 6.494792618322e-01 6.500325647657e-01 6.504945102595e-01 6.509869527187e-01 6.516276065362e-01 6.524606459160e-01 6.534027208482e-01 6.542882169374e-01 6.549933694082e-01 6.555253929323e-01 6.560004051536e-01 6.565591407820e-01 6.572945670612e-01 6.582096149445e-01 6.592010901019e-01 6.601037661533e-01 6.608047233108e-01 6.613393546371e-01 6.618661869466e-01 6.625416983016e-01 6.634160576204e-01 6.644223429852e-01 6.654289807863e-01 6.663131506307e-01 6.670271092231e-01 6.676386047817e-01 6.682848044533e-01 6.690861387176e-01 6.700650203990e-01 6.711391815567e-01 6.721741497176e-01 6.730612774027e-01 6.737948924932e-01 6.744821514679e-01 6.752736258984e-01 6.762392350668e-01 6.773313468912e-01 6.784307935016e-01 6.794473290348e-01 6.803620598161e-01 6.812131485272e-01 6.820643417971e-01 6.829769337418e-01 6.839918534138e-01 6.850970378892e-01 6.862358496365e-01 6.873288559963e-01 6.883172212055e-01 6.892075296899e-01 6.900728022564e-01 6.910176839684e-01 6.920966291843e-01 6.932692497769e-01 6.944379469815e-01 6.955232205246e-01 6.965086889941e-01 6.974242654466e-01 6.983344882395e-01 6.993083414447e-01 7.003914376478e-01 7.015688623122e-01 7.027702387650e-01 7.038992946477e-01 7.048873035571e-01 7.057497658784e-01 7.065990026683e-01 7.075853151168e-01 7.087719668908e-01 7.100694114712e-01 7.113068325159e-01 7.123589277748e-01 7.132406611952e-01 7.140899438533e-01 7.150750389985e-01 7.162654697941e-01 7.175824207106e-01 7.188713419611e-01 7.200269211823e-01 7.210561461972e-01 7.220467124964e-01 7.230926839551e-01 7.242454768125e-01 7.254946376959e-01 7.267863959809e-01 7.280694266838e-01 7.293060922280e-01 7.304742612607e-01 7.315707282071e-01 7.326382356705e-01 7.337597197158e-01 7.350036012058e-01 7.363614636570e-01 7.377419399876e-01 7.390254157628e-01 7.401400348458e-01 7.411336894330e-01 7.421532002592e-01 7.433340868383e-01 7.446959439868e-01 7.461293530431e-01 7.474816942024e-01 7.486641477321e-01 7.497076592478e-01 7.507417406611e-01 7.518976769415e-01 7.532169432339e-01 7.546347805585e-01 7.560403304386e-01 7.573497529410e-01 7.585455470455e-01 7.596724934957e-01 7.608170691016e-01 7.620500232734e-01 7.633907295261e-01 7.648025304082e-01 7.662179688503e-01 7.675640873692e-01 7.687998939325e-01 7.699526512707e-01 7.711086580390e-01 7.723501867888e-01 7.737171646657e-01 7.751726403118e-01 7.766249874249e-01 7.779742485934e-01 7.791876633370e-01 7.803264975105e-01 7.815018690820e-01 7.828007255540e-01 7.842361193687e-01 7.857324275937e-01 7.871759608479e-01 7.884869512739e-01 7.896861522025e-01 7.908608928897e-01 7.921082737280e-01 7.934830059104e-01 7.949584087326e-01 7.964476386088e-01 7.978568392851e-01 7.991556752951e-01 8.003777326333e-01 8.016000677900e-01 8.029031058889e-01 8.043139205496e-01 8.057912722688e-01 8.072516511866e-01 8.086357083886e-01 8.099347713099e-01 8.111890573246e-01 8.124665901390e-01 8.138178878324e-01 8.152443534408e-01 8.167006699946e-01 8.181376935967e-01 8.195186157275e-01 8.208388971031e-01 8.221336859494e-01 8.234521341601e-01 8.248222889254e-01 8.262416696821e-01 8.276830764412e-01 8.291059107615e-01 8.304852313626e-01 8.318266875726e-01 8.331615279859e-01 8.345148727607e-01 8.359033495287e-01 8.373217368000e-01 8.387492145016e-01 8.401615884134e-01 8.415517957078e-01 8.429245444785e-01 8.442931583314e-01 8.456738634263e-01 8.470748365192e-01 8.484895753810e-01 8.499036999918e-01 8.513118648476e-01 8.527144077030e-01 8.541131370067e-01 8.555150709571e-01 8.569214001790e-01 8.583283709630e-01 8.597332595095e-01 8.611406668752e-01 8.625524364769e-01 8.639668430659e-01 8.653824644186e-01 8.667952104729e-01 8.682010310503e-01 8.696007019733e-01 8.710011699950e-01 8.724068141288e-01 8.738177338713e-01 8.752309034415e-01 8.766386679421e-01 8.780389707621e-01 8.794341279529e-01 8.808295218943e-01 8.822307552236e-01 8.836337656582e-01 8.850343412719e-01 8.864291443929e-01 8.878188929897e-01 8.892099985339e-01 8.906056058916e-01 8.920050900425e-01 8.934024716262e-01 8.947953320901e-01 8.961840082701e-01 8.975735135943e-01 8.989693913074e-01 9.003693266444e-01 9.017665299939e-01 9.031575290161e-01 9.045449199727e-01 9.059342909439e-01 9.073258175799e-01 9.087199131201e-01 9.101067854755e-01 9.114868935362e-01 9.128626059478e-01 9.142401085078e-01 9.156196784108e-01 9.169978850496e-01 9.183708953293e-01 9.197388879227e-01 9.211057320113e-01 9.224745046302e-01 9.238436480064e-01 9.252104410830e-01 9.265748127730e-01 9.279365774082e-01 9.292980827666e-01 9.306595833218e-01 9.320180137774e-01 9.333722451773e-01 9.347233521879e-01 9.360741372459e-01 9.374226011285e-01 9.387698549339e-01 9.401132127806e-01 9.414519544641e-01 9.427883552318e-01 9.441242193634e-01 9.454595266273e-01 9.467915133066e-01 9.481207989730e-01 9.494472631032e-01 9.507711310036e-01 9.520932898957e-01 9.534133092781e-01 9.547292310971e-01 9.560408978307e-01 9.573529182996e-01 9.586626939714e-01 9.599675531943e-01 9.612706645575e-01 9.625691524145e-01 9.638630636844e-01 9.651555924376e-01 9.664468665863e-01 9.677350597973e-01 9.690190246482e-01 9.702991425262e-01 9.715749587419e-01 9.728495161403e-01 9.741217606795e-01 9.753913574655e-01 9.766573330901e-01 9.779186126797e-01 9.791769240625e-01 9.804312354665e-01 9.816838148607e-01 9.829317165974e-01 9.841749632252e-01 9.854177980596e-01 9.866560341565e-01 9.878896957246e-01 9.891193948388e-01 9.903447297251e-01 9.915662676789e-01 9.927864686145e-01 9.940033036790e-01 9.952169388371e-01 9.964249845767e-01 9.976291855624e-01 9.988277411831e-01 1.000023619704e+00 1.001216155624e+00 1.002405065348e+00 1.003591302932e+00 1.004773014589e+00 1.005950104448e+00 1.007122604151e+00 1.008291118344e+00 1.009456034102e+00 1.010617276181e+00 1.011774826546e+00 1.012927605438e+00 1.014077135501e+00 1.015222114491e+00 1.016362014935e+00 1.017495888413e+00 1.018627938939e+00 1.019755002985e+00 1.020877560526e+00 1.021999527866e+00 1.023114400658e+00 1.024224157375e+00 1.025330572655e+00 1.026430761300e+00 1.027528031414e+00 1.028622402890e+00 1.029714124446e+00 1.030800501178e+00 1.031881364505e+00 1.032956489460e+00 1.034026831858e+00 1.035094535820e+00 1.036159730088e+00 1.037220368895e+00 1.038276554632e+00 1.039327161081e+00 1.040372453373e+00 1.041413856810e+00 1.042450553256e+00 1.043483606222e+00 1.044515361920e+00 1.045541606625e+00 1.046561385870e+00 1.047576270390e+00 1.048586914142e+00 1.049593077227e+00 1.050597559423e+00 1.051596596094e+00 1.052589171598e+00 1.053579402302e+00 1.054563087997e+00 1.055542697654e+00 1.056519174323e+00 1.057491214107e+00 1.058458449670e+00 1.059421196245e+00 1.060379930458e+00 1.061332865412e+00 1.062283782780e+00 1.063229730714e+00 1.064171552125e+00 1.065110242454e+00 1.066043348100e+00 1.066971117915e+00 1.067897319786e+00 1.068817868329e+00 1.069734992326e+00 1.070648601044e+00 1.071557164901e+00 1.072461809304e+00 1.073363144631e+00 1.074259083411e+00 1.075152937242e+00 1.076043505670e+00 1.076929847097e+00 1.077812144326e+00 1.078689917780e+00 1.079564431198e+00 1.080435453874e+00 1.081305533583e+00 1.082169522428e+00 1.083029794675e+00 1.083887260408e+00 1.084740553957e+00 1.085590966023e+00 1.086437973496e+00 1.087281915315e+00 1.088122619193e+00 1.088960332982e+00 1.089792774224e+00 1.090624391640e+00 1.091451918297e+00 1.092276942668e+00 1.093099494309e+00 1.093916695276e+00 1.094733170134e+00 1.095546764492e+00 1.096356954162e+00 1.097165385635e+00 1.097970930484e+00 1.098774095108e+00 1.099573614289e+00 1.100371585833e+00 1.101165775135e+00 1.101959472749e+00 1.102750791226e+00 1.103541026007e+00 1.104328628489e+00 1.105113165233e+00 1.105895619329e+00 1.106676912045e+00 1.107457220100e+00 1.108236440656e+00 1.109014312484e+00 1.109789730348e+00 1.110563128495e+00 1.111336434494e+00 1.112108561193e+00 1.112879577575e+00 1.113650020076e+00 1.114419473145e+00 1.115187516153e+00 1.115954618523e+00 1.116720285765e+00 1.117486961593e+00 1.118253546635e+00 1.119018487022e+00 1.119784127550e+00 1.120549257348e+00 1.121313117157e+00 1.122077319174e+00 1.122842425684e+00 1.123607369230e+00 1.124373421846e+00 1.125138149703e+00 1.125903889066e+00 1.126669825581e+00 1.127436745512e+00 1.128205261561e+00 1.128974166192e+00 1.129743657688e+00 1.130514671192e+00 1.131286787365e+00 1.132059058993e+00 1.132834844804e+00 1.133611760383e+00 1.134390380294e+00 1.135170863527e+00 1.135952879782e+00 1.136736547939e+00 1.137523584740e+00 1.138312190839e+00 1.139103747690e+00 1.139897647877e+00 1.140693553472e+00 1.141493342436e+00 1.142295737239e+00 1.143101153864e+00 1.143909498550e+00 1.144720533360e+00 1.145536357313e+00 1.146355633873e+00 1.147177417239e+00 1.148002943188e+00 1.148832886525e+00 1.149666248859e+00 1.150505524221e+00 1.151348451689e+00 1.152195867819e+00 1.153046600815e+00 1.153903039455e+00 1.154764557273e+00 1.155631124027e+00 1.156501280388e+00 1.157377126473e+00 1.158258524224e+00 1.159145815210e+00 1.160038141140e+00 1.160936875032e+00 1.161840640044e+00 1.162750806458e+00 1.163666906940e+00 1.164588838579e+00 1.165517470620e+00 1.166453212453e+00 1.167394383589e+00 1.168343445934e+00 1.169297860769e+00 1.170260271195e+00 1.171229738467e+00 1.172205410891e+00 1.173189865358e+00 1.174180630982e+00 1.175179399617e+00 1.176186081509e+00 1.177199999564e+00 1.178222335284e+00 1.179252801816e+00 1.180291621352e+00 1.181338660355e+00 1.182393146527e+00 1.183456976304e+00 1.184529929888e+00 1.185610617985e+00 1.186699564978e+00 1.187799789484e+00 1.188907865852e+00 1.190024347143e+00 1.191150708479e+00 1.192286207056e+00 1.193432146099e+00 1.194586097132e+00 1.195749674360e+00 1.196923825307e+00 1.198108161139e+00 1.199301787715e+00 1.200505629266e+00 1.201719275285e+00 1.202944060664e+00 1.204177916888e+00 1.205422602013e+00 1.206677246540e+00 1.207943246069e+00 1.209218997928e+00 1.210505820962e+00 1.211802243260e+00 1.213111282043e+00 1.214429755268e+00 1.215758858102e+00 1.217100337391e+00 1.218450754150e+00 1.219813318059e+00 1.221187264292e+00 1.222571632904e+00 1.223967868407e+00 1.225374509331e+00 1.226791897978e+00 1.228220764860e+00 1.229660245783e+00 1.231113101673e+00 1.232575876404e+00 1.234049348767e+00 1.235534578193e+00 1.237030459685e+00 1.238537991047e+00 1.240057489818e+00 1.241587865361e+00 1.243129295235e+00 1.244682564747e+00 1.246246031693e+00 1.247822150702e+00 1.249408782799e+00 1.251006074526e+00 1.252615381549e+00 1.254235261261e+00 1.255866596593e+00 1.257509185847e+00 1.259162062719e+00 1.260826999711e+00 1.262500153524e+00 1.264186577609e+00 1.265882633281e+00 1.267589493122e+00 1.269307186942e+00 1.271034766007e+00 1.272773944730e+00 1.274523199521e+00 1.276282038340e+00 1.278050877112e+00 1.279829684316e+00 1.281619198333e+00 1.283418608365e+00 1.285226712044e+00 1.287043923684e+00 1.288872194322e+00 1.290708874779e+00 1.292555419332e+00 1.294409907460e+00 1.296274436758e+00 1.298146915563e+00 1.300027939617e+00 1.301918719953e+00 1.303816669729e+00 1.305723173632e+00 1.307636835237e+00 1.309558581925e+00 1.311489178369e+00 1.313425598021e+00 1.315370471116e+00 1.317321153505e+00 1.319278731112e+00 1.321244297166e+00 1.323214621634e+00 1.325191915908e+00 1.327175618995e+00 1.329165079365e+00 1.331158586462e+00 1.333160272142e+00 1.335164034929e+00 1.337173831886e+00 1.339187431886e+00 1.341206513194e+00 1.343229678820e+00 1.345256421978e+00 1.347287937957e+00 1.349320371347e+00 1.351356810995e+00 1.353396896234e+00 1.355437781970e+00 1.357482717887e+00 1.359527529433e+00 1.361575682162e+00 1.363624599681e+00 1.365674523446e+00 1.367725011451e+00 1.369776185558e+00 1.371827120570e+00 1.373878441006e+00 1.375928203329e+00 1.377979015792e+00 1.380027198508e+00 1.382073843480e+00 1.384118843068e+00 1.386161678808e+00 1.388202176656e+00 1.390239501663e+00 1.392273285219e+00 1.394304746550e+00 1.396330544699e+00 1.398353508173e+00 1.400371409869e+00 1.402383909855e+00 1.404391740570e+00 1.406393722163e+00 1.408389431546e+00 1.410378443822e+00 1.412360320611e+00 1.414335709383e+00 1.416302840831e+00 1.418262336554e+00 1.420213097898e+00 1.422154774757e+00 1.424088359342e+00 1.426010701315e+00 1.427923718772e+00 1.429826327271e+00 1.431718619983e+00 1.433599043603e+00 1.435467386048e+00 1.437324862143e+00 1.439169906770e+00 1.441001477685e+00 1.442819232876e+00 1.444624605020e+00 1.446414713116e+00 1.448190167734e+00 1.449951643490e+00 1.451697291677e+00 1.453427765192e+00 1.455141128860e+00 1.456837906434e+00 1.458517034760e+00 1.460180155349e+00 1.461824163354e+00 1.463449754403e+00 1.465057637333e+00 1.466645556061e+00 1.468214728801e+00 1.469762952374e+00 1.471290621349e+00 1.472797041512e+00 1.474283500210e+00 1.475747718759e+00 1.477188392955e+00 1.478608589144e+00 1.480004016039e+00 1.481376110690e+00 1.482725380516e+00 1.484049711267e+00 1.485350419751e+00 1.486624573786e+00 1.487874280147e+00 1.489097317408e+00 1.490294328217e+00 1.491465620470e+00 1.492608256616e+00 1.493723385967e+00 1.494811787160e+00 1.495870650883e+00 1.496901210952e+00 1.497902178367e+00 1.498874621856e+00 1.499817213074e+00 1.500727644640e+00 1.501609789383e+00 1.502459645996e+00 1.503278385763e+00 1.504065166826e+00 1.504819798489e+00 1.505542337520e+00 1.506232038671e+00 1.506887967674e+00 1.507509947514e+00 1.508099543395e+00 1.508654270973e+00 1.509173530613e+00 1.509659542028e+00 1.510109071803e+00 1.510523246795e+00 1.510901637696e+00 1.511244685185e+00 1.511550680924e+00 1.511818493593e+00 1.512052104607e+00 1.512246473661e+00 1.512405340965e+00 1.512524331033e+00 1.512605358339e+00 1.512650065256e+00 1.512653615168e+00 1.512619680982e+00 1.512546045446e+00 1.512432584502e+00 1.512281650310e+00 1.512088712894e+00 1.511858385790e+00 1.511584826181e+00 1.511273162398e+00 1.510919810366e+00 1.510526565343e+00 1.510093741637e+00 1.509618000015e+00 1.509102652078e+00 1.508544161212e+00 1.507945370125e+00 1.507305328673e+00 1.506623254340e+00 1.505900664456e+00 1.505134153831e+00 1.504327794192e+00 1.503478879697e+00 1.502587396725e+00 1.501655241252e+00 1.500679645271e+00 1.499664121123e+00 1.498604112996e+00 1.497503391953e+00 1.496360918569e+00 1.495176371373e+00 1.493949709048e+00 1.492680251878e+00 1.491371150877e+00 1.490017451362e+00 1.488624853880e+00 1.487189814573e+00 1.485713155379e+00 1.484195788116e+00 1.482636722250e+00 1.481037435233e+00 1.479397150770e+00 1.477716482657e+00 1.475995619412e+00 1.474234462596e+00 1.472434365569e+00 1.470592853909e+00 1.468714273538e+00 1.466795093622e+00 1.464837454345e+00 1.462842133937e+00 1.460807933144e+00 1.458737915217e+00 1.456628047517e+00 1.454483485906e+00 1.452301706221e+00 1.450083866091e+00 1.447831220834e+00 1.445541799097e+00 1.443221299626e+00 1.440862369533e+00 1.438473078978e+00 1.436048420871e+00 1.433592612377e+00 1.431105436359e+00 1.428585758651e+00 1.426037619036e+00 1.423455418532e+00 1.420847877566e+00 1.418209790155e+00 1.415543993810e+00 1.412852126415e+00 1.410131000507e+00 1.407387535506e+00 1.404615169922e+00 1.401822013517e+00 1.399004492539e+00 1.396163058487e+00 1.393302207772e+00 1.390417291483e+00 1.387516116961e+00 1.384592367697e+00 1.381653051129e+00 1.378694797510e+00 1.375720193875e+00 1.372732832169e+00 1.369727387659e+00 1.366713449236e+00 1.363681568026e+00 1.360643433151e+00 1.357593084741e+00 1.354533304830e+00 1.351467901997e+00 1.348390683677e+00 1.345313744647e+00 1.342226257475e+00 1.339139966100e+00 1.336049258718e+00 1.332957248459e+00 1.329867686679e+00 1.326774372188e+00 1.323690994580e+00 1.320603888630e+00 1.317527733540e+00 1.314455137294e+00 1.311389624473e+00 1.308336738335e+00 1.305287121610e+00 1.302257213842e+00 1.299231026537e+00 1.296226986021e+00 1.293232742672e+00 1.290256255303e+00 1.287300038458e+00 1.284357299910e+00 1.281443271072e+00 1.278542984871e+00 1.275672411635e+00 1.272822120840e+00 1.269998969726e+00 1.267205477167e+00 1.264434067018e+00 1.261700501840e+00 1.258989605795e+00 1.256316707547e+00 1.253672728190e+00 1.251066759198e+00 1.248497441207e+00 1.245959043926e+00 1.243467368570e+00 1.241004929814e+00 1.238593389667e+00 1.236216155877e+00 1.233884078394e+00 1.231596640551e+00 1.229350431294e+00 1.227156316960e+00 1.225000691331e+00 1.222900666306e+00 1.220841798954e+00 1.218836283836e+00 1.216880371825e+00 1.214973518069e+00 1.213122553866e+00 1.211316461341e+00 1.209571821394e+00 1.207871873896e+00 1.206232678873e+00 1.204645690876e+00 1.203111385648e+00 1.201637509814e+00 1.200211571713e+00 1.198850276150e+00 1.197536677126e+00 1.196285723450e+00 1.195086456527e+00 1.193944673049e+00 1.192861858604e+00 1.191828439418e+00 1.190860124896e+00 1.189937353720e+00 1.189079785868e+00 1.188271126761e+00 1.187518926607e+00 1.186823811007e+00 1.186176380344e+00 1.185592050487e+00 1.185049188338e+00 1.184567726172e+00 1.184132279430e+00 1.183749105361e+00 1.183417324291e+00 1.183128059992e+00 1.182896476551e+00 1.182699626842e+00 1.182560028206e+00 1.182457513909e+00 1.182401448936e+00 1.182389683966e+00 1.182412693538e+00 1.182484411236e+00 1.182585499533e+00 1.182732582859e+00 1.182908212096e+00 1.183122156321e+00 1.183369033459e+00 1.183642318975e+00 1.183954713944e+00 1.184283030570e+00 1.184650812525e+00 1.185033403828e+00 1.185444022104e+00 1.185878368842e+00 1.186324683957e+00 1.186801658006e+00 1.187282248204e+00 1.187789851891e+00 1.188302269286e+00 1.188828962894e+00 1.189368099538e+00 1.189908858083e+00 1.190466537308e+00 1.191015829716e+00 1.191580892369e+00 1.192136918553e+00 1.192697602844e+00 1.193256559954e+00 1.193805828069e+00 1.194359913367e+00 1.194894943001e+00 1.195433547691e+00 1.195951177965e+00 1.196462981303e+00 1.196962096677e+00 1.197439083511e+00 1.197912011636e+00 1.198352864865e+00 1.198787879971e+00 1.199191328923e+00 1.199577904970e+00 1.199943662157e+00 1.200275746271e+00 1.200595878275e+00 1.200874067378e+00 1.201137969247e+00 1.201361563159e+00 1.201561468974e+00 1.201731798371e+00 1.201860526478e+00 1.201971305622e+00 1.202031084615e+00 1.202072492782e+00 1.202066450135e+00 1.202029455616e+00 1.201958162661e+00 1.201841032033e+00 1.201699278972e+00 1.201503618475e+00 1.201284128991e+00 1.201015555983e+00 1.200711850051e+00 1.200370939845e+00 1.199982431563e+00 1.199567563331e+00 1.199096286986e+00 1.198601074042e+00 1.198054692605e+00 1.197473296049e+00 1.196854755659e+00 1.196186887472e+00 1.195496766145e+00 1.194749504347e+00 1.193980211916e+00 1.193161537258e+00 1.192310935439e+00 1.191427249872e+00 1.190496153082e+00 1.189546108067e+00 1.188545010064e+00 1.187526275327e+00 1.186464204343e+00 1.185375204644e+00 1.184260174521e+00 1.183103674180e+00 1.181937276879e+00 1.180726990395e+00 1.179507542553e+00 1.178254141052e+00 1.176982509205e+00 1.175696470900e+00 1.174381309345e+00 1.173066595866e+00 1.171720971809e+00 1.170378437424e+00 1.169018796084e+00 1.167653088940e+00 1.166290799142e+00 1.164914232838e+00 1.163555629899e+00 1.162186101583e+00 1.160836031342e+00 1.159490311554e+00 1.158159380247e+00 1.156852494145e+00 1.155555964147e+00 1.154298501840e+00 1.153057312602e+00 1.151859703590e+00 1.150695341552e+00 1.149571781400e+00 1.148500909800e+00 1.147472488415e+00 1.146509421080e+00 1.145598398171e+00 1.144760293724e+00 1.143988567148e+00 1.143292962261e+00 1.142681162035e+00 1.142151984390e+00 1.141720575973e+00 1.141377327827e+00 1.141145772937e+00 1.141015029386e+00 1.141001719775e+00 1.141106415001e+00 1.141332148920e+00 1.141691102353e+00 1.142179215166e+00 1.142811819517e+00 1.143582596546e+00 1.144505569168e+00 1.145579355074e+00 1.146810460288e+00 1.148203249504e+00 1.149755305257e+00 1.151481577338e+00 1.153372868927e+00 1.155441960323e+00 1.157683333390e+00 1.160102243319e+00 1.162700631979e+00 1.165475662078e+00 1.168434846440e+00 1.171568500382e+00 1.174885701670e+00 1.178376034872e+00 1.182046840786e+00 1.185890195909e+00 1.189902811049e+00 1.194087344514e+00 1.198430410415e+00 1.202940148563e+00 1.207598246092e+00 1.212410317138e+00 1.217364350696e+00 1.222453168425e+00 1.227678847323e+00 1.233017772267e+00 1.238480421841e+00 1.244041980579e+00 1.249705457928e+00 1.255457003181e+00 1.261283873946e+00 1.267186851991e+00 1.273140876288e+00 1.279152111623e+00 1.285195968490e+00 1.291270238232e+00 1.297361765950e+00 1.303456199531e+00 1.309551361825e+00 1.315624378421e+00 1.321677017762e+00 1.327686840018e+00 1.333652463982e+00 1.339556441018e+00 1.345389488285e+00 1.351147359734e+00 1.356808685028e+00 1.362375919305e+00 1.367828290520e+00 1.373165500952e+00 1.378373202560e+00 1.383444834350e+00 1.388375683683e+00 1.393148392570e+00 1.397768932717e+00 1.402217914003e+00 1.406499124215e+00 1.410600819445e+00 1.414518327632e+00 1.418252063521e+00 1.421788449737e+00 1.425136549644e+00 1.428278883037e+00 1.431225299800e+00 1.433968054010e+00 1.436504600853e+00 1.438841001506e+00 1.440965817439e+00 1.442893093347e+00 1.444610088392e+00 1.446128105053e+00 1.447446546811e+00 1.448563948053e+00 1.449491382839e+00 1.450220903518e+00 1.450769553717e+00 1.451128994734e+00 1.451313861382e+00 1.451326545023e+00 1.451167523368e+00 1.450853978244e+00 1.450378128352e+00 1.449764164676e+00 1.449002887198e+00 1.448113043144e+00 1.447100727130e+00 1.445966984780e+00 1.444736659857e+00 1.443398873026e+00 1.441982394121e+00 1.440483685539e+00 1.438916899100e+00 1.437300523223e+00 1.435627696887e+00 1.433933148242e+00 1.432205969561e+00 1.430474556950e+00 1.428745487168e+00 1.427024811365e+00 1.425343192708e+00 1.423690217188e+00 1.422102437572e+00 1.420576041302e+00 1.419133240118e+00 1.417789385883e+00 1.416547555773e+00 1.415441025183e+00 1.414460439194e+00 1.413639347060e+00 1.412979981573e+00 1.412495660954e+00 1.412209463036e+00 1.412114437027e+00 1.412245241370e+00 1.412591707796e+00 1.413175784839e+00 1.414003628179e+00 1.415075152248e+00 1.416411328337e+00 1.417997003417e+00 1.419854090052e+00 1.421967910173e+00 1.424346273325e+00 1.426987259689e+00 1.429877147065e+00 1.433021363351e+00 1.436396998158e+00 1.440006137175e+00 1.443824868826e+00 1.447842460974e+00 1.452042690865e+00 1.456398888851e+00 1.460897854320e+00 1.465505701887e+00 1.470208268943e+00 1.474969117700e+00 1.479764607915e+00 1.484564465984e+00 1.489333512497e+00 1.494047854825e+00 1.498664957120e+00 1.503164545271e+00 1.507500699536e+00 1.511651783570e+00 1.515577521427e+00 1.519250044200e+00 1.522641566599e+00 1.525710991704e+00 1.528448517388e+00 1.530805148092e+00 1.532775844405e+00 1.534326152166e+00 1.535434874025e+00 1.536095291507e+00 1.536271604017e+00 1.535975780067e+00 1.535172571389e+00 1.533873516735e+00 1.532068516395e+00 1.529747193651e+00 1.526932209020e+00 1.523605752184e+00 1.519800447492e+00 1.515507461424e+00 1.510754945894e+00 1.505563130803e+00 1.499938884809e+00 1.493932992565e+00 1.487547120529e+00 1.480834989612e+00 1.473818102232e+00 1.466535961749e+00 1.459037621525e+00 1.451348104096e+00 1.443533175849e+00 1.435620734700e+00 1.427671765553e+00 1.419731171722e+00 1.411844614662e+00 1.404074817956e+00 1.396458476419e+00 1.389059673899e+00 1.381915318626e+00 1.375080410210e+00 1.368597475068e+00 1.362506576345e+00 1.356847662125e+00 1.351650476066e+00 1.346949731106e+00 1.342754480909e+00 1.339095246257e+00 1.335964279483e+00 1.333370126970e+00 1.331304616861e+00 1.329740860695e+00 1.328666358295e+00 1.328035198183e+00 1.327809584961e+00 1.327939433316e+00 1.328361439846e+00 1.329018484982e+00 1.329831729406e+00 1.330736261179e+00 1.331645261737e+00 1.332483240008e+00 1.333172184569e+00 1.333626048004e+00 1.333776525937e+00 1.333545566319e+00 1.332866368248e+00 1.331680890202e+00 1.329935286083e+00 1.327588703541e+00 1.324610053678e+00 1.320975287739e+00 1.316681360456e+00 1.311731485276e+00 1.306145611295e+00 1.299956271706e+00 1.293209404896e+00 1.285965201672e+00 1.278295372190e+00 1.270285669487e+00 1.262027831683e+00 1.253630739652e+00 1.245198859953e+00 1.236856621674e+00 1.228717728919e+00 1.220902264052e+00 1.213543204328e+00 1.206734060505e+00 1.200607097725e+00 1.195249211010e+00 1.190752921497e+00 1.187207545207e+00 1.184657457872e+00 1.183179609137e+00 1.182782708184e+00 1.183502575728e+00 1.185336800640e+00 1.188264713367e+00 1.192274778773e+00 1.197300485591e+00 1.203310246460e+00 1.210208066022e+00 1.217927432062e+00 1.226368668889e+00 1.235414084215e+00 1.244967527347e+00 1.254872073621e+00 1.265023601377e+00 1.275247590187e+00 1.285409615816e+00 1.295353258220e+00 1.304896328480e+00 1.313908419961e+00 1.322189536903e+00 1.329609411323e+00 1.335995880725e+00 1.341200487316e+00 1.345100717818e+00 1.347550955922e+00 1.348473105193e+00 1.347752316924e+00 1.345343878108e+00 1.341197250990e+00 1.335291833703e+00 1.327652087933e+00 1.318294367804e+00 1.307305732311e+00 1.294755295545e+00 1.280772435053e+00 1.265493689051e+00 1.249074798305e+00 1.231708601773e+00 1.213577681007e+00 1.194908967654e+00 1.175908246292e+00 1.156819567898e+00 1.137866034231e+00 1.119281040097e+00 1.101303815728e+00 1.084142263493e+00 1.068029222247e+00 1.055406560333e+00 1.042261061506e+00 1.029510419837e+00 1.018303944080e+00 1.009600521203e+00 1.003770557586e+00 1.000422695313e+00 9.986002485015e-01 9.971799815150e-01 9.953122007108e-01 9.927858070990e-01 9.900969484343e-01 9.882145375812e-01 9.881578789720e-01 9.905541137170e-01 9.953030983723e-01 1.001565876101e+00 1.008094162514e+00 1.013674074668e+00 1.017547384717e+00 1.019695504286e+00 1.020783362425e+00 1.021843277689e+00 1.023861649479e+00 1.027347497961e+00 1.032076190887e+00 1.037195225304e+00 1.041575794940e+00 1.044244324443e+00 1.044784129623e+00 1.043536228665e+00 1.041465990283e+00 1.039813006231e+00 1.039654482731e+00 1.041477931285e+00 1.044985156448e+00 1.049268105084e+00 1.053173976859e+00 1.055756363884e+00 1.056656912900e+00 1.056210044247e+00 1.055260570715e+00 1.054805544230e+00 1.055548427311e+00 1.057545113622e+00 1.060129832583e+00 1.062150267157e+00 1.062361527964e+00 1.059873059269e+00 1.054482748590e+00 1.046707570189e+00 1.037590946731e+00 1.028334081040e+00 1.019853002369e+00 1.012444667694e+00 1.005758656212e+00 9.990213354548e-01 9.914329618002e-01 9.826189722368e-01 9.728778126289e-01 9.631456938869e-01 9.547053153937e-01 9.487329183232e-01 9.457841995612e-01 9.455472877084e-01 9.469416832653e-01 9.484704497111e-01 9.487312869796e-01 9.468896963562e-01 9.428555980352e-01 9.372065436694e-01 9.309170995740e-01 9.249747230982e-01 9.200499127952e-01 9.165002844362e-01 9.147045484473e-01 9.155673367413e-01 8.992635629662e-01 8.451513938040e-01 7.810861256180e-01 7.487786988280e-01 7.767206608670e-01 8.512527300694e-01 9.301081140650e-01 9.744278895442e-01 9.632849699157e-01 8.966947746167e-01 7.972733142680e-01 7.106600224165e-01 6.898884439616e-01 7.478296099040e-01 8.406828462772e-01 9.147825508179e-01 9.371237699498e-01 8.991761486578e-01 8.162970756613e-01 7.280984760625e-01 6.893929813345e-01 7.297474199040e-01 8.190804991101e-01 9.021512850954e-01 9.387030020984e-01 9.123465258574e-01 8.303564794524e-01 7.247682752515e-01 6.512451024520e-01 6.605963522602e-01 7.425157224891e-01 8.385758197644e-01 8.984737944645e-01 8.977901034811e-01 8.370630301459e-01 7.417556169548e-01 6.626704640736e-01 6.564873121948e-01 7.301530659761e-01 8.318411112485e-01 9.062709055505e-01 9.213285447177e-01 8.691876105642e-01 7.661816198986e-01 6.566238283792e-01 6.100823500753e-01 6.686729301363e-01 7.910488555190e-01 9.084097329532e-01 9.752249220108e-01 9.715865968235e-01 8.990407364684e-01 7.802957371497e-01 6.623625671810e-01 6.117726994665e-01 6.635709888263e-01 7.755145761554e-01 8.840527864892e-01 9.493955030196e-01 9.559965696284e-01 9.070037817465e-01 8.215089806543e-01 7.325476792531e-01 6.799585204325e-01 6.881258812860e-01 7.446570553930e-01 8.153003840444e-01 8.711021775133e-01 8.974598868416e-01 8.923751526974e-01 8.631639447500e-01 8.232036316161e-01 7.883154134879e-01 7.719217281587e-01 7.797274517725e-01 8.075849521045e-01 8.444205130345e-01 8.776076964339e-01 8.969848108860e-01 8.972233383715e-01 8.791902431892e-01 8.505624726522e-01 8.247455211359e-01 8.161069727328e-01 8.319602635404e-01 8.668190528965e-01 9.053292041801e-01 9.306691609375e-01 9.318478223594e-01 9.077720160093e-01 8.685550619982e-01 8.337182308185e-01 8.241833132054e-01 8.488542815261e-01 8.970288594095e-01 9.460186315520e-01 9.744202520680e-01 9.703264969991e-01 9.345352997250e-01 8.808628085918e-01 8.333635546012e-01 8.166310145521e-01 8.397603263492e-01 8.888652214989e-01 9.381565985494e-01 9.654115775306e-01 9.595968866677e-01 9.227283691032e-01 8.690175141933e-01 8.212684312664e-01 8.017665236120e-01 8.186644787929e-01 8.604184026222e-01 9.054296974595e-01 9.352659099393e-01 9.410787240983e-01 9.245590774787e-01 8.961407822119e-01 8.710022676545e-01 8.633463295517e-01
 6.672210344713e-01 6.680685405702e-01 6.688915253963e-01 6.695648353010e-01 6.700699439791e-01 6.704785657192e-01 6.709181646558e-01 6.715102772938e-01 6.723010945413e-01 6.732043103829e-01 6.740486593774e-01 6.747070188165e-01 6.751870981069e-01 6.756104077148e-01 6.761193652675e-01 6.768087981355e-01 6.776826043336e-01 6.786349049771e-01 6.794957459340e-01 6.801481800117e-01 6.806320079729e-01 6.811070075587e-01 6.817343954865e-01 6.825666914390e-01 6.835357718270e-01 6.845047354625e-01 6.853446472550e-01 6.860106215007e-01 6.865718859147e-01 6.871715322601e-01 6.879302163683e-01 6.888703608232e-01 6.899077967173e-01 6.909043518480e-01 6.917512051820e-01 6.924396778182e-01 6.930809596223e-01 6.938258278032e-01 6.947520793776e-01 6.958076989840e-01 6.968720684307e-01 6.978531456221e-01 6.987270099543e-01 6.995337948322e-01 7.003382694347e-01 7.012083441084e-01 7.021831921150e-01 7.032496525149e-01 7.043525921011e-01 7.054081326296e-01 7.063581987151e-01 7.072045989256e-01 7.080214668905e-01 7.089194548185e-01 7.099545741385e-01 7.110901564123e-01 7.122260119839e-01 7.132761075862e-01 7.142188102000e-01 7.150849491601e-01 7.159447800431e-01 7.168731864865e-01 7.179171628903e-01 7.190611803823e-01 7.202279445418e-01 7.213186230457e-01 7.222637310382e-01 7.230795794524e-01 7.238823510971e-01 7.248273276166e-01 7.259786589645e-01 7.272445852748e-01 7.284521431361e-01 7.294706762217e-01 7.303123705191e-01 7.311177092469e-01 7.320597163683e-01 7.332143163213e-01 7.345024595589e-01 7.357666716634e-01 7.368953119700e-01 7.378913354649e-01 7.388422160883e-01 7.398470993475e-01 7.409636271059e-01 7.421832566136e-01 7.434501267299e-01 7.447066933570e-01 7.459134885523e-01 7.470472102499e-01 7.481059894503e-01 7.491356368969e-01 7.502229873178e-01 7.514351041844e-01 7.527643425555e-01 7.541190874910e-01 7.553745668050e-01 7.564578221729e-01 7.574157141114e-01 7.583979773036e-01 7.595446168635e-01 7.608774492533e-01 7.622889488571e-01 7.636213077004e-01 7.647815239019e-01 7.657956250313e-01 7.667942871707e-01 7.679154276360e-01 7.692044439658e-01 7.706021240804e-01 7.719933116276e-01 7.732870415880e-01 7.744580448334e-01 7.755536579796e-01 7.766625243170e-01 7.778643047019e-01 7.791816375688e-01 7.805787454080e-01 7.819815341463e-01 7.833089522225e-01 7.845182405908e-01 7.856389992403e-01 7.867635109281e-01 7.879819010757e-01 7.893333475781e-01 7.907768263913e-01 7.922155721728e-01 7.935440897010e-01 7.947316894817e-01 7.958440913398e-01 7.969957927464e-01 7.982773569007e-01 7.997000144842e-01 8.011855270706e-01 8.026143629688e-01 8.039069649221e-01 8.050839620122e-01 8.062366824039e-01 8.074673649485e-01 8.088274911499e-01 8.102928196774e-01 8.117706218553e-01 8.131673382673e-01 8.144500686881e-01 8.156536046765e-01 8.168598902341e-01 8.181492428592e-01 8.195489792579e-01 8.210168541525e-01 8.224678317024e-01 8.238412384753e-01 8.251278207553e-01 8.263688177495e-01 8.276349328580e-01 8.289757385209e-01 8.303940177177e-01 8.318447054595e-01 8.332742256870e-01 8.346478077577e-01 8.359589551009e-01 8.372459350047e-01 8.385564896434e-01 8.399199303431e-01 8.413350019544e-01 8.427708217811e-01 8.441896950891e-01 8.455651733311e-01 8.469029578713e-01 8.482329080172e-01 8.495823776813e-01 8.509678789592e-01 8.523827478475e-01 8.538083972023e-01 8.552196043971e-01 8.566083171263e-01 8.579813631706e-01 8.593505421904e-01 8.607299214796e-01 8.621310672467e-01 8.635452706628e-01 8.649606113927e-01 8.663707769588e-01 8.677750581269e-01 8.691765843985e-01 8.705802371467e-01 8.719894568251e-01 8.733990710322e-01 8.748075655098e-01 8.762189823360e-01 8.776349811063e-01 8.790545488221e-01 8.804750728771e-01 8.818930124081e-01 8.833048601097e-01 8.847101488187e-01 8.861170866388e-01 8.875296918363e-01 8.889475391423e-01 8.903684788754e-01 8.917849224942e-01 8.931933317931e-01 8.945965627000e-01 8.960008595084e-01 8.974111131540e-01 8.988243254187e-01 9.002351965755e-01 9.016412474304e-01 9.030413012190e-01 9.044443875534e-01 9.058520851441e-01 9.072642091096e-01 9.086741470898e-01 9.100799633143e-01 9.114816729138e-01 9.128852291968e-01 9.142952167564e-01 9.157094879924e-01 9.171212128730e-01 9.185273183359e-01 9.199298997464e-01 9.213341579305e-01 9.227424366448e-01 9.241521464724e-01 9.255559933774e-01 9.269527157654e-01 9.283465450300e-01 9.297422481346e-01 9.311393386767e-01 9.325360584139e-01 9.339274893157e-01 9.353146041333e-01 9.367006596865e-01 9.380892990433e-01 9.394790205585e-01 9.408657126139e-01 9.422506917224e-01 9.436338327499e-01 9.450159659223e-01 9.463982722475e-01 9.477786134799e-01 9.491556185514e-01 9.505300381477e-01 9.519028335970e-01 9.532751135981e-01 9.546454899545e-01 9.560123708228e-01 9.573756163587e-01 9.587363429435e-01 9.600965722363e-01 9.614570901204e-01 9.628135685882e-01 9.641690042364e-01 9.655210932197e-01 9.668707933044e-01 9.682185976964e-01 9.695640797408e-01 9.709065349441e-01 9.722471858896e-01 9.735866363264e-01 9.749222655418e-01 9.762556183038e-01 9.775868569674e-01 9.789137859927e-01 9.802356359725e-01 9.815563359782e-01 9.828763498559e-01 9.841933888167e-01 9.855074161387e-01 9.868173271359e-01 9.881222205409e-01 9.894267480091e-01 9.907298247618e-01 9.920300813277e-01 9.933258480992e-01 9.946192935233e-01 9.959073592445e-01 9.971935900828e-01 9.984776777124e-01 9.997565285321e-01 1.001033082277e+00 1.002307566088e+00 1.003577592718e+00 1.004843645652e+00 1.006105870805e+00 1.007363343582e+00 1.008618169605e+00 1.009871303757e+00 1.011121379583e+00 1.012367053752e+00 1.013608707356e+00 1.014846444800e+00 1.016078973833e+00 1.017308629164e+00 1.018534931195e+00 1.019756987969e+00 1.020977680196e+00 1.022194185085e+00 1.023405116738e+00 1.024612678526e+00 1.025815726192e+00 1.027014582869e+00 1.028210022796e+00 1.029402641868e+00 1.030590133225e+00 1.031774041804e+00 1.032953675756e+00 1.034128064234e+00 1.035297506833e+00 1.036463326298e+00 1.037625200081e+00 1.038784058429e+00 1.039940106666e+00 1.041090147685e+00 1.042236004566e+00 1.043377342001e+00 1.044512258982e+00 1.045644360038e+00 1.046774187567e+00 1.047899808711e+00 1.049021565774e+00 1.050136600198e+00 1.051248141587e+00 1.052353346615e+00 1.053455716775e+00 1.054555482972e+00 1.055650097587e+00 1.056740996849e+00 1.057826885341e+00 1.058907568780e+00 1.059982226178e+00 1.061053245571e+00 1.062121397969e+00 1.063186666344e+00 1.064247128716e+00 1.065300564512e+00 1.066348853369e+00 1.067393568378e+00 1.068433426709e+00 1.069469966902e+00 1.070502636716e+00 1.071527977232e+00 1.072549465708e+00 1.073566968356e+00 1.074578970981e+00 1.075587041958e+00 1.076590750599e+00 1.077589207710e+00 1.078584533619e+00 1.079574182458e+00 1.080559147962e+00 1.081540621079e+00 1.082517676966e+00 1.083488878747e+00 1.084456792033e+00 1.085420427501e+00 1.086377576087e+00 1.087332461293e+00 1.088282365806e+00 1.089228235537e+00 1.090170854412e+00 1.091107039719e+00 1.092038620277e+00 1.092968492127e+00 1.093891555439e+00 1.094811686927e+00 1.095728644526e+00 1.096641104881e+00 1.097548643435e+00 1.098452169269e+00 1.099351188194e+00 1.100247275657e+00 1.101140253177e+00 1.102028696361e+00 1.102912282309e+00 1.103792499075e+00 1.104668256222e+00 1.105540874586e+00 1.106410366428e+00 1.107274708254e+00 1.108134989222e+00 1.108993121382e+00 1.109845626310e+00 1.110695824893e+00 1.111542242943e+00 1.112386242768e+00 1.113225508965e+00 1.114060788035e+00 1.114893321105e+00 1.115723012517e+00 1.116548500948e+00 1.117371612585e+00 1.118192383704e+00 1.119009225920e+00 1.119822380941e+00 1.120633038512e+00 1.121439344355e+00 1.122244652703e+00 1.123047545496e+00 1.123846913356e+00 1.124644642605e+00 1.125438319521e+00 1.126228540934e+00 1.127018941781e+00 1.127806326695e+00 1.128591744158e+00 1.129375927300e+00 1.130156810738e+00 1.130935922440e+00 1.131711659308e+00 1.132486574448e+00 1.133261215896e+00 1.134033353316e+00 1.134803739814e+00 1.135572110174e+00 1.136338982726e+00 1.137103713649e+00 1.137868977883e+00 1.138632489597e+00 1.139394671779e+00 1.140156287387e+00 1.140915726187e+00 1.141673901572e+00 1.142433138276e+00 1.143190594433e+00 1.143948042136e+00 1.144705881178e+00 1.145460815662e+00 1.146216062652e+00 1.146970911285e+00 1.147726593039e+00 1.148482212549e+00 1.149237533931e+00 1.149993227587e+00 1.150748303958e+00 1.151504072567e+00 1.152260127199e+00 1.153018314138e+00 1.153777344522e+00 1.154535871564e+00 1.155296036212e+00 1.156057066775e+00 1.156819981193e+00 1.157583155943e+00 1.158348773928e+00 1.159116276612e+00 1.159884804492e+00 1.160654785871e+00 1.161427750283e+00 1.162202072413e+00 1.162977392251e+00 1.163756683192e+00 1.164537744422e+00 1.165321510972e+00 1.166107656454e+00 1.166896944433e+00 1.167688611938e+00 1.168484284647e+00 1.169282311643e+00 1.170084042157e+00 1.170888239492e+00 1.171697408769e+00 1.172509251828e+00 1.173325310648e+00 1.174144903690e+00 1.174968506658e+00 1.175796925742e+00 1.176629163034e+00 1.177466933710e+00 1.178307902433e+00 1.179154537208e+00 1.180005064618e+00 1.180860711874e+00 1.181722636980e+00 1.182588654123e+00 1.183459600556e+00 1.184336987774e+00 1.185219776924e+00 1.186108766357e+00 1.187002804934e+00 1.187902457274e+00 1.188808816396e+00 1.189721897720e+00 1.190640368887e+00 1.191566258886e+00 1.192498717907e+00 1.193438291806e+00 1.194383394095e+00 1.195336176526e+00 1.196296865200e+00 1.197264520266e+00 1.198240071666e+00 1.199221942696e+00 1.200212345215e+00 1.201211187894e+00 1.202217432747e+00 1.203231524885e+00 1.204253117328e+00 1.205284304003e+00 1.206322250867e+00 1.207369556409e+00 1.208426314512e+00 1.209490080148e+00 1.210564363932e+00 1.211646664832e+00 1.212737541609e+00 1.213839210044e+00 1.214949345853e+00 1.216069374492e+00 1.217198098060e+00 1.218336371044e+00 1.219484758256e+00 1.220642896746e+00 1.221810858811e+00 1.222989495815e+00 1.224176861304e+00 1.225374977781e+00 1.226583243598e+00 1.227801383445e+00 1.229030939828e+00 1.230270382468e+00 1.231520172820e+00 1.232781687760e+00 1.234052084182e+00 1.235334902064e+00 1.236627419210e+00 1.237931536039e+00 1.239246507861e+00 1.240571682501e+00 1.241907864579e+00 1.243255453857e+00 1.244614890333e+00 1.245984787298e+00 1.247365828258e+00 1.248757773457e+00 1.250162503757e+00 1.251576957408e+00 1.253003151798e+00 1.254440924953e+00 1.255890313990e+00 1.257351572101e+00 1.258823045610e+00 1.260306058971e+00 1.261800910020e+00 1.263306824928e+00 1.264825984929e+00 1.266354510563e+00 1.267894838912e+00 1.269446391345e+00 1.271009715669e+00 1.272584863035e+00 1.274170614076e+00 1.275767330258e+00 1.277377279724e+00 1.278995678577e+00 1.280627026393e+00 1.282268578709e+00 1.283922446066e+00 1.285586166510e+00 1.287261445669e+00 1.288947178686e+00 1.290643509395e+00 1.292351068918e+00 1.294069159238e+00 1.295797146614e+00 1.297535851353e+00 1.299285441608e+00 1.301045893157e+00 1.302815160875e+00 1.304595087709e+00 1.306384836917e+00 1.308184935309e+00 1.309994586102e+00 1.311813516317e+00 1.313642384224e+00 1.315480289202e+00 1.317328123067e+00 1.319184042116e+00 1.321048775430e+00 1.322923354783e+00 1.324805100990e+00 1.326696322821e+00 1.328594859175e+00 1.330501848004e+00 1.332417571991e+00 1.334339986881e+00 1.336270325640e+00 1.338207817435e+00 1.340152652520e+00 1.342103956635e+00 1.344063222000e+00 1.346027497204e+00 1.347999875386e+00 1.349977330513e+00 1.351960957175e+00 1.353949703053e+00 1.355943767648e+00 1.357943522651e+00 1.359947349828e+00 1.361956548132e+00 1.363970548342e+00 1.365987966497e+00 1.368010141527e+00 1.370034396460e+00 1.372063333683e+00 1.374095412487e+00 1.376129522899e+00 1.378166696642e+00 1.380206164531e+00 1.382247472110e+00 1.384289909020e+00 1.386334237198e+00 1.388379245716e+00 1.390424777092e+00 1.392471627148e+00 1.394517774719e+00 1.396563393595e+00 1.398610126627e+00 1.400655087017e+00 1.402698089632e+00 1.404741405968e+00 1.406780762899e+00 1.408818867359e+00 1.410854513829e+00 1.412886264555e+00 1.414916003628e+00 1.416940220830e+00 1.418962436626e+00 1.420979000152e+00 1.422990746633e+00 1.424998615013e+00 1.426999608881e+00 1.428995266976e+00 1.430985234047e+00 1.432967095344e+00 1.434944170443e+00 1.436911601497e+00 1.438872376006e+00 1.440824549078e+00 1.442768796197e+00 1.444703272494e+00 1.446628313022e+00 1.448543657767e+00 1.450448370680e+00 1.452342516397e+00 1.454226284180e+00 1.456098120392e+00 1.457957596479e+00 1.459805309481e+00 1.461640378662e+00 1.463462126172e+00 1.465269617608e+00 1.467063751263e+00 1.468843605286e+00 1.470607761011e+00 1.472358100315e+00 1.474091277910e+00 1.475809009793e+00 1.477510587089e+00 1.479193283348e+00 1.480860069463e+00 1.482508738952e+00 1.484138827011e+00 1.485750542311e+00 1.487342105630e+00 1.488915617853e+00 1.490467112064e+00 1.491999797798e+00 1.493510340993e+00 1.495000812554e+00 1.496468890150e+00 1.497914097279e+00 1.499337469467e+00 1.500736268097e+00 1.502113382094e+00 1.503465877801e+00 1.504794240604e+00 1.506097911706e+00 1.507375155742e+00 1.508627265754e+00 1.509854355786e+00 1.511054267760e+00 1.512227763560e+00 1.513372457090e+00 1.514490550649e+00 1.515580766522e+00 1.516641691404e+00 1.517674165060e+00 1.518676951251e+00 1.519650788023e+00 1.520594109249e+00 1.521506238633e+00 1.522387716045e+00 1.523238657595e+00 1.524057619190e+00 1.524843951368e+00 1.525598116332e+00 1.526319871350e+00 1.527007994421e+00 1.527662796879e+00 1.528283202801e+00 1.528870472032e+00 1.529422365910e+00 1.529939160297e+00 1.530421387089e+00 1.530868318105e+00 1.531279352607e+00 1.531652314208e+00 1.531991547664e+00 1.532292590990e+00 1.532555263575e+00 1.532782663073e+00 1.532969842899e+00 1.533121131654e+00 1.533232979926e+00 1.533308321739e+00 1.533342357015e+00 1.533337338626e+00 1.533295353821e+00 1.533211426825e+00 1.533089503425e+00 1.532926565004e+00 1.532723576652e+00 1.532480580101e+00 1.532195577219e+00 1.531871359779e+00 1.531504120359e+00 1.531098248621e+00 1.530648965754e+00 1.530158547236e+00 1.529626910723e+00 1.529052373023e+00 1.528437608296e+00 1.527779736814e+00 1.527079578235e+00 1.526338280653e+00 1.525552749809e+00 1.524726899027e+00 1.523857022500e+00 1.522945552358e+00 1.521990607105e+00 1.520993673389e+00 1.519954112741e+00 1.518871062565e+00 1.517747162929e+00 1.516577562868e+00 1.515368063881e+00 1.514114690419e+00 1.512819211500e+00 1.511481447394e+00 1.510100343025e+00 1.508679382456e+00 1.507213372539e+00 1.505707416666e+00 1.504159686679e+00 1.502568265131e+00 1.500936729384e+00 1.499264042208e+00 1.497549935435e+00 1.495794117272e+00 1.493998171651e+00 1.492162747154e+00 1.490284313122e+00 1.488368589038e+00 1.486411339377e+00 1.484417513332e+00 1.482382035320e+00 1.480309571787e+00 1.478198590203e+00 1.476048242953e+00 1.473863752565e+00 1.471638143485e+00 1.469379722853e+00 1.467082836810e+00 1.464751082432e+00 1.462384460195e+00 1.459981731245e+00 1.457547205038e+00 1.455075634242e+00 1.452574535277e+00 1.450039621521e+00 1.447473078104e+00 1.444875658833e+00 1.442246234885e+00 1.439590452814e+00 1.436901467301e+00 1.434187304462e+00 1.431443546214e+00 1.428673006041e+00 1.425878184804e+00 1.423054515514e+00 1.420209754303e+00 1.417336830684e+00 1.414445927492e+00 1.411529766423e+00 1.408592737656e+00 1.405636958839e+00 1.402658345463e+00 1.399667218625e+00 1.396652650538e+00 1.393626364120e+00 1.390580628116e+00 1.387521532634e+00 1.384451462642e+00 1.381364246429e+00 1.378272320355e+00 1.375162857140e+00 1.372049109861e+00 1.368924716945e+00 1.365794159160e+00 1.362659666752e+00 1.359516451132e+00 1.356375497465e+00 1.353225680813e+00 1.350081516499e+00 1.346932232193e+00 1.343787117022e+00 1.340645340481e+00 1.337503751346e+00 1.334374291855e+00 1.331241551682e+00 1.328125424880e+00 1.325013065724e+00 1.321913673099e+00 1.318827006253e+00 1.315747466063e+00 1.312691190420e+00 1.309641687624e+00 1.306616775291e+00 1.303604887331e+00 1.300615428466e+00 1.297647609109e+00 1.294697521131e+00 1.291779183896e+00 1.288876514557e+00 1.286009331992e+00 1.283162525204e+00 1.280347996696e+00 1.277564904947e+00 1.274808768043e+00 1.272093331293e+00 1.269402646715e+00 1.266756550073e+00 1.264139675803e+00 1.261564362345e+00 1.259028526693e+00 1.256529903983e+00 1.254078436162e+00 1.251661355224e+00 1.249296483763e+00 1.246968944374e+00 1.244691766835e+00 1.242460319048e+00 1.240273280834e+00 1.238139844644e+00 1.236049662094e+00 1.234017230463e+00 1.232028204023e+00 1.230096952601e+00 1.228215299044e+00 1.226387034651e+00 1.224615758536e+00 1.222893047227e+00 1.221233203390e+00 1.219620053078e+00 1.218070589143e+00 1.216572012000e+00 1.215132290816e+00 1.213750267601e+00 1.212420403835e+00 1.211155591002e+00 1.209938079554e+00 1.208787335583e+00 1.207687231780e+00 1.206647193918e+00 1.205664777905e+00 1.204734595494e+00 1.203869569023e+00 1.203050112994e+00 1.202295853926e+00 1.201589855856e+00 1.200941995145e+00 1.200349108388e+00 1.199805686254e+00 1.199322292773e+00 1.198880709311e+00 1.198501707342e+00 1.198164631972e+00 1.197882382097e+00 1.197647219284e+00 1.197455531023e+00 1.197319623514e+00 1.197218633287e+00 1.197171885201e+00 1.197159580858e+00 1.197194573837e+00 1.197270308396e+00 1.197379468200e+00 1.197536337041e+00 1.197717109112e+00 1.197945538948e+00 1.198196675161e+00 1.198486728944e+00 1.198805924237e+00 1.199149314250e+00 1.199529970854e+00 1.199923680590e+00 1.200354586922e+00 1.200797982656e+00 1.201266858658e+00 1.201755338884e+00 1.202255684587e+00 1.202781907307e+00 1.203308892991e+00 1.203861563650e+00 1.204413897974e+00 1.204981307773e+00 1.205555418269e+00 1.206129068830e+00 1.206717211250e+00 1.207294504082e+00 1.207885029487e+00 1.208462961963e+00 1.209045807755e+00 1.209622615268e+00 1.210187949723e+00 1.210756491107e+00 1.211300652085e+00 1.211849813680e+00 1.212373567261e+00 1.212890907031e+00 1.213392006569e+00 1.213869817352e+00 1.214342156464e+00 1.214779487633e+00 1.215210901503e+00 1.215607607248e+00 1.215988523060e+00 1.216345408843e+00 1.216669258681e+00 1.216978791211e+00 1.217244898851e+00 1.217498395027e+00 1.217708549930e+00 1.217895664315e+00 1.218051243558e+00 1.218166301958e+00 1.218261698256e+00 1.218307482021e+00 1.218334067284e+00 1.218312874999e+00 1.218262119617e+00 1.218176160057e+00 1.218046264618e+00 1.217891734134e+00 1.217683543800e+00 1.217454240979e+00 1.217172885059e+00 1.216861033201e+00 1.216510957154e+00 1.216114516973e+00 1.215693043651e+00 1.215216013686e+00 1.214718099405e+00 1.214167615250e+00 1.213586419794e+00 1.212968406939e+00 1.212304080593e+00 1.211618340793e+00 1.210877724091e+00 1.210118247764e+00 1.209309892124e+00 1.208473931440e+00 1.207605130545e+00 1.206694417288e+00 1.205766011109e+00 1.204787131759e+00 1.203797220763e+00 1.202765129673e+00 1.201710021915e+00 1.200631697174e+00 1.199517009645e+00 1.198395996150e+00 1.197233492314e+00 1.196069200381e+00 1.194874748967e+00 1.193667582667e+00 1.192451777754e+00 1.191211616844e+00 1.189977833638e+00 1.188720498118e+00 1.187473234083e+00 1.186214889463e+00 1.184960752641e+00 1.183714217667e+00 1.182465552930e+00 1.181242399897e+00 1.180018694145e+00 1.178825010538e+00 1.177645615072e+00 1.176493254401e+00 1.175375768547e+00 1.174283781439e+00 1.173241688300e+00 1.172230237302e+00 1.171276702588e+00 1.170369803669e+00 1.169522038356e+00 1.168739053013e+00 1.168018574781e+00 1.167378349498e+00 1.166807040999e+00 1.166329689365e+00 1.165934455437e+00 1.165636738131e+00 1.165440148712e+00 1.165344835978e+00 1.165368212991e+00 1.165500402850e+00 1.165762452939e+00 1.166146657480e+00 1.166666760154e+00 1.167323928781e+00 1.168123468096e+00 1.169073842351e+00 1.170171427269e+00 1.171433048364e+00 1.172848710671e+00 1.174433823403e+00 1.176183446924e+00 1.178106477387e+00 1.180205206487e+00 1.182476193708e+00 1.184931384889e+00 1.187559648546e+00 1.190375177516e+00 1.193367889010e+00 1.196544474543e+00 1.199900945096e+00 1.203435802240e+00 1.207153576675e+00 1.211040883968e+00 1.215109280949e+00 1.219341391560e+00 1.223743578900e+00 1.228307297540e+00 1.233025710199e+00 1.237900262867e+00 1.242912952025e+00 1.248073798058e+00 1.253358354319e+00 1.258771772951e+00 1.264300686920e+00 1.269934221284e+00 1.275674059611e+00 1.281494203304e+00 1.287401763442e+00 1.293374842323e+00 1.299409942239e+00 1.305495966594e+00 1.311616897273e+00 1.317771804829e+00 1.323936531648e+00 1.330114035456e+00 1.336281159435e+00 1.342436827342e+00 1.348562525494e+00 1.354647280601e+00 1.360688101196e+00 1.366663057290e+00 1.372573369200e+00 1.378397059069e+00 1.384132443706e+00 1.389765727654e+00 1.395285431774e+00 1.400689074681e+00 1.405957911700e+00 1.411095790618e+00 1.416080488990e+00 1.420915945342e+00 1.425588902694e+00 1.430092760368e+00 1.434427441360e+00 1.438574890595e+00 1.442543109920e+00 1.446317095286e+00 1.449899560049e+00 1.453285235132e+00 1.456465787801e+00 1.459447960292e+00 1.462217991737e+00 1.464789215123e+00 1.467145638891e+00 1.469297611527e+00 1.471241492277e+00 1.472974197721e+00 1.474506943495e+00 1.475828170190e+00 1.476953553266e+00 1.477875422339e+00 1.478602119313e+00 1.479138080835e+00 1.479481345083e+00 1.479647335098e+00 1.479626903778e+00 1.479441544565e+00 1.479082397439e+00 1.478565048486e+00 1.477896406126e+00 1.477073329269e+00 1.476121476139e+00 1.475027362107e+00 1.473817694134e+00 1.472491920880e+00 1.471057958799e+00 1.469536400500e+00 1.467917687975e+00 1.466237125751e+00 1.464482916772e+00 1.462679513275e+00 1.460837179980e+00 1.458957824584e+00 1.457074487724e+00 1.455172951878e+00 1.453292581215e+00 1.451429325863e+00 1.449601644181e+00 1.447833218537e+00 1.446118613336e+00 1.444497498309e+00 1.442959895717e+00 1.441540331826e+00 1.440244515214e+00 1.439082851923e+00 1.438086991349e+00 1.437246538944e+00 1.436604122186e+00 1.436148484072e+00 1.435906194467e+00 1.435887920919e+00 1.436096174315e+00 1.436557796797e+00 1.437261917201e+00 1.438234503963e+00 1.439467469797e+00 1.440971407769e+00 1.442752473971e+00 1.444798994295e+00 1.447126776066e+00 1.449713946846e+00 1.452571106911e+00 1.455679440962e+00 1.459029868532e+00 1.462615656371e+00 1.466412574185e+00 1.470414632332e+00 1.474589314783e+00 1.478926217928e+00 1.483392897520e+00 1.487967762305e+00 1.492623184407e+00 1.497326637000e+00 1.502054115242e+00 1.506762988680e+00 1.511434685985e+00 1.516020341106e+00 1.520498055811e+00 1.524828349824e+00 1.528975205782e+00 1.532912231674e+00 1.536592747733e+00 1.540003016225e+00 1.543090337359e+00 1.545841970657e+00 1.548221866864e+00 1.550199143380e+00 1.551762910954e+00 1.552869212631e+00 1.553523320290e+00 1.553684571987e+00 1.553351929819e+00 1.552514756400e+00 1.551148529995e+00 1.549271654406e+00 1.546855024653e+00 1.543924556202e+00 1.540464777075e+00 1.536494019387e+00 1.532025169155e+00 1.527057712409e+00 1.521633442078e+00 1.515746897987e+00 1.509445431442e+00 1.502743560025e+00 1.495673711582e+00 1.488280440221e+00 1.480582256007e+00 1.472641660147e+00 1.464480679250e+00 1.456159119331e+00 1.447719156620e+00 1.439205530159e+00 1.430682415111e+00 1.422185532924e+00 1.413784084097e+00 1.405517888506e+00 1.397449269075e+00 1.389628603958e+00 1.382103107178e+00 1.374927977679e+00 1.368141712586e+00 1.361796843405e+00 1.355917912350e+00 1.350549488262e+00 1.345710156432e+00 1.341420954900e+00 1.337698472702e+00 1.334534673481e+00 1.331938080991e+00 1.329883562491e+00 1.328350560986e+00 1.327311122982e+00 1.326715929354e+00 1.326522122264e+00 1.326665054903e+00 1.327085140697e+00 1.327707139129e+00 1.328458188125e+00 1.329260100780e+00 1.330025995405e+00 1.330680531817e+00 1.331140076103e+00 1.331326278581e+00 1.331168520787e+00 1.330594585780e+00 1.329546409680e+00 1.327972060034e+00 1.325826121218e+00 1.323084185258e+00 1.319719484219e+00 1.315730336011e+00 1.311121318531e+00 1.305913841646e+00 1.300142128714e+00 1.293848831811e+00 1.287101591951e+00 1.279962172695e+00 1.272522514934e+00 1.264867251322e+00 1.257101755784e+00 1.249331095357e+00 1.241658704032e+00 1.234213762489e+00 1.227084203154e+00 1.220402085494e+00 1.214260844625e+00 1.208754996072e+00 1.203992185676e+00 1.200024318240e+00 1.196948275955e+00 1.194793832174e+00 1.193618411067e+00 1.193445972154e+00 1.194275995712e+00 1.196133597706e+00 1.198970015902e+00 1.202787570033e+00 1.207518255287e+00 1.213119854684e+00 1.219525585267e+00 1.226637777180e+00 1.234391939852e+00 1.242653663063e+00 1.251337689264e+00 1.260295586298e+00 1.269402181698e+00 1.278525569257e+00 1.287487459413e+00 1.296169937576e+00 1.304376400288e+00 1.311970620305e+00 1.318782434623e+00 1.324648284916e+00 1.329436283344e+00 1.332978199245e+00 1.335172694329e+00 1.335881927422e+00 1.335024674006e+00 1.332521958678e+00 1.328312068386e+00 1.322384542635e+00 1.314712793708e+00 1.305342300345e+00 1.294306328177e+00 1.281688853227e+00 1.267591901530e+00 1.252133385461e+00 1.235474105828e+00 1.217766571310e+00 1.199215966637e+00 1.180008410369e+00 1.160375745544e+00 1.140536469970e+00 1.120727659266e+00 1.101201566048e+00 1.082186989788e+00 1.063949770744e+00 1.049496687748e+00 1.034402958159e+00 1.019603457410e+00 1.006273392957e+00 9.954168098695e-01 9.874589424972e-01 9.820722908156e-01 9.783493941131e-01 9.752093319044e-01 9.718373276768e-01 9.680486380468e-01 9.643737169388e-01 9.618169163170e-01 9.614263993257e-01 9.638482448189e-01 9.689807952731e-01 9.759691858951e-01 9.835389473345e-01 9.904540923335e-01 9.959420390214e-01 9.999682508706e-01 1.003177511354e+00 1.006561954969e+00 1.011044308335e+00 1.017050500924e+00 1.024275287586e+00 1.031791162443e+00 1.038419093541e+00 1.043159991069e+00 1.045582150251e+00 1.046006365517e+00 1.045373346056e+00 1.044888363210e+00 1.045589187117e+00 1.047933901466e+00 1.051623159130e+00 1.055770403412e+00 1.059267706640e+00 1.061223572763e+00 1.061335188559e+00 1.059988156712e+00 1.058066850377e+00 1.056599180844e+00 1.056318647600e+00 1.057302238613e+00 1.058899060716e+00 1.059963781820e+00 1.059258185589e+00 1.055882954620e+00 1.049620810482e+00 1.040969502488e+00 1.030940375511e+00 1.020705822330e+00 1.011148085990e+00 1.002539102219e+00 9.945082087832e-01 9.862771702800e-01 9.770558116583e-01 9.664939955500e-01 9.549368734205e-01 9.433877612950e-01 9.332143931091e-01 9.256895481135e-01 9.214608596679e-01 9.202842843371e-01 9.211200947794e-01 9.224940034604e-01 9.230100741617e-01 9.218250973946e-01 9.188302333522e-01 9.145481905262e-01 9.098476193818e-01 9.055471137399e-01 9.021031436539e-01 8.996313583012e-01 8.982680100880e-01 8.988126675668e-01 8.737917733130e-01 8.153755116643e-01 7.559272615454e-01 7.374275727125e-01 7.802322787174e-01 8.611039779844e-01 9.360996209221e-01 9.698799123501e-01 9.461710572262e-01 8.698436469505e-01 7.687246733275e-01 6.926503219583e-01 6.906135571355e-01 7.611735921529e-01 8.533165414267e-01 9.165519529000e-01 9.234412672026e-01 8.711963711773e-01 7.817364348163e-01 7.019413767827e-01 6.875113806111e-01 7.526005033882e-01 8.521404595726e-01 9.303407387108e-01 9.519434614005e-01 9.058518380921e-01 8.049586509353e-01 6.887757787798e-01 6.221483523999e-01 6.539017215010e-01 7.548389757279e-01 8.566999398229e-01 9.110053867464e-01 8.978486469453e-01 8.229251241700e-01 7.182715889334e-01 6.427973551410e-01 6.542566187026e-01 7.448833408098e-01 8.517355134722e-01 9.196562975695e-01 9.201871906732e-01 8.501209484056e-01 7.321727314446e-01 6.210500524334e-01 5.961958309035e-01 6.854264080369e-01 8.246887348006e-01 9.424375665702e-01 9.977310138626e-01 9.756840805526e-01 8.834422815137e-01 7.512515079490e-01 6.370804628284e-01 6.136390427733e-01 6.962041376326e-01 8.213676016869e-01 9.254998537631e-01 9.749056436334e-01 9.603819472230e-01 8.920139873867e-01 7.970427865958e-01 7.165387423362e-01 6.905136554095e-01 7.273082623835e-01 7.968297268204e-01 8.616818095606e-01 8.987850792767e-01 9.016365263225e-01 8.766142644422e-01 8.385535067204e-01 8.051441180769e-01 7.900408843184e-01 7.971691366718e-01 8.206324445958e-01 8.500952509081e-01 8.760692262843e-01 8.922206705724e-01 8.954345730669e-01 8.856863207455e-01 8.663920537634e-01 8.448048584820e-01 8.311000792839e-01 8.344645373874e-01 8.574143100236e-01 8.926711218924e-01 9.261865743561e-01 9.435957006304e-01 9.361285391443e-01 9.045582175816e-01 8.608983703474e-01 8.265757951883e-01 8.231399680798e-01 8.571753810252e-01 9.138379226515e-01 9.673461518754e-01 9.951865227252e-01 9.858771209699e-01 9.419693551868e-01 8.805269592403e-01 8.301128134707e-01 8.186645420330e-01 8.534383792842e-01 9.144253718366e-01 9.707230732553e-01 9.981789684546e-01 9.864131350308e-01 9.400767906344e-01 8.777178156236e-01 8.272084793949e-01 8.134133287380e-01 8.410445701423e-01 8.914609422290e-01 9.381304252880e-01 9.617664147721e-01 9.558699886020e-01 9.266518476898e-01 8.900601301807e-01 8.654632493232e-01 8.665627323262e-01
 6.884294030455e-01 6.892405418547e-01 6.900254001367e-01 6.906565408541e-01 6.911143382969e-01 6.914723962787e-01 6.918602532127e-01 6.924054360110e-01 6.931560383847e-01 6.940224002303e-01 6.948266273213e-01 6.954397057922e-01 6.958705273777e-01 6.962434301728e-01 6.967030264482e-01 6.973476606155e-01 6.981827468601e-01 6.990981970565e-01 6.999182174931e-01 7.005245253438e-01 7.009577616972e-01 7.013819380660e-01 7.019624466462e-01 7.027541495045e-01 7.036860309084e-01 7.046188818725e-01 7.054168000361e-01 7.060361287305e-01 7.065483354824e-01 7.071017284152e-01 7.078181327772e-01 7.087201751121e-01 7.097219908278e-01 7.106820216713e-01 7.114899715350e-01 7.121340426210e-01 7.127296026455e-01 7.134291533494e-01 7.143145629331e-01 7.153336688131e-01 7.163642221663e-01 7.173094923772e-01 7.181424820384e-01 7.189052557177e-01 7.196646559222e-01 7.204915133264e-01 7.214251745669e-01 7.224535772328e-01 7.235199066800e-01 7.245389463158e-01 7.254504661986e-01 7.262524249399e-01 7.270213302117e-01 7.278712840798e-01 7.288624312164e-01 7.299614907560e-01 7.310638763756e-01 7.320788054123e-01 7.329771455077e-01 7.337935883259e-01 7.346022781564e-01 7.354846951138e-01 7.364902805640e-01 7.375994261291e-01 7.387312972669e-01 7.397830109373e-01 7.406847360376e-01 7.414532930507e-01 7.422101613779e-01 7.431130074564e-01 7.442264440534e-01 7.454607202827e-01 7.466370714357e-01 7.476213091594e-01 7.484227236017e-01 7.491840311336e-01 7.500824209883e-01 7.511993364893e-01 7.524576347378e-01 7.536967500005e-01 7.547980084175e-01 7.557601523074e-01 7.566700518445e-01 7.576318666360e-01 7.587100142674e-01 7.598974973874e-01 7.611384590542e-01 7.623680585812e-01 7.635441940676e-01 7.646420770740e-01 7.656615752291e-01 7.666517637861e-01 7.677026806791e-01 7.688816902970e-01 7.701815670329e-01 7.715095205658e-01 7.727352726279e-01 7.737855093856e-01 7.747058394879e-01 7.756487777231e-01 7.767593232635e-01 7.780626850595e-01 7.794495509999e-01 7.807612023632e-01 7.818964728572e-01 7.828805152101e-01 7.838434327038e-01 7.849261074478e-01 7.861836860318e-01 7.875569696440e-01 7.889306324422e-01 7.902085649612e-01 7.913554039824e-01 7.924167669840e-01 7.934871724088e-01 7.946539285962e-01 7.959460216082e-01 7.973271651567e-01 7.987161156159e-01 8.000236194259e-01 8.012033523346e-01 8.022904520081e-01 8.033811947528e-01 8.045733672528e-01 8.059054520080e-01 8.073358896491e-01 8.087583064367e-01 8.100660478838e-01 8.112253438949e-01 8.123073284829e-01 8.134329324937e-01 8.146939602556e-01 8.161019792962e-01 8.175748120109e-01 8.189868176257e-01 8.202584025799e-01 8.214107859787e-01 8.225399637637e-01 8.237497391770e-01 8.250942005303e-01 8.265463976018e-01 8.280107121149e-01 8.293924489994e-01 8.306553262516e-01 8.318392948432e-01 8.330268234395e-01 8.342989584613e-01 8.356855309760e-01 8.371421136327e-01 8.385815880628e-01 8.399420274647e-01 8.412135605472e-01 8.424384552848e-01 8.436902511440e-01 8.450199677412e-01 8.464272727576e-01 8.478673275948e-01 8.492872669308e-01 8.506494172448e-01 8.519503615680e-01 8.532262558111e-01 8.545270932013e-01 8.558820407641e-01 8.572886777784e-01 8.587163461194e-01 8.601293329572e-01 8.614970847462e-01 8.628274254788e-01 8.641509081317e-01 8.654957020829e-01 8.668745669908e-01 8.682844380334e-01 8.697050603131e-01 8.711138807775e-01 8.724981911373e-01 8.738674089825e-01 8.752329451219e-01 8.766084919082e-01 8.780063176261e-01 8.794189187188e-01 8.808338878240e-01 8.822422592820e-01 8.836453116908e-01 8.850466652203e-01 8.864497412244e-01 8.878593977449e-01 8.892698097783e-01 8.906798231909e-01 8.920915884296e-01 8.935085985122e-01 8.949307562510e-01 8.963539423172e-01 8.977744814255e-01 8.991891604311e-01 9.005981458043e-01 9.020085246315e-01 9.034255905313e-01 9.048480603534e-01 9.062735691105e-01 9.076953720654e-01 9.091089467550e-01 9.105180473871e-01 9.119304568653e-01 9.133475680623e-01 9.147669167112e-01 9.161859387302e-01 9.176003345940e-01 9.190094444873e-01 9.204210318625e-01 9.218385950470e-01 9.232593994894e-01 9.246803065224e-01 9.260967808288e-01 9.275091143364e-01 9.289237722543e-01 9.303452791575e-01 9.317715641408e-01 9.331953637134e-01 9.346145302865e-01 9.360313092051e-01 9.374478487303e-01 9.388703601038e-01 9.402933828965e-01 9.417125190608e-01 9.431229018147e-01 9.445317429977e-01 9.459431060336e-01 9.473557476538e-01 9.487682495180e-01 9.501766059744e-01 9.515817879057e-01 9.529839814756e-01 9.543908123446e-01 9.557980281235e-01 9.572040954599e-01 9.586066801666e-01 9.600084097949e-01 9.614104943836e-01 9.628126847785e-01 9.642132152643e-01 9.656101608152e-01 9.670050173797e-01 9.683980104749e-01 9.697913127689e-01 9.711828889263e-01 9.725720459017e-01 9.739577845797e-01 9.753412797307e-01 9.767251365881e-01 9.781079626782e-01 9.794876446274e-01 9.808669837947e-01 9.822433585261e-01 9.836164492671e-01 9.849894304308e-01 9.863610450717e-01 9.877280720163e-01 9.890935377866e-01 9.904580055875e-01 9.918192707662e-01 9.931794538891e-01 9.945364101910e-01 9.958896193656e-01 9.972388939033e-01 9.985886023705e-01 9.999351840707e-01 1.001279926577e+00 1.002622059223e+00 1.003960169788e+00 1.005293666809e+00 1.006626901010e+00 1.007959616360e+00 1.009288543917e+00 1.010614009002e+00 1.011937210030e+00 1.013255665569e+00 1.014572631016e+00 1.015887051274e+00 1.017196194356e+00 1.018503193181e+00 1.019808445170e+00 1.021110057264e+00 1.022407154408e+00 1.023701891468e+00 1.024990637985e+00 1.026278269094e+00 1.027563259406e+00 1.028845735118e+00 1.030124010376e+00 1.031398570474e+00 1.032669336380e+00 1.033935139958e+00 1.035197925407e+00 1.036457586871e+00 1.037713832424e+00 1.038967350330e+00 1.040217199222e+00 1.041462506650e+00 1.042703152737e+00 1.043940685471e+00 1.045174537683e+00 1.046403889327e+00 1.047631446743e+00 1.048853774951e+00 1.050071696459e+00 1.051286801102e+00 1.052496005630e+00 1.053701495012e+00 1.054901628463e+00 1.056098440090e+00 1.057293167567e+00 1.058483705417e+00 1.059669617579e+00 1.060850631702e+00 1.062026075533e+00 1.063197542698e+00 1.064364877512e+00 1.065530343507e+00 1.066692173521e+00 1.067849227146e+00 1.069000537182e+00 1.070147223724e+00 1.071287634318e+00 1.072425845423e+00 1.073561610829e+00 1.074691998270e+00 1.075818443120e+00 1.076940003908e+00 1.078055384820e+00 1.079165999030e+00 1.080272175209e+00 1.081375238930e+00 1.082475860326e+00 1.083570943298e+00 1.084660274545e+00 1.085743694954e+00 1.086822605440e+00 1.087897539056e+00 1.088968595259e+00 1.090035801742e+00 1.091096623821e+00 1.092152531558e+00 1.093203318381e+00 1.094248925228e+00 1.095292111398e+00 1.096329088347e+00 1.097361289767e+00 1.098389950082e+00 1.099412179015e+00 1.100430304163e+00 1.101443908796e+00 1.102453819730e+00 1.103458321633e+00 1.104458505076e+00 1.105453757428e+00 1.106444330239e+00 1.107430065886e+00 1.108411772978e+00 1.109387953402e+00 1.110361515917e+00 1.111328061716e+00 1.112290827768e+00 1.113249795620e+00 1.114202786900e+00 1.115152419621e+00 1.116099098811e+00 1.117039790609e+00 1.117976296124e+00 1.118908515428e+00 1.119834845306e+00 1.120758693902e+00 1.121678695228e+00 1.122593198220e+00 1.123504209594e+00 1.124409951340e+00 1.125310927635e+00 1.126209622315e+00 1.127102819554e+00 1.127992035014e+00 1.128878313753e+00 1.129759048014e+00 1.130634504857e+00 1.131507564092e+00 1.132376422234e+00 1.133241345685e+00 1.134103111685e+00 1.134959369889e+00 1.135811875242e+00 1.136661588722e+00 1.137506781022e+00 1.138349229941e+00 1.139187970250e+00 1.140022379934e+00 1.140853904630e+00 1.141680291126e+00 1.142503695890e+00 1.143324251778e+00 1.144142818705e+00 1.144957329453e+00 1.145768975674e+00 1.146575706597e+00 1.147379022068e+00 1.148181900445e+00 1.148981601286e+00 1.149778659560e+00 1.150572446596e+00 1.151362838471e+00 1.152150550129e+00 1.152936476182e+00 1.153719026207e+00 1.154501036375e+00 1.155280533293e+00 1.156056647122e+00 1.156830360824e+00 1.157600915608e+00 1.158370432865e+00 1.159138365344e+00 1.159903755240e+00 1.160668517198e+00 1.161431301341e+00 1.162191256510e+00 1.162949171817e+00 1.163706623677e+00 1.164462681551e+00 1.165216883236e+00 1.165971106436e+00 1.166722281560e+00 1.167472622751e+00 1.168221686508e+00 1.168970097708e+00 1.169718618988e+00 1.170466137546e+00 1.171212587662e+00 1.171958670430e+00 1.172703229141e+00 1.173448679511e+00 1.174194049310e+00 1.174940666041e+00 1.175685827760e+00 1.176431118565e+00 1.177175735069e+00 1.177922432133e+00 1.178668871934e+00 1.179415562316e+00 1.180164617112e+00 1.180913083496e+00 1.181662159951e+00 1.182413225743e+00 1.183164927391e+00 1.183917440330e+00 1.184672608127e+00 1.185428775156e+00 1.186186237764e+00 1.186945828751e+00 1.187706679782e+00 1.188470278291e+00 1.189234913300e+00 1.190002350982e+00 1.190772432736e+00 1.191545272555e+00 1.192320504038e+00 1.193099475799e+00 1.193880041673e+00 1.194663680520e+00 1.195450971178e+00 1.196241865465e+00 1.197034388142e+00 1.197831952803e+00 1.198632162708e+00 1.199437543647e+00 1.200245804341e+00 1.201058528191e+00 1.201876471378e+00 1.202696699218e+00 1.203521869385e+00 1.204352175714e+00 1.205187415405e+00 1.206027546634e+00 1.206872168062e+00 1.207722055769e+00 1.208576741777e+00 1.209437192684e+00 1.210302530341e+00 1.211175305527e+00 1.212052536766e+00 1.212935897030e+00 1.213825047599e+00 1.214720740710e+00 1.215623481360e+00 1.216531163715e+00 1.217446940097e+00 1.218368847045e+00 1.219297989428e+00 1.220233686374e+00 1.221176545522e+00 1.222126614720e+00 1.223084747297e+00 1.224050109352e+00 1.225022262442e+00 1.226003215662e+00 1.226991776176e+00 1.227987438654e+00 1.228992295835e+00 1.230005169521e+00 1.231026568188e+00 1.232057001917e+00 1.233093742847e+00 1.234140881251e+00 1.235197848531e+00 1.236262263199e+00 1.237336699924e+00 1.238420336913e+00 1.239512199023e+00 1.240614718855e+00 1.241725720232e+00 1.242846859009e+00 1.243977877278e+00 1.245117420038e+00 1.246269143957e+00 1.247429198702e+00 1.248600047708e+00 1.249781264545e+00 1.250971466621e+00 1.252173496629e+00 1.253384909715e+00 1.254606778379e+00 1.255841042929e+00 1.257084450107e+00 1.258338545173e+00 1.259603662483e+00 1.260879678992e+00 1.262166705530e+00 1.263465019436e+00 1.264773795204e+00 1.266094250874e+00 1.267424964772e+00 1.268767630982e+00 1.270121660531e+00 1.271486767308e+00 1.272863383398e+00 1.274250536750e+00 1.275649894021e+00 1.277061388353e+00 1.278483379321e+00 1.279917742224e+00 1.281362915164e+00 1.282820087523e+00 1.284288309934e+00 1.285767598372e+00 1.287260722420e+00 1.288762866643e+00 1.290277609685e+00 1.291803967484e+00 1.293341564857e+00 1.294890758448e+00 1.296451333913e+00 1.298023376837e+00 1.299607330626e+00 1.301202373130e+00 1.302807571790e+00 1.304425188946e+00 1.306054214885e+00 1.307694466241e+00 1.309345863923e+00 1.311007358481e+00 1.312680753747e+00 1.314364339471e+00 1.316059769188e+00 1.317765852062e+00 1.319482528353e+00 1.321209497286e+00 1.322947141508e+00 1.324695732075e+00 1.326454207937e+00 1.328223101770e+00 1.330001843540e+00 1.331790728926e+00 1.333589356590e+00 1.335397147476e+00 1.337215785916e+00 1.339043224849e+00 1.340879942052e+00 1.342725933636e+00 1.344580240040e+00 1.346444459793e+00 1.348316870591e+00 1.350198617475e+00 1.352087701243e+00 1.353986494377e+00 1.355892049503e+00 1.357804930088e+00 1.359727016300e+00 1.361655531910e+00 1.363591445319e+00 1.365533845195e+00 1.367484181836e+00 1.369440889391e+00 1.371403734217e+00 1.373373109306e+00 1.375347450632e+00 1.377328936492e+00 1.379314875439e+00 1.381306407879e+00 1.383302915776e+00 1.385304874911e+00 1.387310238557e+00 1.389319995872e+00 1.391334071844e+00 1.393352339484e+00 1.395373155417e+00 1.397397606076e+00 1.399423591868e+00 1.401454164107e+00 1.403485744471e+00 1.405520221524e+00 1.407555282278e+00 1.409591290206e+00 1.411629466033e+00 1.413668142602e+00 1.415707172467e+00 1.417745638491e+00 1.419784266864e+00 1.421823144177e+00 1.423859545169e+00 1.425896535118e+00 1.427930800443e+00 1.429963331127e+00 1.431993976341e+00 1.434020564402e+00 1.436045851352e+00 1.438066292204e+00 1.440083641356e+00 1.442096855322e+00 1.444105491709e+00 1.446109546425e+00 1.448107615827e+00 1.450100362105e+00 1.452087819716e+00 1.454067490713e+00 1.456041170386e+00 1.458007055729e+00 1.459966108633e+00 1.461916663772e+00 1.463858876390e+00 1.465793298143e+00 1.467716221387e+00 1.469630853438e+00 1.471535967918e+00 1.473429011106e+00 1.475312545561e+00 1.477184120978e+00 1.479044428609e+00 1.480892273567e+00 1.482726641168e+00 1.484549027595e+00 1.486356915651e+00 1.488152053628e+00 1.489932136047e+00 1.491697724515e+00 1.493448121228e+00 1.495182497180e+00 1.496900694989e+00 1.498603616586e+00 1.500288105312e+00 1.501955256378e+00 1.503605996912e+00 1.505236871820e+00 1.506848718164e+00 1.508443330554e+00 1.510017224879e+00 1.511570341018e+00 1.513103075418e+00 1.514616149655e+00 1.516107129380e+00 1.517576142860e+00 1.519022886258e+00 1.520447515438e+00 1.521847860070e+00 1.523225871379e+00 1.524578836586e+00 1.525907333923e+00 1.527211224723e+00 1.528490197374e+00 1.529742766672e+00 1.530968810129e+00 1.532168243920e+00 1.533341655822e+00 1.534487568000e+00 1.535604503587e+00 1.536693499656e+00 1.537754610524e+00 1.538786370933e+00 1.539787720042e+00 1.540760199912e+00 1.541701301255e+00 1.542611796346e+00 1.543490967734e+00 1.544339597661e+00 1.545156061954e+00 1.545938818658e+00 1.546690718945e+00 1.547408264805e+00 1.548093246076e+00 1.548744394925e+00 1.549360308936e+00 1.549942256987e+00 1.550489442325e+00 1.551001687753e+00 1.551477309390e+00 1.551917461796e+00 1.552322551280e+00 1.552688263533e+00 1.553020017088e+00 1.553312407905e+00 1.553568948497e+00 1.553785909043e+00 1.553965452888e+00 1.554106909127e+00 1.554209563735e+00 1.554273998995e+00 1.554296822033e+00 1.554281475957e+00 1.554226417340e+00 1.554131128328e+00 1.553996000878e+00 1.553819721526e+00 1.553603680367e+00 1.553345131477e+00 1.553046177842e+00 1.552706692243e+00 1.552323776184e+00 1.551900240583e+00 1.551433914089e+00 1.550926467649e+00 1.550376815482e+00 1.549784020141e+00 1.549149845590e+00 1.548470832039e+00 1.547751644732e+00 1.546987696570e+00 1.546181529404e+00 1.545333312504e+00 1.544439987636e+00 1.543504570292e+00 1.542525205977e+00 1.541503485143e+00 1.540438304136e+00 1.539328878307e+00 1.538178175579e+00 1.536981753963e+00 1.535743883925e+00 1.534461505540e+00 1.533137328064e+00 1.531770123433e+00 1.530357859926e+00 1.528904606935e+00 1.527408022742e+00 1.525869081156e+00 1.524285967743e+00 1.522662355940e+00 1.520996217747e+00 1.519286380334e+00 1.517537621801e+00 1.515744003670e+00 1.513912616184e+00 1.512036398941e+00 1.510122325319e+00 1.508167435768e+00 1.506170517577e+00 1.504136202302e+00 1.502059788525e+00 1.499945639081e+00 1.497792096639e+00 1.495600008752e+00 1.493370486986e+00 1.491101710632e+00 1.488798512156e+00 1.486455186136e+00 1.484078637948e+00 1.481664825901e+00 1.479216738349e+00 1.476733995696e+00 1.474215603611e+00 1.471667425274e+00 1.469081578299e+00 1.466467172887e+00 1.463818991613e+00 1.461140831238e+00 1.458432409420e+00 1.455692539387e+00 1.452927368685e+00 1.450130027832e+00 1.447308559461e+00 1.444457851487e+00 1.441582427941e+00 1.438683809505e+00 1.435758229906e+00 1.432812456250e+00 1.429839671451e+00 1.426850760781e+00 1.423837804443e+00 1.420806867665e+00 1.417757381638e+00 1.414687548398e+00 1.411604728933e+00 1.408501265078e+00 1.405388456103e+00 1.402258635292e+00 1.399117203957e+00 1.395965678954e+00 1.392800287500e+00 1.389629883917e+00 1.386446589310e+00 1.383262487729e+00 1.380067452120e+00 1.376870800422e+00 1.373670386135e+00 1.370464828581e+00 1.367263963442e+00 1.364056440337e+00 1.360858344191e+00 1.357656298774e+00 1.354460767572e+00 1.351272229717e+00 1.348086515427e+00 1.344915571457e+00 1.341745212578e+00 1.338594596132e+00 1.335449288026e+00 1.332320837099e+00 1.329208086412e+00 1.326107324360e+00 1.323031390145e+00 1.319964380760e+00 1.316927636195e+00 1.313905402303e+00 1.310909507864e+00 1.307938013333e+00 1.304988373389e+00 1.302072200887e+00 1.299176902266e+00 1.296319664114e+00 1.293487198186e+00 1.290690150562e+00 1.287926927896e+00 1.285195538805e+00 1.282506848880e+00 1.279848105908e+00 1.277235312520e+00 1.274655963175e+00 1.272123086262e+00 1.269630140435e+00 1.267179390064e+00 1.264777255789e+00 1.262414271484e+00 1.260105436252e+00 1.257837910618e+00 1.255624782922e+00 1.253456689523e+00 1.251340686065e+00 1.249278393100e+00 1.247262722628e+00 1.245308568225e+00 1.243398063649e+00 1.241550645258e+00 1.239752059296e+00 1.238011939845e+00 1.236328802254e+00 1.234697103603e+00 1.233131023789e+00 1.231611426994e+00 1.230160022232e+00 1.228758021153e+00 1.227419114957e+00 1.226137760323e+00 1.224911301029e+00 1.223750768053e+00 1.222637241461e+00 1.221593685081e+00 1.220598974336e+00 1.219667269882e+00 1.218792116037e+00 1.217970401814e+00 1.217212921780e+00 1.216502156946e+00 1.215857233718e+00 1.215257062030e+00 1.214718957968e+00 1.214232392347e+00 1.213795773143e+00 1.213420393904e+00 1.213084110019e+00 1.212811207476e+00 1.212577652409e+00 1.212397414700e+00 1.212265205578e+00 1.212174097842e+00 1.212136580573e+00 1.212131820316e+00 1.212182401596e+00 1.212262958898e+00 1.212390483342e+00 1.212555571012e+00 1.212753868425e+00 1.212996998481e+00 1.213261131772e+00 1.213572453729e+00 1.213902948638e+00 1.214271430025e+00 1.214666712420e+00 1.215082451110e+00 1.215533121397e+00 1.215994179043e+00 1.216491228662e+00 1.216995470142e+00 1.217526933539e+00 1.218071571772e+00 1.218626965586e+00 1.219205374687e+00 1.219782782322e+00 1.220383190294e+00 1.220979503173e+00 1.221590993022e+00 1.222203888517e+00 1.222816788022e+00 1.223439655412e+00 1.224049797224e+00 1.224671968099e+00 1.225276590177e+00 1.225886805510e+00 1.226486135277e+00 1.227073504661e+00 1.227660945572e+00 1.228222777695e+00 1.228788461454e+00 1.229325432808e+00 1.229856998651e+00 1.230367968484e+00 1.230856789668e+00 1.231336388075e+00 1.231780748591e+00 1.232219761343e+00 1.232619650038e+00 1.233004874376e+00 1.233363394256e+00 1.233689290155e+00 1.234000259825e+00 1.234265624248e+00 1.234518834223e+00 1.234727291125e+00 1.234915288047e+00 1.235068374106e+00 1.235183321375e+00 1.235277411793e+00 1.235321021877e+00 1.235348212727e+00 1.235324937106e+00 1.235276150832e+00 1.235188790357e+00 1.235059870737e+00 1.234906104021e+00 1.234698411773e+00 1.234472707303e+00 1.234192689570e+00 1.233886753591e+00 1.233540332476e+00 1.233149526199e+00 1.232735617342e+00 1.232266001189e+00 1.231779713409e+00 1.231238556257e+00 1.230671271769e+00 1.230066246472e+00 1.229417997977e+00 1.228749823372e+00 1.228027403991e+00 1.227289542469e+00 1.226504152823e+00 1.225693086648e+00 1.224851214108e+00 1.223970467268e+00 1.223076392802e+00 1.222133882004e+00 1.221183282550e+00 1.220192740953e+00 1.219185150652e+00 1.218156815033e+00 1.217096957118e+00 1.216035003784e+00 1.214936866823e+00 1.213841964726e+00 1.212721237471e+00 1.211595254258e+00 1.210465275882e+00 1.209319856532e+00 1.208187403259e+00 1.207038124992e+00 1.205908061029e+00 1.204776254926e+00 1.203657446076e+00 1.202556731343e+00 1.201465052934e+00 1.200408152526e+00 1.199363938243e+00 1.198362308617e+00 1.197386927727e+00 1.196453567594e+00 1.195567239189e+00 1.194723249723e+00 1.193942382658e+00 1.193210795200e+00 1.192553326847e+00 1.191957779659e+00 1.191441282906e+00 1.191006757432e+00 1.190654512069e+00 1.190401313066e+00 1.190236525458e+00 1.190184741982e+00 1.190235563987e+00 1.190405258808e+00 1.190694670354e+00 1.191107712662e+00 1.191657097718e+00 1.192337679917e+00 1.193166786036e+00 1.194136545430e+00 1.195264350370e+00 1.196545575533e+00 1.197987538432e+00 1.199596958308e+00 1.201370089850e+00 1.203321747613e+00 1.205442102064e+00 1.207744173081e+00 1.210223133714e+00 1.212883704518e+00 1.215727171607e+00 1.218750973344e+00 1.221962611574e+00 1.225350537338e+00 1.228926657038e+00 1.232676281861e+00 1.236609272914e+00 1.240715582619e+00 1.244992046778e+00 1.249440956706e+00 1.254047668172e+00 1.258821478385e+00 1.263739918888e+00 1.268810854234e+00 1.274021692132e+00 1.279362084065e+00 1.284833676750e+00 1.290415971335e+00 1.296115292866e+00 1.301907583470e+00 1.307793922775e+00 1.313760918725e+00 1.319795930600e+00 1.325896733705e+00 1.332040378465e+00 1.338230491584e+00 1.344441964773e+00 1.350674690566e+00 1.356912237748e+00 1.363142064550e+00 1.369360675895e+00 1.375544122135e+00 1.381694726197e+00 1.387789089855e+00 1.393826156523e+00 1.399792198351e+00 1.405671795318e+00 1.411463275608e+00 1.417145704033e+00 1.422722402999e+00 1.428171379842e+00 1.433494078709e+00 1.438675660391e+00 1.443706420768e+00 1.448587010950e+00 1.453298976242e+00 1.457847138368e+00 1.462213714273e+00 1.466400620662e+00 1.470401861887e+00 1.474205761592e+00 1.477820634456e+00 1.481226673482e+00 1.484438716725e+00 1.487437226303e+00 1.490230019383e+00 1.492814663800e+00 1.495183320548e+00 1.497349058978e+00 1.499293826165e+00 1.501035296751e+00 1.502562339475e+00 1.503881002700e+00 1.504997681031e+00 1.505902318706e+00 1.506614862603e+00 1.507121718843e+00 1.507441328768e+00 1.507567710242e+00 1.507508880007e+00 1.507275698488e+00 1.506859678719e+00 1.506286287950e+00 1.505542734128e+00 1.504651511969e+00 1.503610961562e+00 1.502426403539e+00 1.501122362617e+00 1.499682170099e+00 1.498141011583e+00 1.496488969055e+00 1.494744088735e+00 1.492921742974e+00 1.491017614910e+00 1.489066750869e+00 1.487053451466e+00 1.485015101098e+00 1.482950530790e+00 1.480871386534e+00 1.478807352908e+00 1.476748329476e+00 1.474736942341e+00 1.472762633022e+00 1.470858848683e+00 1.469034671486e+00 1.467299026596e+00 1.465687751909e+00 1.464189185885e+00 1.462847146770e+00 1.461655551950e+00 1.460641224105e+00 1.459822303395e+00 1.459197386533e+00 1.458804481584e+00 1.458628754092e+00 1.458706789732e+00 1.459033447575e+00 1.459622466544e+00 1.460489077768e+00 1.461621602457e+00 1.463046920969e+00 1.464744610343e+00 1.466733434004e+00 1.468999368550e+00 1.471541306292e+00 1.474357730779e+00 1.477427123899e+00 1.480750909681e+00 1.484301961481e+00 1.488076348227e+00 1.492043475306e+00 1.496187422034e+00 1.500484147831e+00 1.504902948053e+00 1.509424131254e+00 1.514005429183e+00 1.518631405999e+00 1.523252990543e+00 1.527848096894e+00 1.532378222471e+00 1.536803987789e+00 1.541099642123e+00 1.545214783549e+00 1.549133201263e+00 1.552799153731e+00 1.556194783577e+00 1.559280773663e+00 1.562018067088e+00 1.564395571866e+00 1.566357728804e+00 1.567906500746e+00 1.568994570883e+00 1.569612461839e+00 1.569742399439e+00 1.569352641320e+00 1.568454827442e+00 1.567009652689e+00 1.565036415592e+00 1.562512639900e+00 1.559443983945e+00 1.555840311593e+00 1.551689219120e+00 1.547024915394e+00 1.541835496775e+00 1.536158322917e+00 1.530001780056e+00 1.523389622883e+00 1.516359994934e+00 1.508924475733e+00 1.501139047413e+00 1.493020806837e+00 1.484623141639e+00 1.475984666902e+00 1.467146173638e+00 1.458168910750e+00 1.449086474838e+00 1.439969601046e+00 1.430857613667e+00 1.421815024742e+00 1.412896036008e+00 1.404152733603e+00 1.395651810219e+00 1.387433580967e+00 1.379565940817e+00 1.372088552404e+00 1.365055263803e+00 1.358506089667e+00 1.352474979754e+00 1.347002554277e+00 1.342098678369e+00 1.337793950766e+00 1.334085843850e+00 1.330975130278e+00 1.328454864721e+00 1.326494559951e+00 1.325073310846e+00 1.324145223382e+00 1.323661259268e+00 1.323563721264e+00 1.323787989351e+00 1.324262916043e+00 1.324908918242e+00 1.325648548806e+00 1.326397833453e+00 1.327070918953e+00 1.327590113756e+00 1.327872345453e+00 1.327846361755e+00 1.327441950242e+00 1.326594186017e+00 1.325258968108e+00 1.323386265131e+00 1.320950963453e+00 1.317932332278e+00 1.314324780790e+00 1.310137693594e+00 1.305386046063e+00 1.300114998338e+00 1.294358096168e+00 1.288183478072e+00 1.281656966037e+00 1.274857200283e+00 1.267877819520e+00 1.260800597987e+00 1.253745028649e+00 1.246789347661e+00 1.240055575117e+00 1.233640196084e+00 1.227628578601e+00 1.222139925847e+00 1.217228909058e+00 1.213002866253e+00 1.209506797173e+00 1.206807491699e+00 1.204955143161e+00 1.203963704594e+00 1.203883782283e+00 1.204687388475e+00 1.206402964869e+00 1.208993513181e+00 1.212434192796e+00 1.216696625402e+00 1.221701860019e+00 1.227419951117e+00 1.233740579643e+00 1.240602273681e+00 1.247890904872e+00 1.255496586092e+00 1.263317732168e+00 1.271187724726e+00 1.279006684992e+00 1.286595175296e+00 1.293818507280e+00 1.300518653468e+00 1.306524375886e+00 1.311703556955e+00 1.315875112786e+00 1.318923667992e+00 1.320693504447e+00 1.321075520949e+00 1.319968206927e+00 1.317272451925e+00 1.312948214122e+00 1.306930710260e+00 1.299223289530e+00 1.289826633733e+00 1.278777450935e+00 1.266140219619e+00 1.251994699192e+00 1.236463696034e+00 1.219664804326e+00 1.201768739105e+00 1.182935999413e+00 1.163371441119e+00 1.143277605048e+00 1.122875864054e+00 1.102413731463e+00 1.082122049261e+00 1.062277137161e+00 1.046346704742e+00 1.029598724625e+00 1.012971999271e+00 9.976609648057e-01 9.846985390921e-01 9.745635480363e-01 9.669880071728e-01 9.611215487152e-01 9.559311449853e-01 9.506409607513e-01 9.451024757744e-01 9.398845636279e-01 9.360356971460e-01 9.346517823998e-01 9.364163345593e-01 9.412504067240e-01 9.483030667827e-01 9.562920679442e-01 9.639692938659e-01 9.705578793610e-01 9.760126315432e-01 9.809662836258e-01 9.863806835115e-01 9.931193233985e-01 1.001530060042e+00 1.011226252518e+00 1.021202605295e+00 1.030227204403e+00 1.037269497291e+00 1.041879812975e+00 1.044357123616e+00 1.045611273757e+00 1.046801975254e+00 1.048911596437e+00 1.052350967029e+00 1.056795077931e+00 1.061361332101e+00 1.064970427009e+00 1.066781358328e+00 1.066539655437e+00 1.064682353789e+00 1.062134295562e+00 1.059954414493e+00 1.058901831532e+00 1.059077650056e+00 1.059850464062e+00 1.060092390387e+00 1.058579242099e+00 1.054419894424e+00 1.047392640646e+00 1.037982467100e+00 1.027177686815e+00 1.016116712413e+00 1.005649478456e+00 9.960113776560e-01 9.867995684470e-01 9.772189650931e-01 9.664753870502e-01 9.542262634764e-01 9.408465650380e-01 9.273943775381e-01 9.153105149946e-01 9.059614072547e-01 9.000944503785e-01 8.975556076876e-01 8.973730440203e-01 8.981301387829e-01 8.984735017849e-01 8.975977024627e-01 8.954168605488e-01 8.924406246361e-01 8.894556103584e-01 8.871175758009e-01 8.856241841423e-01 8.847312661081e-01 8.838363007591e-01 8.816834205486e-01 8.499030370360e-01 7.887619110264e-01 7.346792544140e-01 7.285840115409e-01 7.824044317039e-01 8.658067749630e-01 9.350574655424e-01 9.585971884608e-01 9.245474522507e-01 8.423432755870e-01 7.444958600034e-01 6.830555904525e-01 6.992192646437e-01 7.779580370823e-01 8.653363204149e-01 9.156232623217e-01 9.069369235860e-01 8.420519101760e-01 7.493835295058e-01 6.822743285135e-01 6.933135121056e-01 7.790691014596e-01 8.841994695120e-01 9.551673925131e-01 9.617363159645e-01 8.976032611102e-01 7.808087971444e-01 6.580259373534e-01 6.021067968109e-01 6.556018557254e-01 7.708890973093e-01 8.746956068123e-01 9.219301891174e-01 8.970532027727e-01 8.104326934963e-01 6.999939364181e-01 6.311205625049e-01 6.590158755574e-01 7.614287490345e-01 8.688942519010e-01 9.282936143104e-01 9.149196289029e-01 8.299328196750e-01 7.021875070059e-01 5.961385182462e-01 5.958395556397e-01 7.088927612498e-01 8.559908728108e-01 9.679371398652e-01 1.008836824175e+00 9.686250795644e-01 8.600546973750e-01 7.214099213040e-01 6.214569310107e-01 6.313547739577e-01 7.394708937157e-01 8.695821872973e-01 9.629711400191e-01 9.925284783257e-01 9.553745754439e-01 8.689399414877e-01 7.695872285816e-01 7.062285424823e-01 7.133707596315e-01 7.780303953043e-01 8.563674152816e-01 9.117855651017e-01 9.275557366429e-01 9.050145696778e-01 8.593065768295e-01 8.137858173025e-01 7.905055077561e-01 7.984778518857e-01 8.294907710393e-01 8.666948679097e-01 8.957673979577e-01 9.096536124205e-01 9.080514707765e-01 8.947879681853e-01 8.754542740265e-01 8.561059498217e-01 8.429428638091e-01 8.418318370409e-01 8.562447628939e-01 8.844702483717e-01 9.184057083832e-01 9.458774847580e-01 9.551434854421e-01 9.396357738896e-01 9.018171909146e-01 8.552039030290e-01 8.224335005525e-01 8.248286045345e-01 8.663458744960e-01 9.287504723244e-01 9.842823229641e-01 1.010054715622e+00 9.953081734959e-01 9.443296891847e-01 8.771538013708e-01 8.262144107946e-01 8.215794853263e-01 8.674691398445e-01 9.380102439151e-01 9.985496839934e-01 1.024158074143e+00 1.005713827771e+00 9.507307624103e-01 8.820725964808e-01 8.322037417340e-01 8.271407135869e-01 8.664775738883e-01 9.244720955860e-01 9.709102813914e-01 9.866747282797e-01 9.680942418771e-01 9.261600834013e-01 8.825940589990e-01 8.608011615204e-01 8.727764954226e-01
 7.105967464911e-01 7.113739174192e-01 7.121217594120e-01 7.127134522346e-01 7.131262430186e-01 7.134355230784e-01 7.137727042500e-01 7.142728912473e-01 7.149853693612e-01 7.158176932239e-01 7.165841369606e-01 7.171539079335e-01 7.175372891804e-01 7.178606701959e-01 7.182726768530e-01 7.188752903427e-01 7.196736749189e-01 7.205533054232e-01 7.213335349233e-01 7.218961298291e-01 7.222802213750e-01 7.226556346155e-01 7.231905730390e-01 7.239425686698e-01 7.248404332227e-01 7.257382522049e-01 7.264967254873e-01 7.270690608007e-01 7.275334822950e-01 7.280412880710e-01 7.287178916126e-01 7.295828140571e-01 7.305503119652e-01 7.314753293302e-01 7.322436262188e-01 7.328449969048e-01 7.333944970050e-01 7.340515435138e-01 7.348961919889e-01 7.358797418814e-01 7.368776482215e-01 7.377873171532e-01 7.385814448147e-01 7.393003045028e-01 7.400156193682e-01 7.407985923429e-01 7.416906376794e-01 7.426816741530e-01 7.437115420799e-01 7.446957648759e-01 7.455688654761e-01 7.463262596002e-01 7.470475576900e-01 7.478480309812e-01 7.487953141897e-01 7.498571311051e-01 7.509257810853e-01 7.519052513378e-01 7.527609947691e-01 7.535282144158e-01 7.542852124042e-01 7.551206703768e-01 7.560866435664e-01 7.571610974964e-01 7.582589329880e-01 7.592726772156e-01 7.601296212790e-01 7.608503100793e-01 7.615610509786e-01 7.624214104281e-01 7.634972514234e-01 7.646997151713e-01 7.658449209758e-01 7.667951346420e-01 7.675561835882e-01 7.682721358471e-01 7.691268292443e-01 7.702049328110e-01 7.714322560045e-01 7.726453851971e-01 7.737185007804e-01 7.746469457644e-01 7.755144491524e-01 7.764322633774e-01 7.774714718976e-01 7.786269390049e-01 7.798398306868e-01 7.810418821218e-01 7.821862898396e-01 7.832470848911e-01 7.842260338992e-01 7.851750111691e-01 7.861878935842e-01 7.873336047474e-01 7.886036034168e-01 7.899018704821e-01 7.910969831117e-01 7.921131881480e-01 7.929962756525e-01 7.938989091981e-01 7.949715960781e-01 7.962426022599e-01 7.976034622229e-01 7.988925156830e-01 8.000037031813e-01 8.009560710068e-01 8.018809846498e-01 8.029238896926e-01 8.041466522387e-01 8.054958676865e-01 8.068510767912e-01 8.081094693862e-01 8.092309087265e-01 8.102567489673e-01 8.112872967206e-01 8.124171762247e-01 8.136825866404e-01 8.150447401212e-01 8.164172678530e-01 8.177037236083e-01 8.188542687132e-01 8.199043465607e-01 8.209589003304e-01 8.221220637836e-01 8.234336503064e-01 8.248490708967e-01 8.262540514066e-01 8.275387105309e-01 8.286680713934e-01 8.297179464962e-01 8.308142877066e-01 8.320524770992e-01 8.334440272490e-01 8.349016993969e-01 8.362961640643e-01 8.375448809356e-01 8.386709758904e-01 8.397734439925e-01 8.409594807376e-01 8.422855225322e-01 8.437227766734e-01 8.451725279135e-01 8.465362689304e-01 8.477781202910e-01 8.489400166174e-01 8.501058235915e-01 8.513586108516e-01 8.527296255106e-01 8.541721565191e-01 8.555973001518e-01 8.569419928981e-01 8.581957466473e-01 8.594032999794e-01 8.606376421275e-01 8.619528581341e-01 8.633477023546e-01 8.647751415750e-01 8.661835984549e-01 8.675331446784e-01 8.688211579565e-01 8.700832894497e-01 8.713704703152e-01 8.727148323838e-01 8.741101781388e-01 8.755287858101e-01 8.769320622361e-01 8.782900173545e-01 8.796116048636e-01 8.809262211267e-01 8.822613685874e-01 8.836305983731e-01 8.850334513913e-01 8.864472712623e-01 8.878483998979e-01 8.892271491485e-01 8.905911511494e-01 8.919492267343e-01 8.933193724011e-01 8.947116992773e-01 8.961200053182e-01 8.975306908993e-01 8.989357713489e-01 9.003351133859e-01 9.017331194896e-01 9.031339877352e-01 9.045404431828e-01 9.059485935799e-01 9.073563066005e-01 9.087671610199e-01 9.101834629809e-01 9.116048081181e-01 9.130276565287e-01 9.144492125073e-01 9.158634938099e-01 9.172740138284e-01 9.186855652921e-01 9.201039559883e-01 9.215283113416e-01 9.229563361622e-01 9.243805274116e-01 9.257974641097e-01 9.272104925867e-01 9.286263886752e-01 9.300479377222e-01 9.314724435993e-01 9.328971326999e-01 9.343162681261e-01 9.357318078017e-01 9.371490245796e-01 9.385740715510e-01 9.400025924396e-01 9.414309038857e-01 9.428555962933e-01 9.442773309369e-01 9.457008353984e-01 9.471310258162e-01 9.485671243655e-01 9.500008543247e-01 9.514294292302e-01 9.528568313759e-01 9.542849177672e-01 9.557180767026e-01 9.571523304612e-01 9.585828192967e-01 9.600063636437e-01 9.614285453916e-01 9.628522450223e-01 9.642796624948e-01 9.657057119343e-01 9.671287925603e-01 9.685470814685e-01 9.699656041723e-01 9.713878826309e-01 9.728105151375e-01 9.742321611521e-01 9.756523128016e-01 9.770701408008e-01 9.784894422972e-01 9.799087683419e-01 9.813272329785e-01 9.827414672072e-01 9.841540874790e-01 9.855678215640e-01 9.869803950180e-01 9.883917354459e-01 9.898008879485e-01 9.912067444755e-01 9.926097795325e-01 9.940149207927e-01 9.954186473511e-01 9.968208437341e-01 9.982217989029e-01 9.996202420794e-01 1.001016044519e+00 1.002411298809e+00 1.003805048019e+00 1.005195611965e+00 1.006584516678e+00 1.007973075620e+00 1.009359526499e+00 1.010744178560e+00 1.012125686094e+00 1.013503809845e+00 1.014878941532e+00 1.016253395947e+00 1.017626985749e+00 1.018997766537e+00 1.020366622600e+00 1.021730630466e+00 1.023092166091e+00 1.024453436015e+00 1.025813287737e+00 1.027169704170e+00 1.028525019614e+00 1.029875592853e+00 1.031223041336e+00 1.032568158386e+00 1.033911843098e+00 1.035252445482e+00 1.036588632748e+00 1.037923341421e+00 1.039255665505e+00 1.040584303061e+00 1.041908575209e+00 1.043228250686e+00 1.044547350121e+00 1.045863497378e+00 1.047176778859e+00 1.048486732977e+00 1.049794075128e+00 1.051097062217e+00 1.052394675646e+00 1.053689604746e+00 1.054981424785e+00 1.056271109504e+00 1.057559290044e+00 1.058841788714e+00 1.060120265151e+00 1.061395014276e+00 1.062665885441e+00 1.063933118596e+00 1.065197393158e+00 1.066458833715e+00 1.067714895540e+00 1.068968012905e+00 1.070216922240e+00 1.071461122968e+00 1.072700352604e+00 1.073935734760e+00 1.075168652221e+00 1.076397812217e+00 1.077623515585e+00 1.078845463853e+00 1.080061876470e+00 1.081272923846e+00 1.082480550602e+00 1.083683551482e+00 1.084884911874e+00 1.086082914353e+00 1.087274570303e+00 1.088463430426e+00 1.089644914532e+00 1.090821936283e+00 1.091996349746e+00 1.093167267910e+00 1.094334736938e+00 1.095497670684e+00 1.096655506449e+00 1.097805779621e+00 1.098953253430e+00 1.100096874265e+00 1.101235728884e+00 1.102372495402e+00 1.103504066104e+00 1.104628746033e+00 1.105748672590e+00 1.106863416004e+00 1.107974370875e+00 1.109081919895e+00 1.110184373346e+00 1.111280031188e+00 1.112371741426e+00 1.113458443367e+00 1.114539542149e+00 1.115617672240e+00 1.116689548435e+00 1.117757637573e+00 1.118820429993e+00 1.119878307551e+00 1.120930911558e+00 1.121980160606e+00 1.123024199552e+00 1.124062866305e+00 1.125098086416e+00 1.126126285982e+00 1.127150453522e+00 1.128170235775e+00 1.129184425113e+00 1.130194327309e+00 1.131200999311e+00 1.132201288247e+00 1.133197206672e+00 1.134187732664e+00 1.135172954046e+00 1.136154992588e+00 1.137133092385e+00 1.138105588369e+00 1.139072665818e+00 1.140035214679e+00 1.140992826725e+00 1.141945932774e+00 1.142897065097e+00 1.143841639272e+00 1.144781751388e+00 1.145716622511e+00 1.146646388090e+00 1.147573306281e+00 1.148494598515e+00 1.149411618926e+00 1.150324524438e+00 1.151231339028e+00 1.152134263951e+00 1.153033031221e+00 1.153927941728e+00 1.154817748825e+00 1.155705124303e+00 1.156585570620e+00 1.157462162770e+00 1.158335906792e+00 1.159204010829e+00 1.160069164859e+00 1.160929567719e+00 1.161786455064e+00 1.162639401613e+00 1.163486736952e+00 1.164330951741e+00 1.165171476979e+00 1.166008663641e+00 1.166842234870e+00 1.167672228093e+00 1.168496161899e+00 1.169317390754e+00 1.170136472257e+00 1.170951919509e+00 1.171764277565e+00 1.172574324974e+00 1.173379399993e+00 1.174180010833e+00 1.174979363083e+00 1.175775176815e+00 1.176568575708e+00 1.177359028124e+00 1.178145004848e+00 1.178929406059e+00 1.179709969020e+00 1.180488107868e+00 1.181263917346e+00 1.182037897200e+00 1.182808683565e+00 1.183576623811e+00 1.184342107260e+00 1.185104597304e+00 1.185865427511e+00 1.186624981444e+00 1.187382087704e+00 1.188137818574e+00 1.188889890679e+00 1.189640375747e+00 1.190389871036e+00 1.191136546132e+00 1.191884004046e+00 1.192628272170e+00 1.193370137927e+00 1.194112465316e+00 1.194852869387e+00 1.195591576728e+00 1.196330544963e+00 1.197068270757e+00 1.197804514407e+00 1.198541205161e+00 1.199276448755e+00 1.200011796485e+00 1.200747255867e+00 1.201480940231e+00 1.202216071193e+00 1.202950664726e+00 1.203685064392e+00 1.204419802522e+00 1.205154168887e+00 1.205889855644e+00 1.206625594595e+00 1.207362008239e+00 1.208099167153e+00 1.208837736207e+00 1.209575942322e+00 1.210316395076e+00 1.211058392089e+00 1.211800581341e+00 1.212544591233e+00 1.213291346277e+00 1.214038447200e+00 1.214787406379e+00 1.215538633462e+00 1.216291520499e+00 1.217047382505e+00 1.217805447663e+00 1.218565727684e+00 1.219329146644e+00 1.220094963834e+00 1.220863473439e+00 1.221634705227e+00 1.222409869226e+00 1.223187870972e+00 1.223969311695e+00 1.224753944989e+00 1.225542518765e+00 1.226334349024e+00 1.227131048322e+00 1.227931891334e+00 1.228735544235e+00 1.229544203596e+00 1.230357391095e+00 1.231174262327e+00 1.231997322563e+00 1.232825154635e+00 1.233657218832e+00 1.234494583551e+00 1.235337487711e+00 1.236185547643e+00 1.237039756094e+00 1.237900159475e+00 1.238765712117e+00 1.239636914937e+00 1.240514068812e+00 1.241398884860e+00 1.242289503779e+00 1.243186198311e+00 1.244089155780e+00 1.244999799771e+00 1.245917794159e+00 1.246841404882e+00 1.247772083544e+00 1.248711888158e+00 1.249657259436e+00 1.250611835169e+00 1.251574094725e+00 1.252542960650e+00 1.253520429812e+00 1.254506658070e+00 1.255499813458e+00 1.256503076574e+00 1.257513461089e+00 1.258532719345e+00 1.259560775224e+00 1.260597619137e+00 1.261643797352e+00 1.262698281870e+00 1.263762205873e+00 1.264836426820e+00 1.265919132348e+00 1.267011218955e+00 1.268113500093e+00 1.269224328871e+00 1.270346507639e+00 1.271478255254e+00 1.272619505471e+00 1.273771915279e+00 1.274933042221e+00 1.276105553026e+00 1.277288489063e+00 1.278479883020e+00 1.279684375306e+00 1.280898560360e+00 1.282122996291e+00 1.283359425848e+00 1.284605487214e+00 1.285862579659e+00 1.287131191842e+00 1.288410606035e+00 1.289702077455e+00 1.291004146555e+00 1.292317059094e+00 1.293642048207e+00 1.294977905547e+00 1.296325175860e+00 1.297684312403e+00 1.299054499019e+00 1.300436931800e+00 1.301829410872e+00 1.303234568059e+00 1.304651938152e+00 1.306080271923e+00 1.307518996666e+00 1.308970606485e+00 1.310433739690e+00 1.311909046799e+00 1.313395448584e+00 1.314893714432e+00 1.316403464336e+00 1.317924053575e+00 1.319458188079e+00 1.321002568611e+00 1.322557752198e+00 1.324126149839e+00 1.325704845789e+00 1.327295847709e+00 1.328897793164e+00 1.330510924791e+00 1.332136099611e+00 1.333771625814e+00 1.335419658378e+00 1.337077591437e+00 1.338747117485e+00 1.340427821246e+00 1.342118986427e+00 1.343821591539e+00 1.345534879904e+00 1.347259084989e+00 1.348992952572e+00 1.350737932348e+00 1.352493150460e+00 1.354258649507e+00 1.356033569879e+00 1.357818543340e+00 1.359614854395e+00 1.361419029036e+00 1.363234583050e+00 1.365057351409e+00 1.366890978685e+00 1.368733550872e+00 1.370585771344e+00 1.372446165094e+00 1.374315054037e+00 1.376192695104e+00 1.378078820322e+00 1.379973189601e+00 1.381875633043e+00 1.383784511354e+00 1.385701690614e+00 1.387626185318e+00 1.389559037269e+00 1.391497463761e+00 1.393443020251e+00 1.395394558550e+00 1.397353007712e+00 1.399317138697e+00 1.401287695624e+00 1.403262850326e+00 1.405243694510e+00 1.407230893915e+00 1.409220961332e+00 1.411216083822e+00 1.413216455000e+00 1.415219041606e+00 1.417226291849e+00 1.419237436910e+00 1.421251362174e+00 1.423268456981e+00 1.425287779661e+00 1.427309659465e+00 1.429333391568e+00 1.431358638360e+00 1.433386039089e+00 1.435413193366e+00 1.437441281493e+00 1.439469763366e+00 1.441498767707e+00 1.443527293869e+00 1.445555086725e+00 1.447582275666e+00 1.449606594890e+00 1.451631492456e+00 1.453652583340e+00 1.455672542334e+00 1.457688898505e+00 1.459702282672e+00 1.461712546099e+00 1.463718776994e+00 1.465720293528e+00 1.467718148169e+00 1.469710297115e+00 1.471697369322e+00 1.473678723823e+00 1.475653331824e+00 1.477621133702e+00 1.479582217230e+00 1.481536600058e+00 1.483483206916e+00 1.485420145678e+00 1.487349261709e+00 1.489269262509e+00 1.491180033777e+00 1.493080954460e+00 1.494971005845e+00 1.496850536965e+00 1.498718719029e+00 1.500576364911e+00 1.502420432858e+00 1.504252267438e+00 1.506072207008e+00 1.507878158168e+00 1.509670583723e+00 1.511448183216e+00 1.513211704470e+00 1.514959375839e+00 1.516691950489e+00 1.518408159340e+00 1.520108075560e+00 1.521791098141e+00 1.523457471655e+00 1.525105147683e+00 1.526734759492e+00 1.528345891298e+00 1.529937703981e+00 1.531509608728e+00 1.533061273400e+00 1.534593511701e+00 1.536103429096e+00 1.537592938326e+00 1.539060170630e+00 1.540504917027e+00 1.541927295807e+00 1.543325230260e+00 1.544701613541e+00 1.546051845517e+00 1.547378108417e+00 1.548680905397e+00 1.549956634588e+00 1.551206979679e+00 1.552431341529e+00 1.553628269454e+00 1.554798043594e+00 1.555939702452e+00 1.557054264371e+00 1.558139640150e+00 1.559196885251e+00 1.560224482785e+00 1.561221642950e+00 1.562189350058e+00 1.563126101184e+00 1.564032999680e+00 1.564906101286e+00 1.565750040018e+00 1.566560788616e+00 1.567338194282e+00 1.568083233297e+00 1.568794647144e+00 1.569473569025e+00 1.570116325132e+00 1.570726143584e+00 1.571301204802e+00 1.571839365837e+00 1.572343861184e+00 1.572811007392e+00 1.573242099008e+00 1.573636786437e+00 1.573994771635e+00 1.574314843523e+00 1.574596757091e+00 1.574842639257e+00 1.575047956914e+00 1.575216629805e+00 1.575346053073e+00 1.575435572868e+00 1.575486690952e+00 1.575496641548e+00 1.575467557585e+00 1.575397209443e+00 1.575286457135e+00 1.575136109325e+00 1.574943516333e+00 1.574710543955e+00 1.574435326255e+00 1.574119445605e+00 1.573760187582e+00 1.573359418066e+00 1.572917515926e+00 1.572431812050e+00 1.571903846430e+00 1.571333232266e+00 1.570719273545e+00 1.570062558305e+00 1.569361453838e+00 1.568618881003e+00 1.567831134436e+00 1.567000268347e+00 1.566126904544e+00 1.565207078143e+00 1.564246316089e+00 1.563240083677e+00 1.562190613211e+00 1.561097172279e+00 1.559960289416e+00 1.558778617934e+00 1.557552419699e+00 1.556285290563e+00 1.554970961918e+00 1.553614524885e+00 1.552213292333e+00 1.550770766156e+00 1.549281524913e+00 1.547750523150e+00 1.546177204369e+00 1.544558009296e+00 1.542897878909e+00 1.541194374767e+00 1.539448745031e+00 1.537659721289e+00 1.535828355094e+00 1.533956816794e+00 1.532041666991e+00 1.530086494730e+00 1.528088927285e+00 1.526051460813e+00 1.523972540816e+00 1.521853426266e+00 1.519696772738e+00 1.517497236456e+00 1.515261256983e+00 1.512984753536e+00 1.510671298928e+00 1.508319809045e+00 1.505930727325e+00 1.503507332102e+00 1.501043668033e+00 1.498548230391e+00 1.496014657428e+00 1.493447905691e+00 1.490847551567e+00 1.488211831891e+00 1.485546273395e+00 1.482845193052e+00 1.480115971603e+00 1.477353781143e+00 1.474562312906e+00 1.471741265427e+00 1.468891201174e+00 1.466016179787e+00 1.463110735855e+00 1.460182487196e+00 1.457225998315e+00 1.454246394404e+00 1.451243570332e+00 1.448216358018e+00 1.445170886960e+00 1.442099327762e+00 1.439013190029e+00 1.435903827956e+00 1.432779069471e+00 1.429637292848e+00 1.426476462517e+00 1.423307079446e+00 1.420117491297e+00 1.416921073621e+00 1.413708086322e+00 1.410487361704e+00 1.407257590076e+00 1.404017632870e+00 1.400774707504e+00 1.397520284807e+00 1.394267693432e+00 1.391006034017e+00 1.387746711571e+00 1.384485627449e+00 1.381221734390e+00 1.377965317125e+00 1.374704732735e+00 1.371457871587e+00 1.368208853751e+00 1.364971453918e+00 1.361741848985e+00 1.358519056312e+00 1.355313008660e+00 1.352112497278e+00 1.348932993235e+00 1.345762221169e+00 1.342612957183e+00 1.339480162408e+00 1.336365262744e+00 1.333276872882e+00 1.330202370367e+00 1.327159646209e+00 1.324135295894e+00 1.321143035770e+00 1.318176286485e+00 1.315237776046e+00 1.312333466997e+00 1.309455220896e+00 1.306617809277e+00 1.303807673542e+00 1.301039403135e+00 1.298303796346e+00 1.295607845133e+00 1.292955655653e+00 1.290337624343e+00 1.287769989136e+00 1.285236177809e+00 1.282755248633e+00 1.280315574659e+00 1.277924014255e+00 1.275582119428e+00 1.273283438302e+00 1.271042863434e+00 1.268843961318e+00 1.266705520679e+00 1.264612166238e+00 1.262576493325e+00 1.260594819106e+00 1.258663875561e+00 1.256794684753e+00 1.254973669537e+00 1.253218930680e+00 1.251512727821e+00 1.249869679848e+00 1.248283323899e+00 1.246751738400e+00 1.245287869351e+00 1.243872543157e+00 1.242526800680e+00 1.241230521636e+00 1.240000576214e+00 1.238827775014e+00 1.237711021748e+00 1.236661851235e+00 1.235660461337e+00 1.234729426952e+00 1.233846792850e+00 1.233029585733e+00 1.232268351733e+00 1.231560451145e+00 1.230917979757e+00 1.230319783290e+00 1.229790456279e+00 1.229304666878e+00 1.228879638351e+00 1.228506697395e+00 1.228182118844e+00 1.227917050605e+00 1.227690616840e+00 1.227527468972e+00 1.227401283266e+00 1.227328616971e+00 1.227300833449e+00 1.227314949688e+00 1.227380344570e+00 1.227475318938e+00 1.227626653006e+00 1.227803794567e+00 1.228028937381e+00 1.228286064833e+00 1.228577375242e+00 1.228909820908e+00 1.229262325343e+00 1.229659728761e+00 1.230072174966e+00 1.230522384076e+00 1.230993601163e+00 1.231487884812e+00 1.232011784900e+00 1.232544305825e+00 1.233111389645e+00 1.233681688820e+00 1.234278799073e+00 1.234884241389e+00 1.235501228401e+00 1.236136032510e+00 1.236768214340e+00 1.237422768410e+00 1.238067005245e+00 1.238728790166e+00 1.239385558610e+00 1.240042915031e+00 1.240706824542e+00 1.241355947449e+00 1.242017134450e+00 1.242655806443e+00 1.243299649532e+00 1.243930409462e+00 1.244548725068e+00 1.245164679474e+00 1.245753244779e+00 1.246344927166e+00 1.246905001539e+00 1.247459748631e+00 1.247991174016e+00 1.248499805367e+00 1.248998493832e+00 1.249459867998e+00 1.249916048637e+00 1.250331129406e+00 1.250733706990e+00 1.251104922945e+00 1.251445858247e+00 1.251769736173e+00 1.252049158123e+00 1.252316096890e+00 1.252536090666e+00 1.252737211756e+00 1.252900758855e+00 1.253028373876e+00 1.253133870731e+00 1.253189458030e+00 1.253229249180e+00 1.253216165969e+00 1.253180549659e+00 1.253104987611e+00 1.252989143756e+00 1.252849331102e+00 1.252654838838e+00 1.252444970761e+00 1.252179439969e+00 1.251889141836e+00 1.251559273871e+00 1.251186921865e+00 1.250790058623e+00 1.250338729986e+00 1.249872452326e+00 1.249351555568e+00 1.248807853068e+00 1.248225223822e+00 1.247602247307e+00 1.246960147770e+00 1.246264601720e+00 1.245559372018e+00 1.244803618368e+00 1.244030140180e+00 1.243224455994e+00 1.242383385228e+00 1.241532589535e+00 1.240635790956e+00 1.239735325615e+00 1.238796946613e+00 1.237846989917e+00 1.236881038137e+00 1.235888237283e+00 1.234898801463e+00 1.233879024323e+00 1.232869695781e+00 1.231839960991e+00 1.230813980476e+00 1.229789756893e+00 1.228760764166e+00 1.227752584497e+00 1.226737595394e+00 1.225752679184e+00 1.224774808481e+00 1.223823516308e+00 1.222901211270e+00 1.222002474796e+00 1.221150283258e+00 1.220326295986e+00 1.219558646184e+00 1.218832424498e+00 1.218166959391e+00 1.217562543778e+00 1.217019282869e+00 1.216557624909e+00 1.216162906363e+00 1.215862328439e+00 1.215641560387e+00 1.215521699834e+00 1.215500908578e+00 1.215585868123e+00 1.215788836584e+00 1.216103276828e+00 1.216549550761e+00 1.217118863601e+00 1.217829004675e+00 1.218678186839e+00 1.219671626364e+00 1.220821659615e+00 1.222120707542e+00 1.223587223017e+00 1.225211843980e+00 1.227010080978e+00 1.228977094640e+00 1.231120539226e+00 1.233443707480e+00 1.235942454146e+00 1.238628999415e+00 1.241491645874e+00 1.244544160074e+00 1.247776299003e+00 1.251195126229e+00 1.254796426375e+00 1.258576348398e+00 1.262540833288e+00 1.266676194785e+00 1.270990976308e+00 1.275469789196e+00 1.280116842932e+00 1.284923804161e+00 1.289882426696e+00 1.294995117052e+00 1.300242104515e+00 1.305631532692e+00 1.311140165157e+00 1.316772107878e+00 1.322512442078e+00 1.328350367860e+00 1.334286179324e+00 1.340295059816e+00 1.346382701564e+00 1.352525712507e+00 1.358721309224e+00 1.364956954355e+00 1.371215834057e+00 1.377496591749e+00 1.383776237694e+00 1.390057729930e+00 1.396315967981e+00 1.402548662894e+00 1.408740519742e+00 1.414878214428e+00 1.420959588910e+00 1.426961514402e+00 1.432885768052e+00 1.438710907691e+00 1.444434201488e+00 1.450045076467e+00 1.455528584747e+00 1.460885131973e+00 1.466093474100e+00 1.471160558626e+00 1.476063621886e+00 1.480804988065e+00 1.485376566776e+00 1.489765099769e+00 1.493976998859e+00 1.497991410119e+00 1.501819658708e+00 1.505443546704e+00 1.508865872001e+00 1.512087753050e+00 1.515092071260e+00 1.517895120144e+00 1.520477032319e+00 1.522852346873e+00 1.525008590198e+00 1.526948163668e+00 1.528680065767e+00 1.530189553173e+00 1.531495523193e+00 1.532582367260e+00 1.533465032762e+00 1.534141211765e+00 1.534610739374e+00 1.534889071912e+00 1.534961308838e+00 1.534852116652e+00 1.534549535667e+00 1.534071103987e+00 1.533417822254e+00 1.532588674537e+00 1.531609766626e+00 1.530461926131e+00 1.529178439895e+00 1.527749016189e+00 1.526189472193e+00 1.524514556057e+00 1.522716333107e+00 1.520830856624e+00 1.518840855990e+00 1.516780506952e+00 1.514650808835e+00 1.512460168451e+00 1.510238175163e+00 1.507972673471e+00 1.505707302877e+00 1.503430359911e+00 1.501173553786e+00 1.498950333208e+00 1.496764120971e+00 1.494654295127e+00 1.492609938036e+00 1.490674642979e+00 1.488846096481e+00 1.487149459765e+00 1.485607741964e+00 1.484218195910e+00 1.483024744777e+00 1.482016795157e+00 1.481231926726e+00 1.480668891398e+00 1.480345844841e+00 1.480284126664e+00 1.480475615974e+00 1.480954068590e+00 1.481703442521e+00 1.482748469523e+00 1.484081597371e+00 1.485706192829e+00 1.487629416840e+00 1.489833762302e+00 1.492330202773e+00 1.495094204807e+00 1.498128534519e+00 1.501409534364e+00 1.504923864933e+00 1.508656972687e+00 1.512578001509e+00 1.516674870761e+00 1.520907210488e+00 1.525262215929e+00 1.529694958028e+00 1.534182990284e+00 1.538691314051e+00 1.543177457082e+00 1.547621106529e+00 1.551964920378e+00 1.556194686996e+00 1.560253511804e+00 1.564115757448e+00 1.567744745317e+00 1.571093453141e+00 1.574148221657e+00 1.576848606858e+00 1.579188825220e+00 1.581118448164e+00 1.582618992455e+00 1.583668736926e+00 1.584226264348e+00 1.584296864146e+00 1.583834788921e+00 1.582848140070e+00 1.581311569040e+00 1.579215762554e+00 1.576568086455e+00 1.573344971267e+00 1.569572822428e+00 1.565233090699e+00 1.560349248834e+00 1.554929141223e+00 1.548982137515e+00 1.542541413169e+00 1.535609998578e+00 1.528235803600e+00 1.520428697437e+00 1.512236823931e+00 1.503690774731e+00 1.494826950951e+00 1.485700579557e+00 1.476341909004e+00 1.466816459591e+00 1.457162677720e+00 1.447444564166e+00 1.437715409358e+00 1.428027205695e+00 1.418453075763e+00 1.409037260312e+00 1.399853137124e+00 1.390950691911e+00 1.382390917329e+00 1.374233318843e+00 1.366519038824e+00 1.359311852616e+00 1.352636621499e+00 1.346543493066e+00 1.341053951974e+00 1.336186822958e+00 1.331962989379e+00 1.328372013698e+00 1.325414937520e+00 1.323069660563e+00 1.321305054480e+00 1.320085753414e+00 1.319360756520e+00 1.319072713012e+00 1.319153035902e+00 1.319532716037e+00 1.320132530085e+00 1.320867643448e+00 1.321658950334e+00 1.322415121998e+00 1.323056781269e+00 1.323503591787e+00 1.323675193372e+00 1.323509979115e+00 1.322937586294e+00 1.321911797636e+00 1.320388184366e+00 1.318337156602e+00 1.315743768867e+00 1.312595430269e+00 1.308912295822e+00 1.304699260746e+00 1.300003296900e+00 1.294863294752e+00 1.289333643344e+00 1.283491053055e+00 1.277391333815e+00 1.271142023766e+00 1.264804683069e+00 1.258485823707e+00 1.252279556247e+00 1.246260189434e+00 1.240544885082e+00 1.235187930664e+00 1.230298596371e+00 1.225931746057e+00 1.222156646736e+00 1.219041550490e+00 1.216607780370e+00 1.214924427857e+00 1.213984143457e+00 1.213830563748e+00 1.214453999449e+00 1.215845559216e+00 1.218009853242e+00 1.220887666372e+00 1.224478824557e+00 1.228703126755e+00 1.233522590795e+00 1.238859633332e+00 1.244623573912e+00 1.250745308219e+00 1.257082494741e+00 1.263559460333e+00 1.270019398496e+00 1.276338564380e+00 1.282380549717e+00 1.287978463251e+00 1.293005885992e+00 1.297283455794e+00 1.300686183049e+00 1.303053049770e+00 1.304252296047e+00 1.304169517165e+00 1.302677995398e+00 1.299708196559e+00 1.295165793191e+00 1.289017934277e+00 1.281229883986e+00 1.271798151374e+00 1.260750826528e+00 1.248125265986e+00 1.234004790723e+00 1.218470255989e+00 1.201655278738e+00 1.183685674786e+00 1.164731783740e+00 1.144968589025e+00 1.124591104779e+00 1.103827587610e+00 1.082893229714e+00 1.062055206326e+00 1.045105358019e+00 1.027127861498e+00 1.009053853332e+00 9.920803106783e-01 9.772575136394e-01 9.651026286141e-01 9.554016103421e-01 9.473551331635e-01 9.399794740535e-01 9.325442470891e-01 9.249314314750e-01 9.177528797141e-01 9.121088560142e-01 9.091518630171e-01 9.096223234505e-01 9.134906363587e-01 9.199316838690e-01 9.276736355541e-01 9.354743654447e-01 9.425607013814e-01 9.488912460842e-01 9.550931761514e-01 9.621087690195e-01 9.707530562157e-01 9.813023135255e-01 9.932896011993e-01 1.005637292850e+00 1.017054187473e+00 1.026477981843e+00 1.033438984812e+00 1.038214236677e+00 1.041677053103e+00 1.044931037303e+00 1.048894991007e+00 1.053913481877e+00 1.059618175146e+00 1.065109062241e+00 1.069326296681e+00 1.071464505356e+00 1.071318319382e+00 1.069364461569e+00 1.066569293420e+00 1.064017091979e+00 1.062491271458e+00 1.062113829816e+00 1.062274812334e+00 1.061873364615e+00 1.059706272998e+00 1.054903525661e+00 1.047252598789e+00 1.037239380248e+00 1.025836440698e+00 1.014153233728e+00 1.003002060619e+00 9.925780558388e-01 9.824381832065e-01 9.717574242725e-01 9.597254906734e-01 9.459952038837e-01 9.309512017699e-01 9.156859190565e-01 9.016967310347e-01 8.904252384885e-01 8.827176904866e-01 8.785158222287e-01 8.769355644242e-01 8.766455046771e-01 8.763742729188e-01 8.753914484582e-01 8.736831930422e-01 8.717995337546e-01 8.704919764321e-01 8.702766738788e-01 8.711125699361e-01 8.725143549566e-01 8.740338648636e-01 8.670641227988e-01 8.288942895992e-01 7.661616251817e-01 7.178349683052e-01 7.220921668529e-01 7.828540761789e-01 8.652475033218e-01 9.271908615163e-01 9.410421230958e-01 8.991179282287e-01 8.151302373638e-01 7.254802204394e-01 6.817621289572e-01 7.142617911954e-01 7.968271336153e-01 8.762429902739e-01 9.123733809453e-01 8.887532333839e-01 8.135152960699e-01 7.212893103315e-01 6.701908304171e-01 7.053581348278e-01 8.063538922991e-01 9.126073258924e-01 9.744906507865e-01 9.665602168160e-01 8.868845041458e-01 7.582911806261e-01 6.341087249992e-01 5.926443845992e-01 6.654979253284e-01 7.898067772328e-01 8.918534060700e-01 9.308169043954e-01 8.952826013531e-01 7.998529835558e-01 6.875325965713e-01 6.278241461757e-01 6.697526329123e-01 7.786281587110e-01 8.827123701294e-01 9.321498095174e-01 9.060315442041e-01 8.097785313526e-01 6.782298252052e-01 5.839743539538e-01 6.082173923344e-01 7.366186075821e-01 8.833036778955e-01 9.842504931898e-01 1.008595485676e+00 9.510207927275e-01 8.301659138741e-01 6.930794051134e-01 6.177259516587e-01 6.632129424867e-01 7.898235753137e-01 9.176723424641e-01 9.953405621271e-01 1.002228405772e+00 9.418129932075e-01 8.394573133313e-01 7.417524226419e-01 7.039564814080e-01 7.475640084992e-01 8.366642383505e-01 9.194902195058e-01 9.627857457235e-01 9.559469535361e-01 9.076218962462e-01 8.418499369168e-01 7.912487740093e-01 7.816724314861e-01 8.144021958624e-01 8.675907118364e-01 9.154780547762e-01 9.419766549208e-01 9.430100656993e-01 9.238866321000e-01 8.950265289197e-01 8.675972853544e-01 8.500142000996e-01 8.464778444113e-01 8.575584387443e-01 8.810428147119e-01 9.120437961990e-01 9.426995383278e-01 9.632229761490e-01 9.645881858554e-01 9.423033499775e-01 9.001915415553e-01 8.526344504209e-01 8.224993965282e-01 8.299385851101e-01 8.763551154386e-01 9.413069511944e-01 9.962547249808e-01 1.018587301889e+00 9.984777759284e-01 9.418585014076e-01 8.713504914036e-01 8.223699865149e-01 8.256235600222e-01 8.813341490068e-01 9.585827706201e-01 1.020454050286e+00 1.042229374507e+00 1.016522962363e+00 9.539008483849e-01 8.815110328076e-01 8.357916811652e-01 8.421934762462e-01 8.936915834412e-01 9.579439176303e-01 1.002381965275e+00 1.008899353361e+00 9.770009548642e-01 9.226654270024e-01 8.736102336348e-01 8.569915411927e-01 8.817160208170e-01
 7.336818846301e-01 7.344268043141e-01 7.351413831587e-01 7.356956784619e-01 7.360659627538e-01 7.363269477608e-01 7.366163225860e-01 7.370743873174e-01 7.377517577265e-01 7.385508372504e-01 7.392830008251e-01 7.398112327514e-01 7.401488277815e-01 7.404238753824e-01 7.407909763400e-01 7.413541148862e-01 7.421161498298e-01 7.429624399462e-01 7.437062355579e-01 7.442266939109e-01 7.445638087894e-01 7.448921796591e-01 7.453832165606e-01 7.460969512334e-01 7.469623469170e-01 7.478270942001e-01 7.485471154663e-01 7.490747140199e-01 7.494929657993e-01 7.499577253430e-01 7.505953285895e-01 7.514250702663e-01 7.523581344846e-01 7.532502715918e-01 7.539808202340e-01 7.545413228723e-01 7.550472547086e-01 7.556610806016e-01 7.564664680865e-01 7.574158577971e-01 7.583807119404e-01 7.592558673291e-01 7.600125747060e-01 7.606886870236e-01 7.613587107707e-01 7.620987799909e-01 7.629507674718e-01 7.639053954658e-01 7.648994398315e-01 7.658482754776e-01 7.666830712209e-01 7.673977859443e-01 7.680711329113e-01 7.688231289950e-01 7.697268286707e-01 7.707513667812e-01 7.717877159513e-01 7.727325377972e-01 7.735467150044e-01 7.742633225776e-01 7.749681646094e-01 7.757569783635e-01 7.766836465204e-01 7.777244697900e-01 7.787888496647e-01 7.797629718846e-01 7.805762900690e-01 7.812501183179e-01 7.819140789074e-01 7.827312939372e-01 7.837713563562e-01 7.849412418562e-01 7.860553137468e-01 7.869713009435e-01 7.876920890572e-01 7.883627900818e-01 7.891721188961e-01 7.902113092505e-01 7.914087899372e-01 7.925952232411e-01 7.936411314351e-01 7.945341240663e-01 7.953600348853e-01 7.962339719129e-01 7.972319169562e-01 7.983533256268e-01 7.995374556198e-01 8.007119445081e-01 8.018248026825e-01 8.028482838899e-01 8.037850806643e-01 8.046921408226e-01 8.056657322537e-01 8.067772003717e-01 8.080163716385e-01 8.092841638274e-01 8.104489113400e-01 8.114296764540e-01 8.122729680295e-01 8.131354108229e-01 8.141693454505e-01 8.154075493179e-01 8.167417216758e-01 8.180070767011e-01 8.190921709300e-01 8.200125026940e-01 8.208980808723e-01 8.219005300673e-01 8.230870731155e-01 8.244085231490e-01 8.257453817105e-01 8.269836932128e-01 8.280780113070e-01 8.290677410734e-01 8.300566499124e-01 8.311479097264e-01 8.323837143139e-01 8.337255412067e-01 8.350809918179e-01 8.363455367118e-01 8.374650638087e-01 8.384764692712e-01 8.394938358142e-01 8.406254982806e-01 8.419150116771e-01 8.433130935596e-01 8.447001338873e-01 8.459595374593e-01 8.470572454531e-01 8.480728708440e-01 8.491381638985e-01 8.503519045372e-01 8.517253223226e-01 8.531662944736e-01 8.545409073994e-01 8.557647626207e-01 8.568620812359e-01 8.579350174917e-01 8.590962651982e-01 8.604020210579e-01 8.618216455246e-01 8.632550385318e-01 8.645985635220e-01 8.658187526835e-01 8.669556875042e-01 8.680960784316e-01 8.693283719229e-01 8.706824696462e-01 8.721089746989e-01 8.735183087056e-01 8.748452629907e-01 8.760788730637e-01 8.772666825398e-01 8.784828612881e-01 8.797804781047e-01 8.811593688099e-01 8.825733862642e-01 8.839665495797e-01 8.853016819314e-01 8.865732523488e-01 8.878194980423e-01 8.890925725011e-01 8.904225760173e-01 8.918046153242e-01 8.932119355151e-01 8.946027844797e-01 8.959491176534e-01 8.972594543459e-01 8.985625600607e-01 8.998856006392e-01 9.012444276536e-01 9.026362586531e-01 9.040413094644e-01 9.054330455946e-01 9.068036900765e-01 9.081583490278e-01 9.095080611051e-01 9.108702772210e-01 9.122547664015e-01 9.136548495335e-01 9.150586762679e-01 9.164571420345e-01 9.178510825116e-01 9.192426840535e-01 9.206391802972e-01 9.220403159559e-01 9.234440490954e-01 9.248472596705e-01 9.262548032188e-01 9.276676284643e-01 9.290854573198e-01 9.305059484378e-01 9.319248744760e-01 9.333374416537e-01 9.347456073701e-01 9.361565695075e-01 9.375732414794e-01 9.389973375159e-01 9.404253303415e-01 9.418501147862e-01 9.432673886414e-01 9.446820831145e-01 9.460989100447e-01 9.475220680273e-01 9.489488071935e-01 9.503760133421e-01 9.517989681577e-01 9.532179401533e-01 9.546394731410e-01 9.560682132863e-01 9.575020159114e-01 9.589350497765e-01 9.603656953987e-01 9.617933969925e-01 9.632231630509e-01 9.646604985071e-01 9.661035618950e-01 9.675442354537e-01 9.689814080965e-01 9.704162976416e-01 9.718529338352e-01 9.732945103169e-01 9.747390482692e-01 9.761791663235e-01 9.776129506726e-01 9.790452287363e-01 9.804796479477e-01 9.819177514725e-01 9.833557651646e-01 9.847902470195e-01 9.862207925991e-01 9.876529772371e-01 9.890879913805e-01 9.905242315322e-01 9.919594935239e-01 9.933940905159e-01 9.948269056756e-01 9.962607880615e-01 9.976953994032e-01 9.991292986321e-01 1.000560327612e+00 1.001989689406e+00 1.003420240985e+00 1.004848907390e+00 1.006277290726e+00 1.007703522442e+00 1.009127248755e+00 1.010550439000e+00 1.011974501277e+00 1.013397133255e+00 1.014818312375e+00 1.016238780773e+00 1.017657444933e+00 1.019074791425e+00 1.020490996495e+00 1.021905239471e+00 1.023317610233e+00 1.024728509656e+00 1.026139434610e+00 1.027548246139e+00 1.028954959043e+00 1.030359486783e+00 1.031760862330e+00 1.033160920687e+00 1.034558318613e+00 1.035956281585e+00 1.037352561124e+00 1.038746032208e+00 1.040135156838e+00 1.041521728965e+00 1.042909406792e+00 1.044295479900e+00 1.045679272478e+00 1.047060821491e+00 1.048438241059e+00 1.049813462527e+00 1.051186571891e+00 1.052558232271e+00 1.053926441598e+00 1.055291236580e+00 1.056654623830e+00 1.058015158149e+00 1.059373091251e+00 1.060726294964e+00 1.062077141852e+00 1.063425294787e+00 1.064772304033e+00 1.066116596667e+00 1.067456967124e+00 1.068794394488e+00 1.070128508978e+00 1.071458176926e+00 1.072785839444e+00 1.074109078820e+00 1.075429877795e+00 1.076749394473e+00 1.078065295374e+00 1.079376304731e+00 1.080683781777e+00 1.081988213404e+00 1.083288271048e+00 1.084585904386e+00 1.085880845948e+00 1.087170476684e+00 1.088457938727e+00 1.089741284773e+00 1.091020231025e+00 1.092293759094e+00 1.093563564440e+00 1.094830911192e+00 1.096094680330e+00 1.097356235267e+00 1.098613205476e+00 1.099864496731e+00 1.101111440536e+00 1.102353301948e+00 1.103592746790e+00 1.104829637558e+00 1.106064582645e+00 1.107291970044e+00 1.108516329448e+00 1.109734260049e+00 1.110948292392e+00 1.112159322733e+00 1.113366748282e+00 1.114570661883e+00 1.115769397058e+00 1.116963221828e+00 1.118151694114e+00 1.119335976292e+00 1.120515653130e+00 1.121691770535e+00 1.122864459368e+00 1.124033434184e+00 1.125194634764e+00 1.126350978571e+00 1.127502817903e+00 1.128649659085e+00 1.129794400782e+00 1.130934199520e+00 1.132066319000e+00 1.133195044338e+00 1.134317295326e+00 1.135436203689e+00 1.136550716930e+00 1.137659415019e+00 1.138764045560e+00 1.139862880440e+00 1.140957061159e+00 1.142045271158e+00 1.143130779079e+00 1.144210683023e+00 1.145285242102e+00 1.146355471628e+00 1.147420466626e+00 1.148480301389e+00 1.149535764420e+00 1.150585230909e+00 1.151630515507e+00 1.152672325642e+00 1.153706920541e+00 1.154736743176e+00 1.155761642191e+00 1.156782024450e+00 1.157798058033e+00 1.158809230198e+00 1.159816146371e+00 1.160816931923e+00 1.161812510892e+00 1.162804213193e+00 1.163790789868e+00 1.164773349216e+00 1.165749865457e+00 1.166721642826e+00 1.167688284134e+00 1.168649699837e+00 1.169606752251e+00 1.170560143857e+00 1.171508120130e+00 1.172449901793e+00 1.173387259107e+00 1.174320553886e+00 1.175248532961e+00 1.176171801368e+00 1.177090282188e+00 1.178005889887e+00 1.178913825273e+00 1.179818025150e+00 1.180718314827e+00 1.181613606439e+00 1.182504527680e+00 1.183391042148e+00 1.184273790500e+00 1.185150376071e+00 1.186022930540e+00 1.186890266779e+00 1.187754623505e+00 1.188615434941e+00 1.189471942431e+00 1.190324319839e+00 1.191170144619e+00 1.192012386585e+00 1.192852578654e+00 1.193688911238e+00 1.194520727288e+00 1.195349379120e+00 1.196172696412e+00 1.196992236610e+00 1.197808474021e+00 1.198620642846e+00 1.199430707549e+00 1.200237358116e+00 1.201039833851e+00 1.201837822623e+00 1.202633039538e+00 1.203424128933e+00 1.204212391578e+00 1.204998300119e+00 1.205780139017e+00 1.206560617079e+00 1.207336471141e+00 1.208107981856e+00 1.208878324517e+00 1.209645156877e+00 1.210410334087e+00 1.211172552503e+00 1.211930524959e+00 1.212686764092e+00 1.213439810035e+00 1.214191124582e+00 1.214941171260e+00 1.215687666661e+00 1.216432004137e+00 1.217174744725e+00 1.217915846832e+00 1.218653433770e+00 1.219391219710e+00 1.220127450035e+00 1.220861773066e+00 1.221593966703e+00 1.222324264038e+00 1.223054548653e+00 1.223783790338e+00 1.224510304512e+00 1.225237608292e+00 1.225963330706e+00 1.226688325022e+00 1.227413202458e+00 1.228136410134e+00 1.228859546660e+00 1.229581993248e+00 1.230304738269e+00 1.231027626841e+00 1.231750363428e+00 1.232472711199e+00 1.233195430791e+00 1.233918579296e+00 1.234641989950e+00 1.235366122626e+00 1.236090786951e+00 1.236815971511e+00 1.237542237858e+00 1.238270175435e+00 1.238998952208e+00 1.239729059072e+00 1.240459922709e+00 1.241193549243e+00 1.241927946731e+00 1.242663571993e+00 1.243401621001e+00 1.244141837850e+00 1.244884535462e+00 1.245629657107e+00 1.246376261926e+00 1.247126028884e+00 1.247877803255e+00 1.248632481683e+00 1.249391564626e+00 1.250153529646e+00 1.250916564438e+00 1.251684712669e+00 1.252456123794e+00 1.253230683121e+00 1.254009776766e+00 1.254792121303e+00 1.255579346889e+00 1.256369428395e+00 1.257164377440e+00 1.257964668244e+00 1.258769251681e+00 1.259578222836e+00 1.260392565872e+00 1.261211540690e+00 1.262035788554e+00 1.262865228733e+00 1.263701247391e+00 1.264541151443e+00 1.265387559035e+00 1.266239504729e+00 1.267098396220e+00 1.267963261512e+00 1.268833462921e+00 1.269711218097e+00 1.270594346987e+00 1.271485480527e+00 1.272383560130e+00 1.273288042322e+00 1.274199234906e+00 1.275117681302e+00 1.276043689733e+00 1.276978340453e+00 1.277918807537e+00 1.278868735144e+00 1.279826440334e+00 1.280791369127e+00 1.281764875382e+00 1.282745995280e+00 1.283736814777e+00 1.284736527948e+00 1.285743528377e+00 1.286759355576e+00 1.287785216006e+00 1.288819684080e+00 1.289862695598e+00 1.290915427157e+00 1.291977755910e+00 1.293050106340e+00 1.294131384871e+00 1.295221631063e+00 1.296323139929e+00 1.297433104297e+00 1.298555085692e+00 1.299685715306e+00 1.300825829966e+00 1.301977076032e+00 1.303139411389e+00 1.304312075601e+00 1.305495009377e+00 1.306688334658e+00 1.307893236813e+00 1.309108942482e+00 1.310335050314e+00 1.311572362958e+00 1.312820289349e+00 1.314079540826e+00 1.315351543182e+00 1.316633471459e+00 1.317926142092e+00 1.319231797175e+00 1.320547340533e+00 1.321875548213e+00 1.323214402915e+00 1.324565800797e+00 1.325928118873e+00 1.327301559650e+00 1.328687583013e+00 1.330084197096e+00 1.331493794444e+00 1.332913956536e+00 1.334346396596e+00 1.335790708341e+00 1.337246364312e+00 1.338714327841e+00 1.340194393428e+00 1.341684804174e+00 1.343188235236e+00 1.344703148295e+00 1.346228391774e+00 1.347767284779e+00 1.349316409094e+00 1.350878106053e+00 1.352450986985e+00 1.354035466193e+00 1.355632145556e+00 1.357238870527e+00 1.358858026118e+00 1.360488644646e+00 1.362129210219e+00 1.363781821407e+00 1.365445074385e+00 1.367119939948e+00 1.368806284446e+00 1.370502002295e+00 1.372210414585e+00 1.373928194570e+00 1.375656797384e+00 1.377396035385e+00 1.379145191553e+00 1.380904828801e+00 1.382675424100e+00 1.384454919505e+00 1.386244386264e+00 1.388044098330e+00 1.389853139415e+00 1.391671592605e+00 1.393498029800e+00 1.395335103141e+00 1.397181159864e+00 1.399035523341e+00 1.400898796980e+00 1.402770040815e+00 1.404649922262e+00 1.406536718328e+00 1.408433339272e+00 1.410336010151e+00 1.412247286562e+00 1.414165402603e+00 1.416090372648e+00 1.418021937448e+00 1.419960819199e+00 1.421904470413e+00 1.423855837812e+00 1.425812761777e+00 1.427774898488e+00 1.429742225475e+00 1.431715457790e+00 1.433693187361e+00 1.435675301665e+00 1.437660813224e+00 1.439651835174e+00 1.441646123476e+00 1.443643959687e+00 1.445644041324e+00 1.447647846268e+00 1.449654790473e+00 1.451663005752e+00 1.453674383239e+00 1.455686586831e+00 1.457699851555e+00 1.459715085516e+00 1.461729430983e+00 1.463745888496e+00 1.465761271437e+00 1.467776435038e+00 1.469791221770e+00 1.471804537652e+00 1.473817003447e+00 1.475826450581e+00 1.477834473471e+00 1.479840690802e+00 1.481843549768e+00 1.483842979858e+00 1.485838492881e+00 1.487830325360e+00 1.489818323718e+00 1.491801853748e+00 1.493779180710e+00 1.495751174037e+00 1.497717397102e+00 1.499677459443e+00 1.501629773881e+00 1.503575371687e+00 1.505513715243e+00 1.507443560871e+00 1.509365473033e+00 1.511278199658e+00 1.513181325251e+00 1.515075719011e+00 1.516958748501e+00 1.518831661017e+00 1.520693341684e+00 1.522544261580e+00 1.524382162497e+00 1.526208341881e+00 1.528022616977e+00 1.529822468539e+00 1.531609390009e+00 1.533382223237e+00 1.535139390741e+00 1.536881601583e+00 1.538608328565e+00 1.540320743162e+00 1.542015100709e+00 1.543692841139e+00 1.545354236904e+00 1.546996689907e+00 1.548622056201e+00 1.550228003013e+00 1.551814860091e+00 1.553381492887e+00 1.554928482027e+00 1.556455794414e+00 1.557961271062e+00 1.559445994439e+00 1.560907619994e+00 1.562347040605e+00 1.563764936780e+00 1.565157453623e+00 1.566527793536e+00 1.567874219675e+00 1.569195125775e+00 1.570491227850e+00 1.571761775087e+00 1.573007203990e+00 1.574224504669e+00 1.575416165133e+00 1.576580078468e+00 1.577716578396e+00 1.578823778613e+00 1.579902175523e+00 1.580953335125e+00 1.581973203745e+00 1.582964085012e+00 1.583923757914e+00 1.584853526033e+00 1.585753541308e+00 1.586618316767e+00 1.587453835504e+00 1.588255684071e+00 1.589024986187e+00 1.589761037918e+00 1.590463244688e+00 1.591131737948e+00 1.591765583375e+00 1.592364579456e+00 1.592928545352e+00 1.593455547474e+00 1.593949271363e+00 1.594404453828e+00 1.594824738019e+00 1.595207210878e+00 1.595552299524e+00 1.595859414232e+00 1.596128169342e+00 1.596359413167e+00 1.596551119367e+00 1.596705552251e+00 1.596818518360e+00 1.596893329979e+00 1.596928509945e+00 1.596921577305e+00 1.596875879234e+00 1.596787546164e+00 1.596660401159e+00 1.596491080865e+00 1.596279007573e+00 1.596026986450e+00 1.595732559068e+00 1.595395844159e+00 1.595016257410e+00 1.594594454919e+00 1.594129008933e+00 1.593620626897e+00 1.593070493631e+00 1.592475531889e+00 1.591837930643e+00 1.591155053502e+00 1.590429745640e+00 1.589660158933e+00 1.588846615601e+00 1.587989721546e+00 1.587086509103e+00 1.586140854657e+00 1.585150126877e+00 1.584114765029e+00 1.583035164202e+00 1.581910687602e+00 1.580743079088e+00 1.579528083886e+00 1.578271472094e+00 1.576968175377e+00 1.575621275067e+00 1.574230046818e+00 1.572793551974e+00 1.571314459417e+00 1.569789900102e+00 1.568222318273e+00 1.566609475624e+00 1.564954373337e+00 1.563256043079e+00 1.561511086397e+00 1.559725887030e+00 1.557896748162e+00 1.556025026388e+00 1.554109615995e+00 1.552151887805e+00 1.550153688635e+00 1.548111120955e+00 1.546030395306e+00 1.543906156908e+00 1.541743271651e+00 1.539538029322e+00 1.537292951108e+00 1.535010316747e+00 1.532685751036e+00 1.530326305518e+00 1.527924513868e+00 1.525486280490e+00 1.523010899818e+00 1.520499624437e+00 1.517952587767e+00 1.515366838448e+00 1.512749278313e+00 1.510094188031e+00 1.507408228655e+00 1.504688282119e+00 1.501934189256e+00 1.499151198531e+00 1.496334065519e+00 1.493489102704e+00 1.490612176704e+00 1.487708710887e+00 1.484775622812e+00 1.481814260555e+00 1.478829238757e+00 1.475815280392e+00 1.472780971461e+00 1.469717657560e+00 1.466634741240e+00 1.463529082269e+00 1.460400359209e+00 1.457256608174e+00 1.454087114098e+00 1.450906040233e+00 1.447703170101e+00 1.444487658153e+00 1.441256570989e+00 1.438008687729e+00 1.434753914469e+00 1.431480314644e+00 1.428203897435e+00 1.424910366897e+00 1.421615175995e+00 1.418310753846e+00 1.414998763076e+00 1.411687689509e+00 1.408366951320e+00 1.405050876805e+00 1.401727619951e+00 1.398410290203e+00 1.395094052684e+00 1.391779004992e+00 1.388473136630e+00 1.385167391336e+00 1.381876393252e+00 1.378587940008e+00 1.375314296659e+00 1.372049548496e+00 1.368796302427e+00 1.365563191850e+00 1.362338271942e+00 1.359139508394e+00 1.355951453479e+00 1.352789736012e+00 1.349646356724e+00 1.346525862638e+00 1.343434550197e+00 1.340361485254e+00 1.337324218243e+00 1.334307242867e+00 1.331327222621e+00 1.328375079197e+00 1.325456462072e+00 1.322574140651e+00 1.319722026091e+00 1.316915362138e+00 1.314137726057e+00 1.311407667429e+00 1.308713742305e+00 1.306062336326e+00 1.303456570081e+00 1.300891325768e+00 1.298378748693e+00 1.295904198832e+00 1.293486007732e+00 1.291110083950e+00 1.288787405158e+00 1.286516084716e+00 1.284293356750e+00 1.282129665205e+00 1.280011692579e+00 1.277956019681e+00 1.275948079213e+00 1.274003410973e+00 1.272112427568e+00 1.270275981956e+00 1.268504492375e+00 1.266782924727e+00 1.265129730709e+00 1.263526512963e+00 1.261989956590e+00 1.260510646792e+00 1.259088925623e+00 1.257734871945e+00 1.256430973386e+00 1.255198522697e+00 1.254017525348e+00 1.252903628927e+00 1.251847072298e+00 1.250849998234e+00 1.249917985137e+00 1.249036791832e+00 1.248226996409e+00 1.247463477212e+00 1.246768802002e+00 1.246126846993e+00 1.245541300493e+00 1.245018618090e+00 1.244541712398e+00 1.244132012342e+00 1.243765219983e+00 1.243459545933e+00 1.243203730287e+00 1.242997031138e+00 1.242848676348e+00 1.242738251387e+00 1.242689411703e+00 1.242675126860e+00 1.242717436702e+00 1.242798355028e+00 1.242922792833e+00 1.243094775640e+00 1.243296347975e+00 1.243551260958e+00 1.243829923397e+00 1.244156206150e+00 1.244510599786e+00 1.244899001900e+00 1.245324290728e+00 1.245769650779e+00 1.246258135469e+00 1.246757284942e+00 1.247294849648e+00 1.247848764748e+00 1.248425924289e+00 1.249028548908e+00 1.249638931425e+00 1.250280741954e+00 1.250922722033e+00 1.251590884606e+00 1.252263752101e+00 1.252947666650e+00 1.253645565580e+00 1.254337969537e+00 1.255053089176e+00 1.255754536989e+00 1.256472398283e+00 1.257183036619e+00 1.257892459470e+00 1.258606810626e+00 1.259303269310e+00 1.260011528885e+00 1.260694498725e+00 1.261383167358e+00 1.262053882043e+00 1.262712860436e+00 1.263367755887e+00 1.263992764657e+00 1.264621593518e+00 1.265214878838e+00 1.265803813738e+00 1.266366595862e+00 1.266908936880e+00 1.267436944345e+00 1.267928819717e+00 1.268414696816e+00 1.268857544809e+00 1.269288175360e+00 1.269686727209e+00 1.270054913381e+00 1.270403664525e+00 1.270707807273e+00 1.271001406715e+00 1.271244300991e+00 1.271470890162e+00 1.271657719685e+00 1.271810137959e+00 1.271939146993e+00 1.272016278448e+00 1.272081075096e+00 1.272090514035e+00 1.272079358281e+00 1.272025904384e+00 1.271933784974e+00 1.271817367314e+00 1.271645145476e+00 1.271459016909e+00 1.271216032441e+00 1.270950703426e+00 1.270643271781e+00 1.270295889890e+00 1.269924741926e+00 1.269498755135e+00 1.269059816102e+00 1.268565729498e+00 1.268050626861e+00 1.267497373477e+00 1.266905864651e+00 1.266296369223e+00 1.265635766728e+00 1.264966300427e+00 1.264249184922e+00 1.263516703403e+00 1.262755163520e+00 1.261961317078e+00 1.261160415713e+00 1.260317675215e+00 1.259476625227e+00 1.258602584374e+00 1.257722558491e+00 1.256830210561e+00 1.255921363217e+00 1.255018474596e+00 1.254095067676e+00 1.253189031591e+00 1.252272002950e+00 1.251368133505e+00 1.250475017442e+00 1.249588202880e+00 1.248731852173e+00 1.247883104045e+00 1.247075940540e+00 1.246288897636e+00 1.245545407498e+00 1.244841537848e+00 1.244180470520e+00 1.243580777498e+00 1.243025253654e+00 1.242545757155e+00 1.242124443954e+00 1.241783422677e+00 1.241521084968e+00 1.241342178561e+00 1.241262483675e+00 1.241270988974e+00 1.241393676268e+00 1.241618908952e+00 1.241965916259e+00 1.242433544545e+00 1.243027371714e+00 1.243759825549e+00 1.244625245201e+00 1.245643169312e+00 1.246804476675e+00 1.248125641484e+00 1.249604681814e+00 1.251246254022e+00 1.253058826523e+00 1.255038529439e+00 1.257199318306e+00 1.259531950809e+00 1.262050419867e+00 1.264746745111e+00 1.267627953362e+00 1.270696020633e+00 1.273943706881e+00 1.277381827752e+00 1.280997383367e+00 1.284801312732e+00 1.288781190316e+00 1.292941476443e+00 1.297275481640e+00 1.301776683629e+00 1.306450747751e+00 1.311277534253e+00 1.316267193349e+00 1.321400265729e+00 1.326679616122e+00 1.332093844930e+00 1.337630823039e+00 1.343295096847e+00 1.349061542150e+00 1.354934878400e+00 1.360894698970e+00 1.366938481126e+00 1.373054494642e+00 1.379227675740e+00 1.385456095670e+00 1.391716996591e+00 1.398010840534e+00 1.404316213953e+00 1.410629026321e+00 1.416936702698e+00 1.423221772157e+00 1.429483452341e+00 1.435696958084e+00 1.441865469873e+00 1.447965996045e+00 1.453994362927e+00 1.459938742760e+00 1.465784022244e+00 1.471530927334e+00 1.477155074846e+00 1.482661105693e+00 1.488028140989e+00 1.493254833897e+00 1.498333049005e+00 1.503248067877e+00 1.508002595546e+00 1.512576671252e+00 1.516979451247e+00 1.521191503743e+00 1.525212351537e+00 1.529043422883e+00 1.532664358572e+00 1.536090882139e+00 1.539300649355e+00 1.542305777646e+00 1.545095460109e+00 1.547667363798e+00 1.550029892011e+00 1.552163915710e+00 1.554089784100e+00 1.555790121519e+00 1.557276234734e+00 1.558546769074e+00 1.559595746052e+00 1.560441163764e+00 1.561063515790e+00 1.561487587993e+00 1.561699481816e+00 1.561711826748e+00 1.561530060793e+00 1.561146208790e+00 1.560586327838e+00 1.559831081349e+00 1.558910655172e+00 1.557813976402e+00 1.556551839977e+00 1.555143997438e+00 1.553573985050e+00 1.551880920964e+00 1.550042630943e+00 1.548093521255e+00 1.546034147015e+00 1.543868290647e+00 1.541628480747e+00 1.539297359972e+00 1.536919701898e+00 1.534482356896e+00 1.532013850785e+00 1.529530985063e+00 1.527032167319e+00 1.524560777379e+00 1.522102284562e+00 1.519701959591e+00 1.517357565221e+00 1.515094193778e+00 1.512937953265e+00 1.510886114980e+00 1.508984313673e+00 1.507223151920e+00 1.505644112645e+00 1.504249981751e+00 1.503059985943e+00 1.502101160158e+00 1.501368325346e+00 1.500900473738e+00 1.500686809175e+00 1.500755250757e+00 1.501108519958e+00 1.501751535238e+00 1.502700756592e+00 1.503942826503e+00 1.505496827098e+00 1.507343329923e+00 1.509491920072e+00 1.511928163723e+00 1.514640949917e+00 1.517625497731e+00 1.520852731774e+00 1.524320485018e+00 1.527990166283e+00 1.531854436148e+00 1.535872649447e+00 1.540024769479e+00 1.544281188045e+00 1.548597876725e+00 1.552960325753e+00 1.557307557717e+00 1.561627738682e+00 1.565864883398e+00 1.569988399464e+00 1.573964161059e+00 1.577739249255e+00 1.581295862679e+00 1.584574202434e+00 1.587560155164e+00 1.590200511182e+00 1.592468849589e+00 1.594340504300e+00 1.595766221861e+00 1.596745031347e+00 1.597224027912e+00 1.597202028387e+00 1.596649923322e+00 1.595547567104e+00 1.593896273198e+00 1.591662196182e+00 1.588862639305e+00 1.585474258665e+00 1.581508704062e+00 1.576967721651e+00 1.571848839324e+00 1.566178833195e+00 1.559953823723e+00 1.553208139899e+00 1.545951557782e+00 1.538216152907e+00 1.530030413799e+00 1.521420965415e+00 1.512436998294e+00 1.503102335756e+00 1.493477676590e+00 1.483595023439e+00 1.473514310802e+00 1.463287772985e+00 1.452965535262e+00 1.442616384020e+00 1.432286868097e+00 1.422057078102e+00 1.411976020910e+00 1.402113857894e+00 1.392537412580e+00 1.383298996100e+00 1.374472044860e+00 1.366100660728e+00 1.358248759737e+00 1.350959071062e+00 1.344269685082e+00 1.338223895716e+00 1.332833833315e+00 1.328125756113e+00 1.324100976937e+00 1.320751639708e+00 1.318067102639e+00 1.316014470801e+00 1.314558037455e+00 1.313649225403e+00 1.313228627074e+00 1.313231108606e+00 1.313578917856e+00 1.314199009619e+00 1.314999880295e+00 1.315899342346e+00 1.316813241333e+00 1.317647736436e+00 1.318330694676e+00 1.318776718537e+00 1.318922803657e+00 1.318704158684e+00 1.318064974720e+00 1.316972068662e+00 1.315382643449e+00 1.313295162907e+00 1.310687367500e+00 1.307580316417e+00 1.303988744633e+00 1.299936738801e+00 1.295485063671e+00 1.290661999336e+00 1.285555703270e+00 1.280213161917e+00 1.274716872346e+00 1.269154778936e+00 1.263583230053e+00 1.258115143197e+00 1.252799647717e+00 1.247738428209e+00 1.242990116385e+00 1.238621301635e+00 1.234710354957e+00 1.231281680582e+00 1.228414646524e+00 1.226117409394e+00 1.224439173848e+00 1.223393731663e+00 1.222984581405e+00 1.223241068114e+00 1.224122946622e+00 1.225654392564e+00 1.227781676981e+00 1.230489660043e+00 1.233736013170e+00 1.237454120600e+00 1.241606260199e+00 1.246080651214e+00 1.250827687390e+00 1.255723065152e+00 1.260661795162e+00 1.265536025885e+00 1.270191668176e+00 1.274520264096e+00 1.278352098612e+00 1.281563624388e+00 1.283998688304e+00 1.285515544188e+00 1.285990657974e+00 1.285281342810e+00 1.283295701750e+00 1.279918408205e+00 1.275083983862e+00 1.268727750463e+00 1.260810270629e+00 1.251325752377e+00 1.240272936692e+00 1.227696165275e+00 1.213637983914e+00 1.198191169547e+00 1.181446877811e+00 1.163532803650e+00 1.144596118255e+00 1.124793432492e+00 1.104323100167e+00 1.083372967293e+00 1.062186538662e+00 1.044726422799e+00 1.026018513526e+00 1.006982154278e+00 9.887987047778e-01 9.725206873975e-01 9.586871001164e-01 9.471221386701e-01 9.370695005199e-01 9.275898999762e-01 9.179906640116e-01 9.081862599764e-01 8.988226053397e-01 8.910515975305e-01 8.860890163093e-01 8.847435200355e-01 8.870557002216e-01 8.922505757290e-01 8.990893915350e-01 9.063537529095e-01 9.132915573369e-01 9.198705547887e-01 9.267320876654e-01 9.348095747428e-01 9.448840691484e-01 9.571702105511e-01 9.711296289354e-01 9.856112588546e-01 9.992702769771e-01 1.011008567675e+00 1.020336768682e+00 1.027508443344e+00 1.033357461902e+00 1.038931488672e+00 1.045069050767e+00 1.052040862096e+00 1.059416236942e+00 1.066263258261e+00 1.071525405373e+00 1.074427829707e+00 1.074798834325e+00 1.073157056194e+00 1.070499352500e+00 1.067933275961e+00 1.066257328046e+00 1.065610747202e+00 1.065404341509e+00 1.064566358054e+00 1.061928378896e+00 1.056650994168e+00 1.048545282166e+00 1.038109979642e+00 1.026313233911e+00 1.014241245082e+00 1.002671490189e+00 9.917559082349e-01 9.810054755034e-01 9.695578339462e-01 9.565771019828e-01 9.416950556582e-01 9.252949181944e-01 9.084808187479e-01 8.927814050138e-01 8.796926306907e-01 8.701370339506e-01 8.641464269656e-01 8.609302081095e-01 8.592568079160e-01 8.579657398494e-01 8.564383101072e-01 8.547796585452e-01 8.536352088365e-01 8.537835624335e-01 8.556395781140e-01 8.588942598184e-01 8.626588434620e-01 8.660674437987e-01 8.567111529436e-01 8.113545659695e-01 7.481398137325e-01 7.057901555399e-01 7.180590307913e-01 7.818015910255e-01 8.600083887458e-01 9.133607313470e-01 9.182505585751e-01 8.710412031117e-01 7.893777953081e-01 7.123536598199e-01 6.879596427597e-01 7.338766425405e-01 8.163558890545e-01 8.855316141428e-01 9.071882931179e-01 8.700727248562e-01 7.874101003386e-01 6.993595598472e-01 6.661012245492e-01 7.217006693752e-01 8.318430705166e-01 9.350942273761e-01 9.865222086970e-01 9.651963285905e-01 8.732470735140e-01 7.380205873894e-01 6.186425610721e-01 5.946582266181e-01 6.828737858289e-01 8.106167649835e-01 9.074326521467e-01 9.371732161401e-01 8.923197805768e-01 7.913054202731e-01 6.812218975554e-01 6.326694778788e-01 6.854406507675e-01 7.956984615028e-01 8.929627295015e-01 9.314645827244e-01 8.941896838426e-01 7.908484199721e-01 6.620397039465e-01 5.855160436956e-01 6.315673687257e-01 7.667262340662e-01 9.059655962763e-01 9.916965838218e-01 9.980162594413e-01 9.244488649166e-01 7.960168461345e-01 6.691870945510e-01 6.269908267621e-01 7.059666546900e-01 8.435925215589e-01 9.633597737366e-01 1.021738154076e+00 1.004368975164e+00 9.211435680784e-01 8.060473738785e-01 7.168092210999e-01 7.113763745769e-01 7.907238303532e-01 8.989775461941e-01 9.820954848315e-01 1.011391748185e+00 9.818954854093e-01 9.089708317285e-01 8.254172949168e-01 7.733103094511e-01 7.806886551968e-01 8.378991350002e-01 9.097491056655e-01 9.644791040475e-01 9.861015184108e-01 9.738458507720e-01 9.382258616093e-01 8.957923582922e-01 8.628816682627e-01 8.494745963715e-01 8.565053068818e-01 8.785491512668e-01 9.083431313666e-01 9.391690551367e-01 9.644502164745e-01 9.772408641181e-01 9.713122045988e-01 9.440608005294e-01 9.001943870909e-01 8.541031571692e-01 8.276649499437e-01 8.389592444946e-01 8.872626040368e-01 9.513562629885e-01 1.003128207266e+00 1.020823026506e+00 9.956906718483e-01 9.351667597379e-01 8.639523297386e-01 8.193089267877e-01 8.309388292376e-01 8.945156570537e-01 9.753328980454e-01 1.035656821257e+00 1.051792455851e+00 1.018450214337e+00 9.493905291194e-01 8.759594710787e-01 8.377515625641e-01 8.577433621651e-01 9.212209875991e-01 9.902092100220e-01 1.031056411825e+00 1.027317767128e+00 9.818899716266e-01 9.158640703155e-01 8.630868334872e-01 8.539717261545e-01 8.928498720623e-01
 7.576440149640e-01 7.583595287269e-01 7.590434073311e-01 7.595620757981e-01 7.598916263751e-01 7.601073840490e-01 7.603520525154e-01 7.607693787130e-01 7.614137209373e-01 7.621825905150e-01 7.628819868178e-01 7.633715018195e-01 7.636652110419e-01 7.638956591844e-01 7.642199052475e-01 7.647442877560e-01 7.654736751647e-01 7.662887204029e-01 7.669993682867e-01 7.674787797666e-01 7.677706342904e-01 7.680529656765e-01 7.685024483021e-01 7.691814191535e-01 7.700158115811e-01 7.708488072526e-01 7.715319813835e-01 7.720184592933e-01 7.723920215848e-01 7.728151885309e-01 7.734143092250e-01 7.742109861001e-01 7.751129838362e-01 7.759721574018e-01 7.766675148776e-01 7.771879298116e-01 7.776518912390e-01 7.782233488175e-01 7.789908472602e-01 7.799063153133e-01 7.808396996141e-01 7.816835986312e-01 7.824029393023e-01 7.830376483746e-01 7.836650767020e-01 7.843627565380e-01 7.851759408259e-01 7.860928197491e-01 7.870530699276e-01 7.879680958862e-01 7.887654097049e-01 7.894382893671e-01 7.900631793191e-01 7.907672754121e-01 7.916277629882e-01 7.926162597103e-01 7.936207020053e-01 7.945315853181e-01 7.953040840697e-01 7.959710163946e-01 7.966247835051e-01 7.973672801312e-01 7.982555029192e-01 7.992635282867e-01 8.002944820716e-01 8.012309369719e-01 8.020003334506e-01 8.026270455617e-01 8.032442405224e-01 8.040197270308e-01 8.050240386951e-01 8.061616548850e-01 8.072445855466e-01 8.081268423762e-01 8.088077143077e-01 8.094344275083e-01 8.101989924107e-01 8.111995206273e-01 8.123656399283e-01 8.135251795955e-01 8.145439956546e-01 8.154018027257e-01 8.161856024629e-01 8.170154167013e-01 8.179717370334e-01 8.190582851884e-01 8.202146499011e-01 8.213616771877e-01 8.224422595794e-01 8.234273406356e-01 8.243211683589e-01 8.251860961654e-01 8.261204076797e-01 8.271962426834e-01 8.284034329328e-01 8.296416090150e-01 8.307748476026e-01 8.317205521340e-01 8.325240448233e-01 8.333453053874e-01 8.343403556213e-01 8.355433042351e-01 8.368504120154e-01 8.380912508882e-01 8.391501975164e-01 8.400377772751e-01 8.408837104303e-01 8.418437641321e-01 8.429936510632e-01 8.442861586711e-01 8.456010597866e-01 8.468204061995e-01 8.478874520482e-01 8.488404154472e-01 8.497859314867e-01 8.508362728484e-01 8.520405324578e-01 8.533604119762e-01 8.546993832452e-01 8.559409265351e-01 8.570274344832e-01 8.579998195948e-01 8.589775339114e-01 8.600763359856e-01 8.613420883473e-01 8.627216116453e-01 8.640904088712e-01 8.653232091066e-01 8.663882704331e-01 8.673683257235e-01 8.684001964108e-01 8.695873480316e-01 8.709401813900e-01 8.723635199423e-01 8.737173331009e-01 8.749147700852e-01 8.759821598799e-01 8.770240504539e-01 8.781580148897e-01 8.794412625642e-01 8.808424608110e-01 8.822574018218e-01 8.835799147564e-01 8.847755261958e-01 8.858854819466e-01 8.869998866204e-01 8.882092658683e-01 8.895435625344e-01 8.909524555693e-01 8.923437047638e-01 8.936513910343e-01 8.948641684875e-01 8.960284654792e-01 8.972229801855e-01 8.985017455919e-01 8.998638982253e-01 9.012618595316e-01 9.026383021138e-01 9.039560417284e-01 9.052101698833e-01 9.064390028826e-01 9.076952796474e-01 9.090089103681e-01 9.103761103480e-01 9.117689789986e-01 9.131452476846e-01 9.144784905173e-01 9.157748251231e-01 9.170632269588e-01 9.183728006384e-01 9.197190307660e-01 9.210972826879e-01 9.224901982305e-01 9.238708327141e-01 9.252312734804e-01 9.265740317334e-01 9.279130765701e-01 9.292644954420e-01 9.306379978520e-01 9.320289960611e-01 9.334240823365e-01 9.348147286014e-01 9.362004171510e-01 9.375842153153e-01 9.389720881204e-01 9.403651064294e-01 9.417617294758e-01 9.431589428073e-01 9.445598670447e-01 9.459663180906e-01 9.473786080689e-01 9.487938538434e-01 9.502077959354e-01 9.516167149192e-01 9.530206286433e-01 9.544276364363e-01 9.558408978025e-01 9.572619687298e-01 9.586874781905e-01 9.601103597904e-01 9.615256621023e-01 9.629379041169e-01 9.643547263424e-01 9.657777451399e-01 9.672041085701e-01 9.686312022938e-01 9.700550957582e-01 9.714745556899e-01 9.728988000710e-01 9.743295460359e-01 9.757645357272e-01 9.772003109650e-01 9.786348641777e-01 9.800662878085e-01 9.814996693544e-01 9.829413767788e-01 9.843888895563e-01 9.858339433223e-01 9.872772422789e-01 9.887182766779e-01 9.901613643721e-01 9.916092946758e-01 9.930602967150e-01 9.945071334681e-01 9.959483708657e-01 9.973883980524e-01 9.988323183355e-01 1.000278673053e+00 1.001726170403e+00 1.003170507786e+00 1.004611941529e+00 1.006054180903e+00 1.007499080898e+00 1.008946856696e+00 1.010394182218e+00 1.011840068054e+00 1.013285441950e+00 1.014731722823e+00 1.016179788054e+00 1.017626801607e+00 1.019070553051e+00 1.020515002932e+00 1.021959206669e+00 1.023402880863e+00 1.024847027573e+00 1.026290320138e+00 1.027729768632e+00 1.029169112341e+00 1.030609205822e+00 1.032049440618e+00 1.033487958330e+00 1.034926656630e+00 1.036363911539e+00 1.037798818315e+00 1.039233268834e+00 1.040667264034e+00 1.042098807682e+00 1.043529388427e+00 1.044960406165e+00 1.046389508482e+00 1.047817804733e+00 1.049243415323e+00 1.050665532161e+00 1.052086773045e+00 1.053507928971e+00 1.054928867634e+00 1.056347578128e+00 1.057764261572e+00 1.059176584322e+00 1.060587015610e+00 1.061998826190e+00 1.063409571560e+00 1.064819398359e+00 1.066225275228e+00 1.067628569104e+00 1.069028664168e+00 1.070427944286e+00 1.071826432676e+00 1.073220319005e+00 1.074613335793e+00 1.076004534112e+00 1.077392692009e+00 1.078777429756e+00 1.080159039659e+00 1.081538712736e+00 1.082915299940e+00 1.084290739743e+00 1.085664000434e+00 1.087034429215e+00 1.088401599311e+00 1.089765208033e+00 1.091125600337e+00 1.092483035673e+00 1.093837102876e+00 1.095189311443e+00 1.096539891527e+00 1.097887520507e+00 1.099230598726e+00 1.100569193848e+00 1.101906575794e+00 1.103238925012e+00 1.104569261948e+00 1.105896753137e+00 1.107219616793e+00 1.108540162572e+00 1.109856240205e+00 1.111168155817e+00 1.112476207315e+00 1.113780516756e+00 1.115081727999e+00 1.116379622425e+00 1.117676116684e+00 1.118967435953e+00 1.120253846300e+00 1.121536055998e+00 1.122813315656e+00 1.124088278743e+00 1.125360782873e+00 1.126630475379e+00 1.127895351599e+00 1.129154697816e+00 1.130409399972e+00 1.131658846134e+00 1.132905784683e+00 1.134149888187e+00 1.135391020928e+00 1.136627088851e+00 1.137857058475e+00 1.139082400407e+00 1.140303275757e+00 1.141519474665e+00 1.142733258457e+00 1.143943965376e+00 1.145149557376e+00 1.146347976746e+00 1.147541305518e+00 1.148730872322e+00 1.149916094835e+00 1.151097846085e+00 1.152274244830e+00 1.153444145780e+00 1.154609645411e+00 1.155769646876e+00 1.156925466681e+00 1.158077723382e+00 1.159224205115e+00 1.160364912517e+00 1.161501855574e+00 1.162633828697e+00 1.163759419982e+00 1.164882163815e+00 1.165999169271e+00 1.167112051191e+00 1.168218682940e+00 1.169320191882e+00 1.170416828158e+00 1.171509382103e+00 1.172596134474e+00 1.173678022292e+00 1.174755419173e+00 1.175827216144e+00 1.176893614712e+00 1.177955832095e+00 1.179011835536e+00 1.180063189900e+00 1.181111157071e+00 1.182152973003e+00 1.183189046574e+00 1.184220764429e+00 1.185245978528e+00 1.186268042949e+00 1.187285399281e+00 1.188296172270e+00 1.189302607364e+00 1.190303765143e+00 1.191299455362e+00 1.192290405009e+00 1.193275938619e+00 1.194256346454e+00 1.195231896129e+00 1.196203232001e+00 1.197167042891e+00 1.198127487719e+00 1.199082025225e+00 1.200032438761e+00 1.200978532786e+00 1.201917794180e+00 1.202852479454e+00 1.203781962944e+00 1.204708065803e+00 1.205628433875e+00 1.206544317413e+00 1.207455168778e+00 1.208359733286e+00 1.209261439377e+00 1.210156079020e+00 1.211047364226e+00 1.211935762738e+00 1.212817194235e+00 1.213695552547e+00 1.214568306045e+00 1.215434936495e+00 1.216299378043e+00 1.217159040189e+00 1.218015187763e+00 1.218867184109e+00 1.219712611096e+00 1.220554790575e+00 1.221393228759e+00 1.222227203372e+00 1.223057454003e+00 1.223883598588e+00 1.224706005913e+00 1.225522921516e+00 1.226335856377e+00 1.227144492849e+00 1.227951502445e+00 1.228753668179e+00 1.229551576072e+00 1.230348075361e+00 1.231137402837e+00 1.231923010718e+00 1.232707682325e+00 1.233487472521e+00 1.234264819308e+00 1.235038546324e+00 1.235807839721e+00 1.236575024475e+00 1.237337370394e+00 1.238098072473e+00 1.238856673881e+00 1.239610511470e+00 1.240361903195e+00 1.241110464378e+00 1.241856530250e+00 1.242600391725e+00 1.243341659696e+00 1.244080027789e+00 1.244817213657e+00 1.245551371296e+00 1.246282443411e+00 1.247013011075e+00 1.247741574160e+00 1.248466700509e+00 1.249191605743e+00 1.249914712907e+00 1.250636180081e+00 1.251355542156e+00 1.252073737312e+00 1.252789851824e+00 1.253505960357e+00 1.254220556486e+00 1.254934360278e+00 1.255646751124e+00 1.256359117420e+00 1.257070024316e+00 1.257779767978e+00 1.258489289636e+00 1.259200716497e+00 1.259910001036e+00 1.260619496520e+00 1.261329555224e+00 1.262039259472e+00 1.262748526664e+00 1.263459028347e+00 1.264169264394e+00 1.264880427169e+00 1.265592750386e+00 1.266305120588e+00 1.267019597509e+00 1.267734382099e+00 1.268449729090e+00 1.269167190463e+00 1.269886386803e+00 1.270606781416e+00 1.271328534138e+00 1.272052144579e+00 1.272778311247e+00 1.273506347038e+00 1.274236103204e+00 1.274969436315e+00 1.275703593093e+00 1.276441042230e+00 1.277182056045e+00 1.277925504594e+00 1.278672202484e+00 1.279421535925e+00 1.280174123027e+00 1.280931589662e+00 1.281691741849e+00 1.282455489907e+00 1.283224116880e+00 1.283996189207e+00 1.284772735246e+00 1.285552525023e+00 1.286338135172e+00 1.287127346056e+00 1.287922773794e+00 1.288721442651e+00 1.289526102168e+00 1.290336021514e+00 1.291150744896e+00 1.291971300400e+00 1.292796342423e+00 1.293628291025e+00 1.294466977389e+00 1.295309770811e+00 1.296160353118e+00 1.297016767737e+00 1.297879953700e+00 1.298750287815e+00 1.299626531432e+00 1.300509582777e+00 1.301399949077e+00 1.302297319489e+00 1.303202354332e+00 1.304114120832e+00 1.305033828699e+00 1.305961953577e+00 1.306897094547e+00 1.307840810258e+00 1.308792920038e+00 1.309751927806e+00 1.310720685792e+00 1.311697283018e+00 1.312683513553e+00 1.313677502219e+00 1.314680273716e+00 1.315692471399e+00 1.316713239529e+00 1.317743997298e+00 1.318783564776e+00 1.319832925625e+00 1.320892562547e+00 1.321960691627e+00 1.323038515907e+00 1.324127163003e+00 1.325225770318e+00 1.326334280225e+00 1.327453627747e+00 1.328582429142e+00 1.329721779939e+00 1.330872824728e+00 1.332033342967e+00 1.333204768595e+00 1.334387642340e+00 1.335581330900e+00 1.336784889196e+00 1.338000205147e+00 1.339226887679e+00 1.340465062831e+00 1.341712679555e+00 1.342973427558e+00 1.344244174587e+00 1.345526942370e+00 1.346821907995e+00 1.348127604362e+00 1.349445636338e+00 1.350774838861e+00 1.352115607940e+00 1.353468318426e+00 1.354831809614e+00 1.356208008367e+00 1.357595404163e+00 1.358994451057e+00 1.360405870702e+00 1.361829147999e+00 1.363263811147e+00 1.364711041026e+00 1.366169636295e+00 1.367639850894e+00 1.369122420810e+00 1.370616491989e+00 1.372122986868e+00 1.373640209087e+00 1.375169493704e+00 1.376711430084e+00 1.378263723187e+00 1.379828975055e+00 1.381405116970e+00 1.382992777586e+00 1.384592056466e+00 1.386202457672e+00 1.387824293372e+00 1.389455873738e+00 1.391101781760e+00 1.392756946640e+00 1.394423929944e+00 1.396101462031e+00 1.397790635649e+00 1.399488766764e+00 1.401199556152e+00 1.402919793420e+00 1.404650849933e+00 1.406392809449e+00 1.408144603950e+00 1.409906821063e+00 1.411678876930e+00 1.413459792659e+00 1.415250811005e+00 1.417051409263e+00 1.418862384506e+00 1.420681181300e+00 1.422509255798e+00 1.424346228328e+00 1.426193141999e+00 1.428046933250e+00 1.429909002049e+00 1.431780284889e+00 1.433658497504e+00 1.435545082351e+00 1.437440326552e+00 1.439340883655e+00 1.441249125145e+00 1.443164576042e+00 1.445086498987e+00 1.447015015287e+00 1.448949229631e+00 1.450889444022e+00 1.452836335569e+00 1.454787632260e+00 1.456744583886e+00 1.458705930882e+00 1.460672325977e+00 1.462643083810e+00 1.464616773292e+00 1.466595492160e+00 1.468576940675e+00 1.470561680287e+00 1.472549417784e+00 1.474539578500e+00 1.476532473616e+00 1.478527301615e+00 1.480522631326e+00 1.482520808430e+00 1.484518404377e+00 1.486518678245e+00 1.488517471383e+00 1.490516702743e+00 1.492515434796e+00 1.494513244918e+00 1.496511234987e+00 1.498506007672e+00 1.500500014567e+00 1.502491859870e+00 1.504479933713e+00 1.506465212830e+00 1.508447678449e+00 1.510426997920e+00 1.512401571521e+00 1.514371011352e+00 1.516336667947e+00 1.518296827577e+00 1.520249901579e+00 1.522198272176e+00 1.524138982887e+00 1.526073508765e+00 1.528000182451e+00 1.529919552650e+00 1.531831288853e+00 1.533732205726e+00 1.535625338096e+00 1.537509648909e+00 1.539382335469e+00 1.541245350181e+00 1.543097353998e+00 1.544938847754e+00 1.546766903382e+00 1.548583804220e+00 1.550388496820e+00 1.552179309243e+00 1.553956976326e+00 1.555719792182e+00 1.557470006954e+00 1.559203126487e+00 1.560922252461e+00 1.562624738556e+00 1.564310724983e+00 1.565981097134e+00 1.567633662717e+00 1.569267701339e+00 1.570884152187e+00 1.572481489200e+00 1.574061060083e+00 1.575620447899e+00 1.577158808812e+00 1.578677594867e+00 1.580174784874e+00 1.581651044934e+00 1.583104863635e+00 1.584536882869e+00 1.585945551600e+00 1.587330513647e+00 1.588692440023e+00 1.590029817348e+00 1.591342138388e+00 1.592628815170e+00 1.593891169676e+00 1.595127287156e+00 1.596336270613e+00 1.597518455914e+00 1.598672435855e+00 1.599799240037e+00 1.600897479552e+00 1.601967357772e+00 1.603008143711e+00 1.604017225116e+00 1.604998615044e+00 1.605948430833e+00 1.606867248827e+00 1.607754622535e+00 1.608610369603e+00 1.609433702611e+00 1.610222485634e+00 1.610980968102e+00 1.611705279477e+00 1.612394917423e+00 1.613051152669e+00 1.613670762233e+00 1.614257822847e+00 1.614807481566e+00 1.615321995992e+00 1.615800269256e+00 1.616241333805e+00 1.616646951165e+00 1.617012754662e+00 1.617343966466e+00 1.617633748233e+00 1.617886454672e+00 1.618100250358e+00 1.618274778337e+00 1.618411394077e+00 1.618506713445e+00 1.618562774058e+00 1.618577469074e+00 1.618552485580e+00 1.618487123324e+00 1.618378899630e+00 1.618230650168e+00 1.618039344149e+00 1.617807623870e+00 1.617532199553e+00 1.617214975998e+00 1.616854897752e+00 1.616449953324e+00 1.616005732586e+00 1.615513774301e+00 1.614981996849e+00 1.614404678760e+00 1.613782635881e+00 1.613118346815e+00 1.612407767625e+00 1.611654777875e+00 1.610856820518e+00 1.610014570742e+00 1.609126336199e+00 1.608193370613e+00 1.607216758492e+00 1.606193192727e+00 1.605125503955e+00 1.604013076372e+00 1.602855941932e+00 1.601652595331e+00 1.600404001910e+00 1.599111795087e+00 1.597772551480e+00 1.596389959794e+00 1.594961357007e+00 1.593487603398e+00 1.591970207472e+00 1.590405526480e+00 1.588798831708e+00 1.587146144498e+00 1.585450301519e+00 1.583708344498e+00 1.581923226429e+00 1.580096052842e+00 1.578222451605e+00 1.576307187861e+00 1.574346903136e+00 1.572346426016e+00 1.570301282157e+00 1.568214436277e+00 1.566086068374e+00 1.563913943946e+00 1.561704605124e+00 1.559449931036e+00 1.557158191175e+00 1.554824671961e+00 1.552450689244e+00 1.550039859394e+00 1.547586768769e+00 1.545099666588e+00 1.542571339180e+00 1.540007246268e+00 1.537406314781e+00 1.534768340155e+00 1.532097190570e+00 1.529387702786e+00 1.526648864393e+00 1.523871704308e+00 1.521064475177e+00 1.518224078348e+00 1.515351400215e+00 1.512450473781e+00 1.509515725108e+00 1.506556110613e+00 1.503562945644e+00 1.500546149234e+00 1.497501295847e+00 1.494429965748e+00 1.491336129767e+00 1.488213732336e+00 1.485074669393e+00 1.481906091343e+00 1.478722445387e+00 1.475515755100e+00 1.472288867206e+00 1.469047232411e+00 1.465782958491e+00 1.462509791697e+00 1.459214994878e+00 1.455911444699e+00 1.452592120923e+00 1.449261014095e+00 1.445923252302e+00 1.442570360697e+00 1.439217418634e+00 1.435849832766e+00 1.432483368842e+00 1.429108610877e+00 1.425731350530e+00 1.422357280564e+00 1.418974850518e+00 1.415602540882e+00 1.412224057706e+00 1.408855092466e+00 1.405488932223e+00 1.402129551184e+00 1.398782020654e+00 1.395435517970e+00 1.392109493906e+00 1.388786531693e+00 1.385485499344e+00 1.382195020027e+00 1.378921206623e+00 1.375669218972e+00 1.372430110075e+00 1.369220476333e+00 1.366024838330e+00 1.362859860401e+00 1.359715536079e+00 1.356599537832e+00 1.353514045346e+00 1.350452594648e+00 1.347429738455e+00 1.344431150445e+00 1.341474463667e+00 1.338546776140e+00 1.335659682088e+00 1.332810470986e+00 1.329997782001e+00 1.327231364754e+00 1.324499564427e+00 1.321818083884e+00 1.319174910639e+00 1.316582513451e+00 1.314034580074e+00 1.311532774713e+00 1.309085335769e+00 1.306681068926e+00 1.304335972560e+00 1.302035461991e+00 1.299794825273e+00 1.297604529075e+00 1.295468750858e+00 1.293394507397e+00 1.291367742858e+00 1.289407845909e+00 1.287497104543e+00 1.285652801459e+00 1.283863042216e+00 1.282133038740e+00 1.280468082349e+00 1.278854951685e+00 1.277314158972e+00 1.275822694036e+00 1.274402487227e+00 1.273039642805e+00 1.271738068104e+00 1.270502012808e+00 1.269320169862e+00 1.268211992113e+00 1.267153257357e+00 1.266166048936e+00 1.265234149097e+00 1.264363700866e+00 1.263559042916e+00 1.262804918643e+00 1.262123043253e+00 1.261487515579e+00 1.260920929873e+00 1.260405452918e+00 1.259949018317e+00 1.259553382768e+00 1.259204327592e+00 1.258921340477e+00 1.258680123027e+00 1.258502307473e+00 1.258369957350e+00 1.258289300089e+00 1.258261931470e+00 1.258274280111e+00 1.258346071901e+00 1.258450627643e+00 1.258610924623e+00 1.258807563930e+00 1.259047266938e+00 1.259330706847e+00 1.259644949842e+00 1.260009121044e+00 1.260395427646e+00 1.260829166236e+00 1.261287885408e+00 1.261779086712e+00 1.262304909829e+00 1.262849253941e+00 1.263433540130e+00 1.264027473683e+00 1.264658190038e+00 1.265301519268e+00 1.265966847599e+00 1.266655625571e+00 1.267350200880e+00 1.268074563660e+00 1.268795308213e+00 1.269542444660e+00 1.270290718241e+00 1.271049055169e+00 1.271820175509e+00 1.272583509511e+00 1.273367274622e+00 1.274135285489e+00 1.274919017996e+00 1.275691367350e+00 1.276463456829e+00 1.277237118672e+00 1.277992059309e+00 1.278756764103e+00 1.279494867014e+00 1.280238579196e+00 1.280961233366e+00 1.281673255837e+00 1.282377027661e+00 1.283052272707e+00 1.283728177949e+00 1.284368263737e+00 1.285004743055e+00 1.285611040999e+00 1.286197409226e+00 1.286768337416e+00 1.287302057719e+00 1.287829388334e+00 1.288310602189e+00 1.288782320436e+00 1.289216766279e+00 1.289624041753e+00 1.290009909144e+00 1.290350805236e+00 1.290680567157e+00 1.290957117319e+00 1.291219688155e+00 1.291439442414e+00 1.291625501833e+00 1.291787457237e+00 1.291896812452e+00 1.291992843379e+00 1.292031499777e+00 1.292051336407e+00 1.292026760532e+00 1.291964410044e+00 1.291875572017e+00 1.291732811936e+00 1.291574539099e+00 1.291359072568e+00 1.291122926021e+00 1.290842315664e+00 1.290523627823e+00 1.290180960764e+00 1.289783500388e+00 1.289373829833e+00 1.288908971867e+00 1.288426172336e+00 1.287903862349e+00 1.287346524377e+00 1.286772508610e+00 1.286148929764e+00 1.285519987159e+00 1.284846152001e+00 1.284160502734e+00 1.283448063587e+00 1.282709377453e+00 1.281966461308e+00 1.281189675462e+00 1.280418083623e+00 1.279620134517e+00 1.278823692499e+00 1.278021410786e+00 1.277211634963e+00 1.276416192593e+00 1.275611073880e+00 1.274831408828e+00 1.274053855939e+00 1.273300676807e+00 1.272569069943e+00 1.271860873696e+00 1.271193553129e+00 1.270551286385e+00 1.269964278661e+00 1.269414877263e+00 1.268926028354e+00 1.268493341256e+00 1.268122093150e+00 1.267829260418e+00 1.267603879224e+00 1.267471883263e+00 1.267418257865e+00 1.267467078826e+00 1.267615359689e+00 1.267869434834e+00 1.268242711974e+00 1.268726648183e+00 1.269347103646e+00 1.270090059461e+00 1.270977072522e+00 1.272004438850e+00 1.273179514495e+00 1.274512503602e+00 1.275998104621e+00 1.277652538051e+00 1.279468971575e+00 1.281461077718e+00 1.283624453497e+00 1.285966261707e+00 1.288490037533e+00 1.291191723687e+00 1.294082271606e+00 1.297151710853e+00 1.300411860183e+00 1.303852047316e+00 1.307478627383e+00 1.311287814308e+00 1.315275765062e+00 1.319446230330e+00 1.323785005698e+00 1.328301525156e+00 1.332979650399e+00 1.337821431516e+00 1.342820538232e+00 1.347964917916e+00 1.353258250624e+00 1.358679524658e+00 1.364235851111e+00 1.369905682134e+00 1.375689116606e+00 1.381575100874e+00 1.387546329211e+00 1.393606147915e+00 1.399729850014e+00 1.405920485575e+00 1.412156261204e+00 1.418431083162e+00 1.424734248292e+00 1.431049907525e+00 1.437376103818e+00 1.443687286664e+00 1.449986087351e+00 1.456250009366e+00 1.462474847826e+00 1.468647746429e+00 1.474751786021e+00 1.480787915029e+00 1.486729865012e+00 1.492582860511e+00 1.498325729669e+00 1.503952991402e+00 1.509456718130e+00 1.514820599333e+00 1.520047425261e+00 1.525115556491e+00 1.530030450824e+00 1.534774600110e+00 1.539343702894e+00 1.543737221641e+00 1.547934841026e+00 1.551950244021e+00 1.555760537980e+00 1.559373187849e+00 1.562777564450e+00 1.565969669696e+00 1.568956249021e+00 1.571716321793e+00 1.574268778092e+00 1.576594985979e+00 1.578703142523e+00 1.580591377253e+00 1.582249935734e+00 1.583698805653e+00 1.584913370348e+00 1.585918473610e+00 1.586699537211e+00 1.587263370905e+00 1.587618101662e+00 1.587751657411e+00 1.587689893062e+00 1.587410802859e+00 1.586939825915e+00 1.586270238541e+00 1.585405193514e+00 1.584367593062e+00 1.583135331722e+00 1.581748006638e+00 1.580181599140e+00 1.578466694202e+00 1.576605770566e+00 1.574596053486e+00 1.572473134193e+00 1.570214305651e+00 1.567863822676e+00 1.565408711382e+00 1.562872374513e+00 1.560275650477e+00 1.557610213881e+00 1.554922198579e+00 1.552194330288e+00 1.549470119272e+00 1.546751641593e+00 1.544056960021e+00 1.541418358729e+00 1.538828990946e+00 1.536338094296e+00 1.533937559781e+00 1.531666959630e+00 1.529536476001e+00 1.527561615131e+00 1.525776274193e+00 1.524177176280e+00 1.522807081380e+00 1.521659682716e+00 1.520767654202e+00 1.520138978441e+00 1.519780854703e+00 1.519720206847e+00 1.519947522025e+00 1.520488394748e+00 1.521330140111e+00 1.522488594655e+00 1.523958419273e+00 1.525732097839e+00 1.527813510569e+00 1.530180729916e+00 1.532837666053e+00 1.535751029825e+00 1.538920283896e+00 1.542311568802e+00 1.545907588779e+00 1.549684050214e+00 1.553599917478e+00 1.557644817704e+00 1.561761542963e+00 1.565937125778e+00 1.570120780683e+00 1.574276871200e+00 1.578376683056e+00 1.582360562244e+00 1.586214988172e+00 1.589875859142e+00 1.593320387770e+00 1.596502490452e+00 1.599381016560e+00 1.601933329777e+00 1.604101862297e+00 1.605878981148e+00 1.607209245735e+00 1.608081078752e+00 1.608461103924e+00 1.608317485281e+00 1.607648708255e+00 1.606411672899e+00 1.604614264187e+00 1.602226217774e+00 1.599248794260e+00 1.595677452160e+00 1.591499737207e+00 1.586734667026e+00 1.581369849234e+00 1.575428307110e+00 1.568915353133e+00 1.561851036117e+00 1.554256928920e+00 1.546151895214e+00 1.537574300865e+00 1.528543084408e+00 1.519110602206e+00 1.509303264574e+00 1.499171950549e+00 1.488764904981e+00 1.478126648161e+00 1.467324918634e+00 1.456400907194e+00 1.445433140346e+00 1.434471857968e+00 1.423588716732e+00 1.412855372197e+00 1.402327424526e+00 1.392090024555e+00 1.382195742860e+00 1.372718140364e+00 1.363719885229e+00 1.355251642084e+00 1.347379305127e+00 1.340135567283e+00 1.333569353595e+00 1.327706013396e+00 1.322563093149e+00 1.318155456158e+00 1.314473892378e+00 1.311508142992e+00 1.309232602262e+00 1.307605711015e+00 1.306583040521e+00 1.306102450811e+00 1.306098494875e+00 1.306492487057e+00 1.307204538339e+00 1.308151672186e+00 1.309237570474e+00 1.310383382659e+00 1.311493866010e+00 1.312490994230e+00 1.313294657496e+00 1.313829603566e+00 1.314045076992e+00 1.313872341152e+00 1.313286860535e+00 1.312242374998e+00 1.310731457825e+00 1.308746211638e+00 1.306282006903e+00 1.303379792409e+00 1.300039043620e+00 1.296324559766e+00 1.292265748678e+00 1.287922482712e+00 1.283369304302e+00 1.278642896638e+00 1.273844882377e+00 1.269016564887e+00 1.264244014424e+00 1.259590975198e+00 1.255109863145e+00 1.250885639122e+00 1.246939294717e+00 1.243354024282e+00 1.240146903682e+00 1.237366345515e+00 1.235045656351e+00 1.233193433137e+00 1.231854518488e+00 1.231004139334e+00 1.230682331066e+00 1.230862553147e+00 1.231543844338e+00 1.232719306134e+00 1.234338540595e+00 1.236399565579e+00 1.238822870752e+00 1.241581519893e+00 1.244591533368e+00 1.247771024599e+00 1.251044588882e+00 1.254284340106e+00 1.257403523022e+00 1.260256523038e+00 1.262726901441e+00 1.264677277260e+00 1.265964318342e+00 1.266467436139e+00 1.266037200604e+00 1.264568533137e+00 1.261933129425e+00 1.258041486677e+00 1.252806912218e+00 1.246161095592e+00 1.238065885671e+00 1.228485060467e+00 1.217429707750e+00 1.204903551073e+00 1.190961310545e+00 1.175659938904e+00 1.159081599478e+00 1.141341282906e+00 1.122554024953e+00 1.102881260789e+00 1.082479406801e+00 1.061554552646e+00 1.044089258875e+00 1.025175522850e+00 1.005704521713e+00 9.868404270496e-01 9.696183757866e-01 9.545811498774e-01 9.415752376409e-01 9.298748936345e-01 9.185722256409e-01 9.070059367901e-01 8.951113332419e-01 8.835602058995e-01 8.735459738923e-01 8.663450354735e-01 8.628372302988e-01 8.631465054623e-01 8.665717938366e-01 8.719227694591e-01 8.780287275227e-01 8.841711112000e-01 8.903497940056e-01 8.972264863107e-01 9.057494654751e-01 9.166801353994e-01 9.301883407599e-01 9.456724725746e-01 9.619182643602e-01 9.775272224675e-01 9.913704620322e-01 1.002937636169e+00 1.012459120081e+00 1.020730389987e+00 1.028736394061e+00 1.037233913427e+00 1.046404585686e+00 1.055746511450e+00 1.064283784059e+00 1.070947927718e+00 1.074983881907e+00 1.076249291651e+00 1.075292975895e+00 1.073139320205e+00 1.070907964099e+00 1.069404515820e+00 1.068780167187e+00 1.068464809647e+00 1.067416533672e+00 1.064507479790e+00 1.058941478017e+00 1.050565045931e+00 1.039901201692e+00 1.027928774313e+00 1.015717973143e+00 1.004015346897e+00 9.929304698195e-01 9.819271633085e-01 9.700983578324e-01 9.565775164903e-01 9.409720042147e-01 9.236453979042e-01 9.056971523742e-01 8.886630519399e-01 8.740602634530e-01 8.628604941986e-01 8.551623636651e-01 8.502581395751e-01 8.470188726395e-01 8.444038265672e-01 8.419331433272e-01 8.398668317437e-01 8.390026539440e-01 8.402148524990e-01 8.438769320573e-01 8.494084079500e-01 8.553140353905e-01 8.597477282772e-01 8.472819471533e-01 7.968620835542e-01 7.348760083974e-01 6.988578424696e-01 7.168757787057e-01 7.800043666125e-01 8.512473273963e-01 8.949640310997e-01 8.917276674866e-01 8.418307106470e-01 7.663623849357e-01 7.054150839600e-01 7.002508060699e-01 7.560232579455e-01 8.351223809556e-01 8.926731040438e-01 9.003966401429e-01 8.520174129969e-01 7.654493645065e-01 6.851155547370e-01 6.697083480265e-01 7.403084531203e-01 8.534119263854e-01 9.499594033966e-01 9.900254582901e-01 9.569556222672e-01 8.567525137231e-01 7.210266453533e-01 6.131724926242e-01 6.082417540318e-01 7.066123972899e-01 8.322706406310e-01 9.206564701038e-01 9.404682695480e-01 8.878979585842e-01 7.848163063056e-01 6.811462942425e-01 6.451021606697e-01 7.051950735046e-01 8.122365626680e-01 8.997532486103e-01 9.267239534984e-01 8.802168544020e-01 7.743507309833e-01 6.549473457596e-01 6.004369734852e-01 6.637354350998e-01 7.980235213006e-01 9.241340557150e-01 9.914032358288e-01 9.789207457779e-01 8.913099050515e-01 7.606243163695e-01 6.527645208572e-01 6.486517524766e-01 7.555570614317e-01 8.972396472427e-01 1.004521289038e+00 1.041438372226e+00 9.995514691222e-01 8.952425332683e-01 7.717939775294e-01 6.981694463513e-01 7.288357741397e-01 8.394626540687e-01 9.605952042865e-01 1.040080226063e+00 1.054157516150e+00 1.003005901026e+00 9.081917931503e-01 8.109447386961e-01 7.621178196592e-01 7.889429266340e-01 8.683547983430e-01 9.540358067837e-01 1.011311506920e+00 1.025700812778e+00 9.999577128039e-01 9.495034592940e-01 8.965344325567e-01 8.617854470996e-01 8.553962511733e-01 8.735712595628e-01 9.046699783826e-01 9.375321099683e-01 9.650251748224e-01 9.827990856966e-01 9.871985970176e-01 9.748788051775e-01 9.448904094256e-01 9.022161589541e-01 8.602029338713e-01 8.384204904764e-01 8.521289363373e-01 8.991619050828e-01 9.590203044052e-01 1.005165209534e+00 1.017231422744e+00 9.876597486127e-01 9.251879907991e-01 8.559615285776e-01 8.177272964320e-01 8.375585913193e-01 9.065495472413e-01 9.877224205899e-01 1.043820456670e+00 1.052799457263e+00 1.011719808072e+00 9.376185272370e-01 8.658477316566e-01 8.380866103598e-01 8.729138094754e-01 9.474845271399e-01 1.019523195791e+00 1.055425068797e+00 1.040857650464e+00 9.821993067788e-01 9.056630376574e-01 8.511917088541e-01 8.516829492155e-01 9.054314488722e-01
 7.824432570960e-01 7.831320014147e-01 7.837872486707e-01 7.842729504069e-01 7.845642023708e-01 7.847373754435e-01 7.849391940703e-01 7.853181415441e-01 7.859323280937e-01 7.866748996551e-01 7.873438015932e-01 7.877970088569e-01 7.880496759189e-01 7.882376375384e-01 7.885201145085e-01 7.890080057143e-01 7.897084206930e-01 7.904947801468e-01 7.911725992566e-01 7.916133565130e-01 7.918633084213e-01 7.921022500392e-01 7.925122701274e-01 7.931574482333e-01 7.939632218143e-01 7.947676363926e-01 7.954169549408e-01 7.958631684024e-01 7.961939928156e-01 7.965774846761e-01 7.971412170196e-01 7.979059351355e-01 7.987784894298e-01 7.996063403559e-01 8.002691732352e-01 8.007510993061e-01 8.011743573010e-01 8.017058785351e-01 8.024372008509e-01 8.033202244015e-01 8.042234887251e-01 8.050370357553e-01 8.057210626620e-01 8.063156185189e-01 8.069006181696e-01 8.075567415077e-01 8.083309287204e-01 8.092121799782e-01 8.101396240289e-01 8.110220574849e-01 8.117845688392e-01 8.124148730366e-01 8.129939547299e-01 8.136510144070e-01 8.144685140870e-01 8.154217498140e-01 8.163952078872e-01 8.172739014368e-01 8.180056230648e-01 8.186245295272e-01 8.192276707891e-01 8.199231152841e-01 8.207732486738e-01 8.217492700727e-01 8.227482804119e-01 8.236493550243e-01 8.243759392896e-01 8.249547733988e-01 8.255259698390e-01 8.262620474017e-01 8.272295666217e-01 8.283362437500e-01 8.293895563451e-01 8.302387134170e-01 8.308806429322e-01 8.314626685048e-01 8.321838732403e-01 8.331452412375e-01 8.342796916782e-01 8.354130653253e-01 8.364042294656e-01 8.372292935472e-01 8.379720839381e-01 8.387562233870e-01 8.396703252633e-01 8.407230819240e-01 8.418502995374e-01 8.429690415337e-01 8.440181753266e-01 8.449648269824e-01 8.458170015537e-01 8.466380110632e-01 8.475324987029e-01 8.485730592974e-01 8.497485404759e-01 8.509577716068e-01 8.520580156776e-01 8.529672294416e-01 8.537318502159e-01 8.545116108578e-01 8.554663658247e-01 8.566349136593e-01 8.579136043279e-01 8.591297397620e-01 8.601626636177e-01 8.610170625971e-01 8.618238861501e-01 8.627408473465e-01 8.638511355923e-01 8.651155319879e-01 8.664080853264e-01 8.676073285729e-01 8.686467949874e-01 8.695611959229e-01 8.704628848943e-01 8.714715892771e-01 8.726434613727e-01 8.739414924321e-01 8.752607101762e-01 8.764795194638e-01 8.775333241918e-01 8.784661118112e-01 8.794020089180e-01 8.804658657520e-01 8.817061792931e-01 8.830665650283e-01 8.844157769476e-01 8.856218073940e-01 8.866532625582e-01 8.875947396490e-01 8.885910927976e-01 8.897510636835e-01 8.910828726614e-01 8.924877299866e-01 8.938195564048e-01 8.949896833324e-01 8.960245922971e-01 8.970344368305e-01 8.981388664636e-01 8.993981895029e-01 9.007802664652e-01 9.021747602115e-01 9.034754780710e-01 9.046441043113e-01 9.057256537443e-01 9.068124672190e-01 9.079966357040e-01 9.093102891973e-01 9.107000282911e-01 9.120721061003e-01 9.133581764581e-01 9.145472111165e-01 9.156882213660e-01 9.168592304440e-01 9.181170327080e-01 9.194613432736e-01 9.208404063147e-01 9.221989319042e-01 9.234981169785e-01 9.247318355985e-01 9.259415051680e-01 9.271774030596e-01 9.284730673492e-01 9.298232221070e-01 9.312000587455e-01 9.325608076931e-01 9.338776746677e-01 9.351580650104e-01 9.364306810778e-01 9.377252614405e-01 9.390548009260e-01 9.404189568633e-01 9.417977390222e-01 9.431653860291e-01 9.445125077055e-01 9.458422173685e-01 9.471688781483e-01 9.485065102595e-01 9.498673452208e-01 9.512468160182e-01 9.526302456558e-01 9.540095543118e-01 9.553844954478e-01 9.567583491726e-01 9.581351156120e-01 9.595200052688e-01 9.609068510661e-01 9.622950454957e-01 9.636868693067e-01 9.650858111152e-01 9.664902002963e-01 9.678982059478e-01 9.693052299451e-01 9.707067100205e-01 9.721043754281e-01 9.735044851880e-01 9.749124989387e-01 9.763289816126e-01 9.777485362364e-01 9.791664206556e-01 9.805784603647e-01 9.819864345231e-01 9.833999309116e-01 9.848191772708e-01 9.862434527124e-01 9.876689621895e-01 9.890910298932e-01 9.905097442719e-01 9.919327434574e-01 9.933634139608e-01 9.947986036500e-01 9.962351639483e-01 9.976699000337e-01 9.991015287381e-01 1.000537218797e+00 1.001981056323e+00 1.003430219043e+00 1.004879480858e+00 1.006324574431e+00 1.007768674281e+00 1.009214954479e+00 1.010667670109e+00 1.012122427002e+00 1.013574452238e+00 1.015021529160e+00 1.016467897874e+00 1.017917482985e+00 1.019369409716e+00 1.020824331347e+00 1.022276211597e+00 1.023724996773e+00 1.025174741384e+00 1.026629223065e+00 1.028084908248e+00 1.029541964508e+00 1.030997439602e+00 1.032452774593e+00 1.033909183172e+00 1.035367034897e+00 1.036826313314e+00 1.038281747309e+00 1.039738072179e+00 1.041194754839e+00 1.042651632627e+00 1.044108358096e+00 1.045564516428e+00 1.047018046361e+00 1.048471587397e+00 1.049926541734e+00 1.051381294746e+00 1.052835208384e+00 1.054289131540e+00 1.055742306668e+00 1.057194383429e+00 1.058645232502e+00 1.060096010389e+00 1.061544209901e+00 1.062993432045e+00 1.064442918282e+00 1.065890239690e+00 1.067337720200e+00 1.068782014582e+00 1.070224277322e+00 1.071664692216e+00 1.073106489379e+00 1.074547781237e+00 1.075987480110e+00 1.077425505570e+00 1.078859477608e+00 1.080292530131e+00 1.081727267111e+00 1.083160551551e+00 1.084593113503e+00 1.086021623577e+00 1.087449540767e+00 1.088873619460e+00 1.090297902944e+00 1.091720164351e+00 1.093140073323e+00 1.094558014873e+00 1.095973845807e+00 1.097388109811e+00 1.098799732987e+00 1.100208463484e+00 1.101613289223e+00 1.103017056553e+00 1.104420974921e+00 1.105822741373e+00 1.107220864321e+00 1.108616024757e+00 1.110007961377e+00 1.111397390363e+00 1.112784774247e+00 1.114167881272e+00 1.115549807437e+00 1.116930486860e+00 1.118307523871e+00 1.119681358695e+00 1.121051187820e+00 1.122418874506e+00 1.123782968204e+00 1.125144736479e+00 1.126504088653e+00 1.127859018715e+00 1.129211616669e+00 1.130560925357e+00 1.131905596179e+00 1.133246191317e+00 1.134583570314e+00 1.135917895692e+00 1.137250334642e+00 1.138580181124e+00 1.139906056459e+00 1.141226568931e+00 1.142542367765e+00 1.143854829627e+00 1.145164259732e+00 1.146471814580e+00 1.147777001885e+00 1.149077131219e+00 1.150372236695e+00 1.151662509898e+00 1.152947952586e+00 1.154231966195e+00 1.155512017684e+00 1.156788667026e+00 1.158061522175e+00 1.159329576712e+00 1.160590209584e+00 1.161847601861e+00 1.163101975643e+00 1.164351901628e+00 1.165600383501e+00 1.166842805254e+00 1.168078382119e+00 1.169310087179e+00 1.170536167321e+00 1.171758710031e+00 1.172978755855e+00 1.174192506748e+00 1.175400833749e+00 1.176604028556e+00 1.177802534056e+00 1.178995972931e+00 1.180185781128e+00 1.181370914165e+00 1.182549613201e+00 1.183725073381e+00 1.184894261076e+00 1.186058803272e+00 1.187219111263e+00 1.188375299994e+00 1.189524857180e+00 1.190670612079e+00 1.191809972846e+00 1.192944851873e+00 1.194075129174e+00 1.195200671978e+00 1.196320114626e+00 1.197435588350e+00 1.198545115984e+00 1.199649828166e+00 1.200748911716e+00 1.201842315508e+00 1.202931434148e+00 1.204017553110e+00 1.205096586800e+00 1.206169093151e+00 1.207238657310e+00 1.208300978248e+00 1.209359226948e+00 1.210413253053e+00 1.211461175707e+00 1.212503774520e+00 1.213540466169e+00 1.214571139806e+00 1.215599103674e+00 1.216620767426e+00 1.217636012179e+00 1.218647470735e+00 1.219652364816e+00 1.220650613518e+00 1.221646407251e+00 1.222635972814e+00 1.223620387431e+00 1.224599912116e+00 1.225572757806e+00 1.226540226017e+00 1.227503406254e+00 1.228461852701e+00 1.229413766906e+00 1.230362166818e+00 1.231304765069e+00 1.232241493961e+00 1.233173519276e+00 1.234098433018e+00 1.235020577850e+00 1.235938902232e+00 1.236850514781e+00 1.237758014845e+00 1.238658801603e+00 1.239554222478e+00 1.240447457412e+00 1.241335036853e+00 1.242218209760e+00 1.243097492193e+00 1.243970303743e+00 1.244838034868e+00 1.245700813729e+00 1.246559594881e+00 1.247415028529e+00 1.248265555500e+00 1.249109940277e+00 1.249950778092e+00 1.250787412621e+00 1.251618498305e+00 1.252446330820e+00 1.253268971378e+00 1.254088053758e+00 1.254902960122e+00 1.255712634720e+00 1.256518710863e+00 1.257320252998e+00 1.258117984690e+00 1.258912406183e+00 1.259702753410e+00 1.260487413620e+00 1.261269016112e+00 1.262046512971e+00 1.262820169134e+00 1.263592050896e+00 1.264359394396e+00 1.265122248311e+00 1.265882885025e+00 1.266638980206e+00 1.267392722248e+00 1.268142964332e+00 1.268890443777e+00 1.269635138363e+00 1.270376807917e+00 1.271114454478e+00 1.271850301909e+00 1.272583604715e+00 1.273313043978e+00 1.274041316057e+00 1.274766031256e+00 1.275489079389e+00 1.276209660334e+00 1.276927646516e+00 1.277643561838e+00 1.278358009113e+00 1.279069996341e+00 1.279780381052e+00 1.280488765694e+00 1.281195959552e+00 1.281901067710e+00 1.282605484214e+00 1.283308313391e+00 1.284010588070e+00 1.284710382183e+00 1.285409973475e+00 1.286108909803e+00 1.286805558367e+00 1.287502720578e+00 1.288199557643e+00 1.288895527599e+00 1.289590653554e+00 1.290286818991e+00 1.290981794981e+00 1.291677601675e+00 1.292373051330e+00 1.293068123863e+00 1.293764259162e+00 1.294460949558e+00 1.295158490114e+00 1.295856088871e+00 1.296555055523e+00 1.297254768401e+00 1.297955567748e+00 1.298657240713e+00 1.299361116135e+00 1.300065670255e+00 1.300772183232e+00 1.301480844160e+00 1.302191303832e+00 1.302903658132e+00 1.303618125724e+00 1.304334385849e+00 1.305054741720e+00 1.305776652254e+00 1.306501121461e+00 1.307229305058e+00 1.307960231600e+00 1.308693881773e+00 1.309432155254e+00 1.310172497818e+00 1.310916737228e+00 1.311665016929e+00 1.312416160666e+00 1.313172802828e+00 1.313932887320e+00 1.314697492630e+00 1.315466607173e+00 1.316239582695e+00 1.317018314464e+00 1.317802483465e+00 1.318590765007e+00 1.319384627656e+00 1.320183444184e+00 1.320987803497e+00 1.321797473019e+00 1.322614202987e+00 1.323435647437e+00 1.324263660228e+00 1.325097914509e+00 1.325938939880e+00 1.326786369716e+00 1.327639520679e+00 1.328500658877e+00 1.329367390155e+00 1.330242966951e+00 1.331125122602e+00 1.332013376226e+00 1.332910296832e+00 1.333814750756e+00 1.334727245435e+00 1.335647749597e+00 1.336575167726e+00 1.337511910296e+00 1.338455887737e+00 1.339409232443e+00 1.340371681689e+00 1.341341972074e+00 1.342320878255e+00 1.343309552517e+00 1.344306246702e+00 1.345313038633e+00 1.346329086331e+00 1.347353917449e+00 1.348389154109e+00 1.349433364011e+00 1.350487837757e+00 1.351553002717e+00 1.352626950443e+00 1.353711868573e+00 1.354806374977e+00 1.355911248604e+00 1.357027827721e+00 1.358153147425e+00 1.359289851999e+00 1.360438108327e+00 1.361596328570e+00 1.362765445003e+00 1.363945680418e+00 1.365137168586e+00 1.366339324536e+00 1.367552568566e+00 1.368777546934e+00 1.370013423523e+00 1.371260369071e+00 1.372519766344e+00 1.373789796169e+00 1.375071943426e+00 1.376365976155e+00 1.377670876691e+00 1.378988256533e+00 1.380316424177e+00 1.381658312131e+00 1.383010554059e+00 1.384374341592e+00 1.385750508660e+00 1.387138417502e+00 1.388538365990e+00 1.389950177572e+00 1.391374588176e+00 1.392810269167e+00 1.394257094142e+00 1.395716902436e+00 1.397188317558e+00 1.398671305144e+00 1.400165459416e+00 1.401672345454e+00 1.403191493611e+00 1.404721056351e+00 1.406263877079e+00 1.407818007594e+00 1.409383832231e+00 1.410960289419e+00 1.412549313705e+00 1.414149348957e+00 1.415760136847e+00 1.417383944876e+00 1.419017353238e+00 1.420663424910e+00 1.422319329031e+00 1.423986263576e+00 1.425664250195e+00 1.427352685209e+00 1.429052292313e+00 1.430762341588e+00 1.432482836197e+00 1.434213624617e+00 1.435955237056e+00 1.437706377353e+00 1.439467067000e+00 1.441238096629e+00 1.443018277977e+00 1.444808324372e+00 1.446607922838e+00 1.448415916791e+00 1.450233713072e+00 1.452058960070e+00 1.453893519116e+00 1.455736441341e+00 1.457587328440e+00 1.459446411978e+00 1.461313396633e+00 1.463188192328e+00 1.465070537661e+00 1.466959552857e+00 1.468854912180e+00 1.470757270348e+00 1.472666789882e+00 1.474582273431e+00 1.476503014363e+00 1.478429761885e+00 1.480362374908e+00 1.482299853528e+00 1.484242912569e+00 1.486189681580e+00 1.488141040922e+00 1.490096676874e+00 1.492056067916e+00 1.494018615149e+00 1.495984566590e+00 1.497952683591e+00 1.499924846066e+00 1.501897908043e+00 1.503872818667e+00 1.505850583998e+00 1.507828251423e+00 1.509807432648e+00 1.511787106604e+00 1.513766422771e+00 1.515747233471e+00 1.517725518480e+00 1.519704121475e+00 1.521682141245e+00 1.523656753348e+00 1.525630903033e+00 1.527602681871e+00 1.529571029253e+00 1.531536224634e+00 1.533497969547e+00 1.535456590742e+00 1.537409523075e+00 1.539359640098e+00 1.541303391196e+00 1.543241559982e+00 1.545174152508e+00 1.547099899283e+00 1.549019174534e+00 1.550931555372e+00 1.552835850456e+00 1.554732226046e+00 1.556620197098e+00 1.558499802952e+00 1.560369052798e+00 1.562229354447e+00 1.564078685392e+00 1.565917983572e+00 1.567744973939e+00 1.569561072103e+00 1.571365843710e+00 1.573156277138e+00 1.574935583312e+00 1.576701059674e+00 1.578451602772e+00 1.580188861991e+00 1.581910415921e+00 1.583617339992e+00 1.585308082309e+00 1.586981872817e+00 1.588640503716e+00 1.590279779342e+00 1.591903310459e+00 1.593508111359e+00 1.595094090552e+00 1.596661010575e+00 1.598207825783e+00 1.599736342461e+00 1.601243409965e+00 1.602728646820e+00 1.604193393559e+00 1.605635052405e+00 1.607055997185e+00 1.608452874561e+00 1.609827053341e+00 1.611176030663e+00 1.612501440466e+00 1.613803047134e+00 1.615077388819e+00 1.616327100539e+00 1.617550751804e+00 1.618747914412e+00 1.619917179648e+00 1.621059098567e+00 1.622174012223e+00 1.623258484558e+00 1.624315112889e+00 1.625341977997e+00 1.626338822551e+00 1.627307093726e+00 1.628241948907e+00 1.629147759412e+00 1.630019879205e+00 1.630861795999e+00 1.631670060081e+00 1.632444804514e+00 1.633188227150e+00 1.633895534636e+00 1.634570952720e+00 1.635210976569e+00 1.635815397476e+00 1.636385310561e+00 1.636917465861e+00 1.637415476071e+00 1.637875734173e+00 1.638300015692e+00 1.638686136451e+00 1.639034660429e+00 1.639345186070e+00 1.639615990404e+00 1.639851067783e+00 1.640043948150e+00 1.640198619652e+00 1.640314321559e+00 1.640387120110e+00 1.640422599619e+00 1.640415739879e+00 1.640368499835e+00 1.640278793508e+00 1.640147514669e+00 1.639975568090e+00 1.639759610906e+00 1.639502822440e+00 1.639202382562e+00 1.638858754315e+00 1.638472423144e+00 1.638041451834e+00 1.637569138461e+00 1.637050848066e+00 1.636490160595e+00 1.635883217395e+00 1.635232631470e+00 1.634537981739e+00 1.633797813906e+00 1.633013290042e+00 1.632182827169e+00 1.631308251293e+00 1.630387429610e+00 1.629421120405e+00 1.628410019032e+00 1.627352392282e+00 1.626250879956e+00 1.625100993388e+00 1.623907558710e+00 1.622667606063e+00 1.621382379945e+00 1.620051840699e+00 1.618674620041e+00 1.617252469361e+00 1.615783602256e+00 1.614271021011e+00 1.612711159523e+00 1.611106328371e+00 1.609456780107e+00 1.607760778234e+00 1.606021401389e+00 1.604235834832e+00 1.602407327969e+00 1.600532916926e+00 1.598614599677e+00 1.596653566734e+00 1.594647060249e+00 1.592599704918e+00 1.590506089607e+00 1.588372162773e+00 1.586194375102e+00 1.583972958304e+00 1.581712989472e+00 1.579407927141e+00 1.577064955245e+00 1.574678518470e+00 1.572254669602e+00 1.569789375851e+00 1.567284802944e+00 1.564743702210e+00 1.562160788940e+00 1.559544637245e+00 1.556886678337e+00 1.554196695145e+00 1.551467638472e+00 1.548703752904e+00 1.545906553020e+00 1.543072153348e+00 1.540209685306e+00 1.537309305763e+00 1.534381456814e+00 1.531419463049e+00 1.528428492205e+00 1.525408253953e+00 1.522356280461e+00 1.519282573705e+00 1.516175225480e+00 1.513047672980e+00 1.509891306836e+00 1.506710842257e+00 1.503509784765e+00 1.500281485312e+00 1.497037891208e+00 1.493767569894e+00 1.490483405714e+00 1.487177715320e+00 1.483855903331e+00 1.480519339945e+00 1.477162934641e+00 1.473800482364e+00 1.470416989534e+00 1.467030113694e+00 1.463629070860e+00 1.460217822540e+00 1.456803427562e+00 1.453375100509e+00 1.449950578405e+00 1.446513990892e+00 1.443082048160e+00 1.439643248727e+00 1.436206424624e+00 1.432772373961e+00 1.429337288923e+00 1.425913610823e+00 1.422487530304e+00 1.419075004945e+00 1.415666593245e+00 1.412270251818e+00 1.408887777858e+00 1.405512571852e+00 1.402158765992e+00 1.398812842615e+00 1.395492320048e+00 1.392184785169e+00 1.388899344732e+00 1.385637151008e+00 1.382394319616e+00 1.379182311972e+00 1.375989857945e+00 1.372832284898e+00 1.369696908609e+00 1.366597155369e+00 1.363529122891e+00 1.360490618901e+00 1.357493543276e+00 1.354525839495e+00 1.351604422029e+00 1.348713827174e+00 1.345869856300e+00 1.343064838119e+00 1.340301813714e+00 1.337588229582e+00 1.334912959370e+00 1.332293344102e+00 1.329713119510e+00 1.327190165797e+00 1.324712199945e+00 1.322286849456e+00 1.319918031072e+00 1.317594980625e+00 1.315337640931e+00 1.313124433002e+00 1.310976696332e+00 1.308880362355e+00 1.306843092384e+00 1.304867775351e+00 1.302944696952e+00 1.301092277464e+00 1.299289194018e+00 1.297556696780e+00 1.295879694427e+00 1.294265568233e+00 1.292718609142e+00 1.291226584990e+00 1.289807705432e+00 1.288441004930e+00 1.287146607048e+00 1.285909509085e+00 1.284737276011e+00 1.283632373056e+00 1.282582215432e+00 1.281605679554e+00 1.280679283537e+00 1.279826807001e+00 1.279028219213e+00 1.278294407908e+00 1.277624141498e+00 1.277007159733e+00 1.276461263893e+00 1.275962308705e+00 1.275532579278e+00 1.275153503479e+00 1.274833679820e+00 1.274572934760e+00 1.274359365234e+00 1.274211654222e+00 1.274103544123e+00 1.274058375539e+00 1.274057065289e+00 1.274108666468e+00 1.274211266031e+00 1.274352393093e+00 1.274552202045e+00 1.274781962027e+00 1.275067929270e+00 1.275386882388e+00 1.275750737376e+00 1.276154495036e+00 1.276587250860e+00 1.277069496240e+00 1.277570301095e+00 1.278118459716e+00 1.278687246932e+00 1.279289697645e+00 1.279921834973e+00 1.280572878023e+00 1.281261690225e+00 1.281957468483e+00 1.282689369960e+00 1.283430673768e+00 1.284194186193e+00 1.284977630865e+00 1.285765565825e+00 1.286581625913e+00 1.287391619510e+00 1.288227848447e+00 1.289060422427e+00 1.289904112405e+00 1.290755478069e+00 1.291600711544e+00 1.292464030668e+00 1.293307710628e+00 1.294167947934e+00 1.295014234482e+00 1.295859187703e+00 1.296704197903e+00 1.297530632713e+00 1.298364219141e+00 1.299168662404e+00 1.299979570195e+00 1.300766039333e+00 1.301542221852e+00 1.302306806878e+00 1.303043301791e+00 1.303779349153e+00 1.304476829444e+00 1.305171663848e+00 1.305832849046e+00 1.306475900047e+00 1.307099039001e+00 1.307685004170e+00 1.308265371184e+00 1.308795776746e+00 1.309318702751e+00 1.309800089884e+00 1.310255415430e+00 1.310685895405e+00 1.311070578446e+00 1.311443711022e+00 1.311762258503e+00 1.312065851978e+00 1.312324351661e+00 1.312548521745e+00 1.312746612302e+00 1.312892743135e+00 1.313022972849e+00 1.313095072196e+00 1.313148800708e+00 1.313154477026e+00 1.313123124300e+00 1.313064421538e+00 1.312949837956e+00 1.312820306372e+00 1.312631081743e+00 1.312423072429e+00 1.312168464651e+00 1.311877255981e+00 1.311561218588e+00 1.311191556850e+00 1.310809563442e+00 1.310374141163e+00 1.309921587654e+00 1.309432710345e+00 1.308910049666e+00 1.308373185988e+00 1.307790908561e+00 1.307203992604e+00 1.306579233949e+00 1.305944954411e+00 1.305290324716e+00 1.304615256932e+00 1.303941045819e+00 1.303241518289e+00 1.302553254399e+00 1.301848986287e+00 1.301154407397e+00 1.300463105570e+00 1.299777405589e+00 1.299114954514e+00 1.298457503825e+00 1.297837765999e+00 1.297232914664e+00 1.296668306010e+00 1.296140742554e+00 1.295651779177e+00 1.295221317866e+00 1.294833982774e+00 1.294519592947e+00 1.294262225516e+00 1.294083917796e+00 1.293983012196e+00 1.293964906556e+00 1.294045280924e+00 1.294214358481e+00 1.294498172428e+00 1.294884529392e+00 1.295394414677e+00 1.296024896421e+00 1.296782103447e+00 1.297681027814e+00 1.298713118367e+00 1.299899289417e+00 1.301231434359e+00 1.302724847309e+00 1.304377345638e+00 1.306196344374e+00 1.308187286120e+00 1.310347575239e+00 1.312690581674e+00 1.315206598619e+00 1.317909082302e+00 1.320791696195e+00 1.323859705237e+00 1.327113397271e+00 1.330548538934e+00 1.334171662551e+00 1.337972301357e+00 1.341959298266e+00 1.346119959151e+00 1.350458024104e+00 1.354966943397e+00 1.359638870866e+00 1.364478935641e+00 1.369468684905e+00 1.374614577248e+00 1.379896695409e+00 1.385316579846e+00 1.390866028439e+00 1.396529854086e+00 1.402310704295e+00 1.408184450401e+00 1.414155417588e+00 1.420203856275e+00 1.426324391884e+00 1.432506303114e+00 1.438731979616e+00 1.445001403598e+00 1.451290783215e+00 1.457602332987e+00 1.463912652044e+00 1.470215656155e+00 1.476500946762e+00 1.482751599364e+00 1.488965236078e+00 1.495118646199e+00 1.501212539471e+00 1.507227238626e+00 1.513155317965e+00 1.518990840341e+00 1.524711738818e+00 1.530324690707e+00 1.535803275613e+00 1.541150655224e+00 1.546351751321e+00 1.551399567169e+00 1.556291667230e+00 1.561007966088e+00 1.565557540162e+00 1.569917923988e+00 1.574094054985e+00 1.578077411953e+00 1.581856589761e+00 1.585441943995e+00 1.588807262839e+00 1.591971686446e+00 1.594914595462e+00 1.597641395647e+00 1.600151211430e+00 1.602429117433e+00 1.604496035101e+00 1.606325552404e+00 1.607938533886e+00 1.609321587322e+00 1.610477151247e+00 1.611415038392e+00 1.612116262759e+00 1.612609428703e+00 1.612868956823e+00 1.612918515788e+00 1.612752433088e+00 1.612367404800e+00 1.611786652356e+00 1.610986097037e+00 1.610002670915e+00 1.608814048371e+00 1.607443288260e+00 1.605894638759e+00 1.604160813165e+00 1.602279010313e+00 1.600220799934e+00 1.598032495371e+00 1.595697102163e+00 1.593234221312e+00 1.590666629811e+00 1.587979665390e+00 1.585222725158e+00 1.582374525734e+00 1.579477435939e+00 1.576533692925e+00 1.573556484128e+00 1.570582399554e+00 1.567600914306e+00 1.564661439244e+00 1.561756982788e+00 1.558924467727e+00 1.556179728501e+00 1.553535327814e+00 1.551030686450e+00 1.548661206449e+00 1.546473484269e+00 1.544462988115e+00 1.542666693518e+00 1.541100190245e+00 1.539770459161e+00 1.538711286943e+00 1.537917834655e+00 1.537422068250e+00 1.537218319909e+00 1.537328727085e+00 1.537753814904e+00 1.538493704808e+00 1.539560143569e+00 1.540937317425e+00 1.542636557708e+00 1.544632147583e+00 1.546930032963e+00 1.549505030989e+00 1.552341385003e+00 1.555425762339e+00 1.558720060377e+00 1.562219837202e+00 1.565871083796e+00 1.569664268132e+00 1.573553102254e+00 1.577502225337e+00 1.581488072925e+00 1.585447534144e+00 1.589369194962e+00 1.593187086178e+00 1.596877183832e+00 1.600394417138e+00 1.603689959436e+00 1.606739967944e+00 1.609483169093e+00 1.611906416730e+00 1.613950641481e+00 1.615595096097e+00 1.616805079368e+00 1.617538192346e+00 1.617786410979e+00 1.617501183447e+00 1.616680925835e+00 1.615290409548e+00 1.613319067326e+00 1.610756401314e+00 1.607580966950e+00 1.603801262503e+00 1.599399938738e+00 1.594388193987e+00 1.588764065086e+00 1.582535423173e+00 1.575719614070e+00 1.568324969659e+00 1.560380261430e+00 1.551898764722e+00 1.542918218635e+00 1.533462174414e+00 1.523571772381e+00 1.513288615393e+00 1.502649355384e+00 1.491714918441e+00 1.480524141882e+00 1.469145321072e+00 1.457632131052e+00 1.446049447662e+00 1.434469260241e+00 1.422949353312e+00 1.411574842081e+00 1.400409091795e+00 1.389528914501e+00 1.379009152698e+00 1.368911808672e+00 1.359318071518e+00 1.350280205635e+00 1.341862656804e+00 1.334118355240e+00 1.327084192985e+00 1.320802362096e+00 1.315290124149e+00 1.310562287696e+00 1.306620817075e+00 1.303447182505e+00 1.301023294928e+00 1.299306308823e+00 1.298249606031e+00 1.297792390053e+00 1.297864596184e+00 1.298391918447e+00 1.299280975458e+00 1.300456662355e+00 1.301816978338e+00 1.303278306099e+00 1.304749713131e+00 1.306141814883e+00 1.307385967743e+00 1.308394516411e+00 1.309121036199e+00 1.309498478916e+00 1.309490971320e+00 1.309071219189e+00 1.308203704785e+00 1.306905743889e+00 1.305152903074e+00 1.302983530672e+00 1.300411069524e+00 1.297461892077e+00 1.294200555551e+00 1.290638954829e+00 1.286864625439e+00 1.282908395669e+00 1.278836787031e+00 1.274709819418e+00 1.270567985338e+00 1.266492813648e+00 1.262499759955e+00 1.258670114979e+00 1.255024783033e+00 1.251605082155e+00 1.248457030172e+00 1.245588177485e+00 1.243052335459e+00 1.240836619717e+00 1.238987639346e+00 1.237499959267e+00 1.236381738195e+00 1.235651625809e+00 1.235278026347e+00 1.235283651013e+00 1.235622246907e+00 1.236286612174e+00 1.237233159067e+00 1.238407245636e+00 1.239767828794e+00 1.241220308999e+00 1.242703361247e+00 1.244103224421e+00 1.245324972223e+00 1.246255028011e+00 1.246763166542e+00 1.246738659030e+00 1.246038645370e+00 1.244555327571e+00 1.242158172430e+00 1.238743377543e+00 1.234207512536e+00 1.228463641475e+00 1.221449184541e+00 1.213097619059e+00 1.203391438542e+00 1.192301476738e+00 1.179846782494e+00 1.166047946620e+00 1.150949308468e+00 1.134629502763e+00 1.117163169932e+00 1.098672808275e+00 1.079276990880e+00 1.059137493434e+00 1.042123172890e+00 1.023494555880e+00 1.004113370206e+00 9.851129998293e-01 9.675031937765e-01 9.518146649858e-01 9.378971939459e-01 9.250417051370e-01 9.123597042112e-01 8.992041333914e-01 8.855267265868e-01 8.720091369349e-01 8.598698335539e-01 8.504308613065e-01 8.446392571912e-01 8.427005149094e-01 8.439997728980e-01 8.474177085396e-01 8.518411116150e-01 8.566084298663e-01 8.617628791654e-01 8.680084375110e-01 8.763224518884e-01 8.874721059740e-01 9.016000775740e-01 9.180607997903e-01 9.355864865172e-01 9.527306114635e-01 9.683377609888e-01 9.818775426998e-01 9.935589038086e-01 1.004140563073e+00 1.014546871899e+00 1.025447318162e+00 1.036930608783e+00 1.048412769198e+00 1.058860201380e+00 1.067186012917e+00 1.072643115333e+00 1.075112021573e+00 1.075162444003e+00 1.073836609253e+00 1.072259920143e+00 1.071235018447e+00 1.070916463820e+00 1.070749589769e+00 1.069720064222e+00 1.066746471470e+00 1.061084788993e+00 1.052625900588e+00 1.041933922347e+00 1.030007079638e+00 1.017908194591e+00 1.006362015591e+00 9.954358808400e-01 9.845477511470e-01 9.727477454146e-01 9.591357615227e-01 9.432915797991e-01 9.255504380796e-01 9.069939713698e-01 8.891423491281e-01 8.735029424280e-01 8.610597318192e-01 8.519460322535e-01 8.455141239207e-01 8.407200550078e-01 8.366394390017e-01 8.329323628964e-01 8.300361480789e-01 8.289427791003e-01 8.306944609206e-01 8.357306484858e-01 8.433394662509e-01 8.514145323426e-01 8.531673378827e-01 8.364851676483e-01 7.845343255103e-01 7.262690004087e-01 6.972701745752e-01 7.191272395532e-01 7.785949251112e-01 8.405298030254e-01 8.737778918643e-01 8.632977147520e-01 8.131952471147e-01 7.472869978383e-01 7.045063493638e-01 7.168760167665e-01 7.787032055264e-01 8.517976808736e-01 8.971368845920e-01 8.922426237827e-01 8.355625596475e-01 7.490765152658e-01 6.795015364110e-01 6.801962884877e-01 7.594478207469e-01 8.696181217800e-01 9.562185563551e-01 9.844616932347e-01 9.418470143972e-01 8.381413101476e-01 7.088150320129e-01 6.188905939616e-01 6.326262839319e-01 7.353121966930e-01 8.536886933677e-01 9.307505548743e-01 9.401745339273e-01 8.817564566517e-01 7.803852174882e-01 6.872040209354e-01 6.643887773501e-01 7.283304659292e-01 8.281596505927e-01 9.034780147881e-01 9.186329934009e-01 8.650878029442e-01 7.614688169270e-01 6.576711839679e-01 6.272533344523e-01 7.025371432544e-01 8.298134576044e-01 9.384915073496e-01 9.850331811659e-01 9.537016957212e-01 8.546177283973e-01 7.274989984375e-01 6.462541409504e-01 6.804834899754e-01 8.078094793719e-01 9.475328182024e-01 1.039202282281e+00 1.053787905828e+00 9.884906078262e-01 8.662535531345e-01 7.401233471635e-01 6.887610186414e-01 7.552418657647e-01 8.899972651875e-01 1.017437023726e+00 1.089686114149e+00 1.087857063834e+00 1.016933631431e+00 9.043350814282e-01 7.992403382715e-01 7.594041507911e-01 8.069645052695e-01 9.045810724451e-01 9.984903660486e-01 1.053845876432e+00 1.058674583416e+00 1.019447327509e+00 9.563438083279e-01 8.967253938863e-01 8.645595000997e-01 8.681712941264e-01 8.975944115983e-01 9.353603386878e-01 9.678711816710e-01 9.888971987879e-01 9.971361260108e-01 9.926514325075e-01 9.750932271515e-01 9.448928112043e-01 9.065499686663e-01 8.711803846691e-01 8.547958293777e-01 8.693711235239e-01 9.121098299952e-01 9.646012650300e-01 1.002926411047e+00 1.008625500560e+00 9.754294473389e-01 9.131110553569e-01 8.484735870792e-01 8.182205384685e-01 8.454147290535e-01 9.170647126977e-01 9.955047246323e-01 1.045034034545e+00 1.045725003886e+00 9.971496058603e-01 9.195973655773e-01 8.520667644119e-01 8.369818965615e-01 8.868027307033e-01 9.708821993101e-01 1.044176008964e+00 1.074055496906e+00 1.048581258346e+00 9.775792529948e-01 8.922447785229e-01 8.383287629697e-01 8.500946307996e-01 9.185561472131e-01
 8.080396905926e-01 8.087044042511e-01 8.093341270973e-01 8.097903176502e-01 8.100459096179e-01 8.101786971704e-01 8.103388757773e-01 8.106834526189e-01 8.112700947326e-01 8.119885103830e-01 8.126289568752e-01 8.130490665955e-01 8.132629005854e-01 8.134098480753e-01 8.136537141367e-01 8.141090594737e-01 8.147816668862e-01 8.155416288759e-01 8.161897124676e-01 8.165956852448e-01 8.168047856042e-01 8.170034370844e-01 8.173754965766e-01 8.179891871399e-01 8.187687855633e-01 8.195472369378e-01 8.201650408906e-01 8.205723789683e-01 8.208635472987e-01 8.212087721099e-01 8.217392524370e-01 8.224738329331e-01 8.233186274796e-01 8.241186348322e-01 8.247494968513e-01 8.251959079148e-01 8.255798902084e-01 8.260734263789e-01 8.267689352092e-01 8.276206174390e-01 8.284970845420e-01 8.292801434825e-01 8.299318688482e-01 8.304884086148e-01 8.310315501003e-01 8.316479944959e-01 8.323848710585e-01 8.332335078964e-01 8.341293571384e-01 8.349804380621e-01 8.357085872899e-01 8.362977943202e-01 8.368319422261e-01 8.374423049273e-01 8.382192856792e-01 8.391377752660e-01 8.400811628184e-01 8.409293132744e-01 8.416220057758e-01 8.421932966626e-01 8.427460073097e-01 8.433962331529e-01 8.442102820356e-01 8.451556191891e-01 8.461240213612e-01 8.469893768560e-01 8.476734553702e-01 8.482074796597e-01 8.487341712265e-01 8.494298553160e-01 8.503625187525e-01 8.514394223656e-01 8.524632362003e-01 8.532797159587e-01 8.538839974601e-01 8.544228722410e-01 8.551004752430e-01 8.560229728575e-01 8.571265627525e-01 8.582356622900e-01 8.591997863226e-01 8.599918576762e-01 8.606931961161e-01 8.614329743807e-01 8.623048015251e-01 8.633226334076e-01 8.644212841951e-01 8.655126217156e-01 8.665318141182e-01 8.674406199580e-01 8.682498825160e-01 8.690276994292e-01 8.698809416453e-01 8.708873744757e-01 8.720322964278e-01 8.732104143727e-01 8.742790717228e-01 8.751531962139e-01 8.758782275580e-01 8.766168064895e-01 8.775309708295e-01 8.786651869168e-01 8.799154123436e-01 8.811067788907e-01 8.821134981265e-01 8.829352137973e-01 8.837001676890e-01 8.845753545750e-01 8.856460857933e-01 8.868789300501e-01 8.881501753735e-01 8.893280328440e-01 8.903402425409e-01 8.912168719750e-01 8.920742344484e-01 8.930402117543e-01 8.941774828988e-01 8.954524886782e-01 8.967528216654e-01 8.979483202017e-01 8.989694513240e-01 8.998606493918e-01 9.007540168015e-01 9.017827189790e-01 9.029963841272e-01 9.043377128073e-01 9.056654423387e-01 9.068452828625e-01 9.078412446277e-01 9.087447973669e-01 9.097050342117e-01 9.108354094202e-01 9.121444709749e-01 9.135292206167e-01 9.148386679363e-01 9.159808365416e-01 9.169820357664e-01 9.179585697596e-01 9.190323434172e-01 9.202674410181e-01 9.216276806166e-01 9.230015748415e-01 9.242778737120e-01 9.254195097681e-01 9.264718036182e-01 9.275286387319e-01 9.286864771129e-01 9.299773301447e-01 9.313466791377e-01 9.326981750337e-01 9.339620293240e-01 9.351259540496e-01 9.362412336125e-01 9.373877467207e-01 9.386233382377e-01 9.399467116018e-01 9.413055449966e-01 9.426447608741e-01 9.439230434213e-01 9.451355092140e-01 9.463234841525e-01 9.475394615342e-01 9.488157787792e-01 9.501467426301e-01 9.515048654140e-01 9.528487056556e-01 9.541473230733e-01 9.554095844704e-01 9.566642926177e-01 9.579418567553e-01 9.592535132648e-01 9.606013163040e-01 9.619633931814e-01 9.633158357007e-01 9.646478461016e-01 9.659631787661e-01 9.672733442951e-01 9.685970128225e-01 9.699425348176e-01 9.713080425516e-01 9.726782506698e-01 9.740454368059e-01 9.754086305509e-01 9.767689414940e-01 9.781336918045e-01 9.795067712456e-01 9.808819710095e-01 9.822584550731e-01 9.836396779077e-01 9.850284695935e-01 9.864224942595e-01 9.878203978138e-01 9.892186968729e-01 9.906109464404e-01 9.919996893354e-01 9.933920353826e-01 9.947919695527e-01 9.962005745382e-01 9.976131388623e-01 9.990246569902e-01 1.000429333671e+00 1.001831960407e+00 1.003239851528e+00 1.004654381797e+00 1.006073841963e+00 1.007494566332e+00 1.008911471984e+00 1.010327521935e+00 1.011746655607e+00 1.013174646498e+00 1.014608041137e+00 1.016043233679e+00 1.017475427769e+00 1.018906467354e+00 1.020341225729e+00 1.021784782060e+00 1.023233517571e+00 1.024682887288e+00 1.026128600983e+00 1.027573946323e+00 1.029022221870e+00 1.030475956668e+00 1.031932873214e+00 1.033387650817e+00 1.034836922700e+00 1.036287219248e+00 1.037739699268e+00 1.039196856009e+00 1.040655718694e+00 1.042112587528e+00 1.043566829008e+00 1.045022243280e+00 1.046484080744e+00 1.047945912733e+00 1.049409045093e+00 1.050872624913e+00 1.052335019729e+00 1.053799873019e+00 1.055266640312e+00 1.056733719636e+00 1.058199064375e+00 1.059663864795e+00 1.061130688214e+00 1.062597773386e+00 1.064065605961e+00 1.065532815475e+00 1.066998580186e+00 1.068464090759e+00 1.069931946410e+00 1.071399167528e+00 1.072866361907e+00 1.074333991048e+00 1.075800243992e+00 1.077266082243e+00 1.078732457899e+00 1.080197375486e+00 1.081661599279e+00 1.083126397528e+00 1.084591195286e+00 1.086054711175e+00 1.087518585753e+00 1.088980009626e+00 1.090440759978e+00 1.091899274592e+00 1.093359679645e+00 1.094819089678e+00 1.096277772631e+00 1.097735237583e+00 1.099189392588e+00 1.100642091372e+00 1.102095816449e+00 1.103550813082e+00 1.105004269559e+00 1.106455578522e+00 1.107904368808e+00 1.109351624657e+00 1.110798121501e+00 1.112242537361e+00 1.113685843548e+00 1.115127672530e+00 1.116567632842e+00 1.118005868502e+00 1.119441825024e+00 1.120875806393e+00 1.122306392040e+00 1.123735752428e+00 1.125165508419e+00 1.126592841104e+00 1.128016641177e+00 1.129439072914e+00 1.130858499063e+00 1.132275175598e+00 1.133690338198e+00 1.135101934288e+00 1.136511345288e+00 1.137920760411e+00 1.139327028275e+00 1.140729503720e+00 1.142129332477e+00 1.143526372230e+00 1.144920473451e+00 1.146312929012e+00 1.147702192199e+00 1.149088188761e+00 1.150471958122e+00 1.151852105314e+00 1.153228978096e+00 1.154601822779e+00 1.155970731662e+00 1.157337976303e+00 1.158702469411e+00 1.160065305616e+00 1.161424098976e+00 1.162778374799e+00 1.164128282067e+00 1.165475012143e+00 1.166817611356e+00 1.168159842047e+00 1.169500570403e+00 1.170834474229e+00 1.172165231087e+00 1.173489546233e+00 1.174810460753e+00 1.176129721529e+00 1.177445881969e+00 1.178758669742e+00 1.180067388873e+00 1.181370955831e+00 1.182668210775e+00 1.183962383352e+00 1.185254202212e+00 1.186540499445e+00 1.187826058893e+00 1.189105997259e+00 1.190378964206e+00 1.191647485498e+00 1.192911650883e+00 1.194172140063e+00 1.195429361452e+00 1.196680907458e+00 1.197927345604e+00 1.199168385735e+00 1.200405046404e+00 1.201636599861e+00 1.202865093776e+00 1.204088281174e+00 1.205305730524e+00 1.206518451699e+00 1.207727639057e+00 1.208930383414e+00 1.210129815467e+00 1.211324533660e+00 1.212512520737e+00 1.213698142090e+00 1.214876228243e+00 1.216049998486e+00 1.217219441275e+00 1.218383301620e+00 1.219542147669e+00 1.220696175204e+00 1.221844516222e+00 1.222987981522e+00 1.224125987465e+00 1.225258336796e+00 1.226387431326e+00 1.227510974311e+00 1.228628930259e+00 1.229740672649e+00 1.230847356008e+00 1.231948889768e+00 1.233045859678e+00 1.234138219595e+00 1.235223393311e+00 1.236303674524e+00 1.237379072418e+00 1.238448289918e+00 1.239512726376e+00 1.240572258487e+00 1.241625421970e+00 1.242674043906e+00 1.243714888620e+00 1.244750606117e+00 1.245783072653e+00 1.246808983472e+00 1.247829340917e+00 1.248844695649e+00 1.249853776687e+00 1.250856891613e+00 1.251855681782e+00 1.252848862608e+00 1.253836245384e+00 1.254819840701e+00 1.255796301903e+00 1.256767600491e+00 1.257732388022e+00 1.258692177807e+00 1.259647859072e+00 1.260598382035e+00 1.261542800091e+00 1.262483078054e+00 1.263415217142e+00 1.264343434764e+00 1.265267163969e+00 1.266185977593e+00 1.267100313270e+00 1.268008115555e+00 1.268910995352e+00 1.269808533590e+00 1.270701688931e+00 1.271588794798e+00 1.272471914369e+00 1.273351825697e+00 1.274223713638e+00 1.275091575715e+00 1.275952903550e+00 1.276810406003e+00 1.277663535763e+00 1.278511889289e+00 1.279355988788e+00 1.280194491814e+00 1.281027491698e+00 1.281856682359e+00 1.282680290231e+00 1.283500186948e+00 1.284316064548e+00 1.285127097829e+00 1.285932719007e+00 1.286733389455e+00 1.287531112023e+00 1.288323913850e+00 1.289112793772e+00 1.289898162155e+00 1.290676969637e+00 1.291453998832e+00 1.292225813765e+00 1.292994213117e+00 1.293758490626e+00 1.294519690169e+00 1.295277584022e+00 1.296030077714e+00 1.296779545162e+00 1.297525993148e+00 1.298268969941e+00 1.299008677085e+00 1.299745096997e+00 1.300478318625e+00 1.301208084514e+00 1.301935509899e+00 1.302658708730e+00 1.303380012277e+00 1.304098050195e+00 1.304813482695e+00 1.305526380031e+00 1.306238033558e+00 1.306945049531e+00 1.307650390495e+00 1.308353678134e+00 1.309054630736e+00 1.309753264843e+00 1.310450525989e+00 1.311145835263e+00 1.311840054149e+00 1.312530895799e+00 1.313221870565e+00 1.313910725493e+00 1.314597883502e+00 1.315284193274e+00 1.315969317142e+00 1.316652803332e+00 1.317336067479e+00 1.318018250399e+00 1.318699916478e+00 1.319381271266e+00 1.320061347001e+00 1.320741571036e+00 1.321421864138e+00 1.322101147577e+00 1.322781045025e+00 1.323461603698e+00 1.324141569649e+00 1.324821311665e+00 1.325503031652e+00 1.326184415797e+00 1.326867078240e+00 1.327550346504e+00 1.328235251804e+00 1.328921199591e+00 1.329607485466e+00 1.330296035487e+00 1.330987065893e+00 1.331678420156e+00 1.332372483363e+00 1.333068262335e+00 1.333765582463e+00 1.334466632032e+00 1.335168060572e+00 1.335874038636e+00 1.336582049143e+00 1.337292305308e+00 1.338005876931e+00 1.338722551982e+00 1.339443140671e+00 1.340166823474e+00 1.340892892084e+00 1.341624188628e+00 1.342358204753e+00 1.343097123666e+00 1.343840385812e+00 1.344586556618e+00 1.345338414790e+00 1.346095692624e+00 1.346856674529e+00 1.347622499173e+00 1.348393766581e+00 1.349169964909e+00 1.349951218872e+00 1.350738458538e+00 1.351530155016e+00 1.352329708854e+00 1.353134264565e+00 1.353944535047e+00 1.354761325309e+00 1.355584234622e+00 1.356414560206e+00 1.357250679619e+00 1.358093800228e+00 1.358945158249e+00 1.359801869257e+00 1.360666631941e+00 1.361539311382e+00 1.362417964393e+00 1.363305686583e+00 1.364201023088e+00 1.365103546839e+00 1.366014849337e+00 1.366933755082e+00 1.367861512403e+00 1.368798182569e+00 1.369743107515e+00 1.370697490451e+00 1.371659213012e+00 1.372631600109e+00 1.373612967757e+00 1.374602802717e+00 1.375602888118e+00 1.376612922291e+00 1.377630589343e+00 1.378659568371e+00 1.379698234031e+00 1.380746864735e+00 1.381805533854e+00 1.382874366978e+00 1.383953058045e+00 1.385043323610e+00 1.386142465339e+00 1.387253583161e+00 1.388374772365e+00 1.389507555773e+00 1.390651141028e+00 1.391804371344e+00 1.392970302926e+00 1.394146033688e+00 1.395333990223e+00 1.396532252344e+00 1.397741291136e+00 1.398963468467e+00 1.400196107862e+00 1.401440536607e+00 1.402696341909e+00 1.403964321653e+00 1.405243912268e+00 1.406535077948e+00 1.407838117545e+00 1.409153145050e+00 1.410479605944e+00 1.411817990672e+00 1.413168222487e+00 1.414530894968e+00 1.415905503680e+00 1.417291832915e+00 1.418689337571e+00 1.420100265156e+00 1.421522381245e+00 1.422955633935e+00 1.424402645550e+00 1.425859499629e+00 1.427329802366e+00 1.428810822703e+00 1.430305094089e+00 1.431811018026e+00 1.433328542258e+00 1.434857735579e+00 1.436397783854e+00 1.437950166130e+00 1.439514416790e+00 1.441089791431e+00 1.442677409640e+00 1.444275414717e+00 1.445886117007e+00 1.447507095742e+00 1.449139353504e+00 1.450782015654e+00 1.452436601852e+00 1.454101149328e+00 1.455776955254e+00 1.457463362957e+00 1.459160953025e+00 1.460868533439e+00 1.462585062968e+00 1.464313266317e+00 1.466051320655e+00 1.467798028351e+00 1.469555782256e+00 1.471322109809e+00 1.473098443955e+00 1.474883779356e+00 1.476677988540e+00 1.478481910927e+00 1.480292837740e+00 1.482113274266e+00 1.483942141242e+00 1.485778972077e+00 1.487623202165e+00 1.489475024592e+00 1.491335007919e+00 1.493201674246e+00 1.495075479779e+00 1.496955704257e+00 1.498841675369e+00 1.500734914246e+00 1.502633489407e+00 1.504538707391e+00 1.506447984394e+00 1.508364070116e+00 1.510284111854e+00 1.512208610032e+00 1.514139151099e+00 1.516071913811e+00 1.518008323946e+00 1.519949255896e+00 1.521892714390e+00 1.523839665041e+00 1.525788742317e+00 1.527739417922e+00 1.529692372725e+00 1.531646602821e+00 1.533602982417e+00 1.535559167014e+00 1.537516187100e+00 1.539473636238e+00 1.541430480611e+00 1.543387041361e+00 1.545341382583e+00 1.547296123185e+00 1.549248822253e+00 1.551198624177e+00 1.553146157580e+00 1.555090956715e+00 1.557032643186e+00 1.558970285032e+00 1.560904544406e+00 1.562834687549e+00 1.564758464277e+00 1.566678168981e+00 1.568591843400e+00 1.570499091304e+00 1.572399458379e+00 1.574293634868e+00 1.576180398946e+00 1.578058378774e+00 1.579928634783e+00 1.581789663335e+00 1.583642423682e+00 1.585485194224e+00 1.587317894630e+00 1.589139921921e+00 1.590950974975e+00 1.592749493731e+00 1.594538264570e+00 1.596312565078e+00 1.598075270194e+00 1.599824061397e+00 1.601559159921e+00 1.603281152822e+00 1.604986251080e+00 1.606677196308e+00 1.608353053889e+00 1.610011864336e+00 1.611654518052e+00 1.613279849130e+00 1.614887224784e+00 1.616476681547e+00 1.618047393710e+00 1.619600176882e+00 1.621131685243e+00 1.622643775661e+00 1.624135340014e+00 1.625606421546e+00 1.627055524020e+00 1.628481337045e+00 1.629887885321e+00 1.631268898953e+00 1.632627682061e+00 1.633962249028e+00 1.635272088643e+00 1.636557101248e+00 1.637816744438e+00 1.639051416231e+00 1.640258713811e+00 1.641439820569e+00 1.642593856056e+00 1.643719142813e+00 1.644817717617e+00 1.645885750499e+00 1.646926581264e+00 1.647935446720e+00 1.648916950796e+00 1.649866614722e+00 1.650785445600e+00 1.651673890938e+00 1.652528456874e+00 1.653352995137e+00 1.654142647335e+00 1.654899864978e+00 1.655623841061e+00 1.656313119677e+00 1.656969728603e+00 1.657589429904e+00 1.658174595442e+00 1.658723928897e+00 1.659237224565e+00 1.659714294585e+00 1.660152594241e+00 1.660557073776e+00 1.660921095889e+00 1.661247645087e+00 1.661536793978e+00 1.661786247876e+00 1.661997260338e+00 1.662166740191e+00 1.662298530482e+00 1.662389057997e+00 1.662439623173e+00 1.662448953040e+00 1.662416908126e+00 1.662342745495e+00 1.662227921699e+00 1.662070523520e+00 1.661869500341e+00 1.661627718258e+00 1.661342653865e+00 1.661012788163e+00 1.660641204094e+00 1.660225049610e+00 1.659765779371e+00 1.659261029250e+00 1.658712313217e+00 1.658120134360e+00 1.657481461127e+00 1.656799107258e+00 1.656070742959e+00 1.655296868975e+00 1.654477593325e+00 1.653612923320e+00 1.652703119269e+00 1.651746410766e+00 1.650745537899e+00 1.649695834449e+00 1.648602523360e+00 1.647462287012e+00 1.646275093455e+00 1.645042633386e+00 1.643762825596e+00 1.642437567836e+00 1.641064817758e+00 1.639646895999e+00 1.638182721978e+00 1.636671411227e+00 1.635115357765e+00 1.633511356968e+00 1.631863458392e+00 1.630169109799e+00 1.628428859191e+00 1.626643478506e+00 1.624811428465e+00 1.622935811013e+00 1.621014006731e+00 1.619049281145e+00 1.617037238060e+00 1.614982650192e+00 1.612885170996e+00 1.610741266282e+00 1.608557052420e+00 1.606326152149e+00 1.604055731301e+00 1.601741350101e+00 1.599385346586e+00 1.596988445633e+00 1.594549343667e+00 1.592071966383e+00 1.589550803540e+00 1.586993767240e+00 1.584394826360e+00 1.581757913269e+00 1.579083676685e+00 1.576369717352e+00 1.573622898827e+00 1.570834641039e+00 1.568015384767e+00 1.565157622966e+00 1.562267207500e+00 1.559343847599e+00 1.556384940872e+00 1.553397953872e+00 1.550374566335e+00 1.547326108239e+00 1.544243944940e+00 1.541134477636e+00 1.537996769496e+00 1.534829887332e+00 1.531641234657e+00 1.528420313254e+00 1.525182792049e+00 1.521915831459e+00 1.518628456003e+00 1.515320882882e+00 1.511989547055e+00 1.508646161173e+00 1.505275085770e+00 1.501894360251e+00 1.498492611640e+00 1.495079143779e+00 1.491653425623e+00 1.488210081102e+00 1.484761917210e+00 1.481294993047e+00 1.477828895808e+00 1.474348365404e+00 1.470863810911e+00 1.467376995891e+00 1.463881131957e+00 1.460390226196e+00 1.456890317850e+00 1.453399031360e+00 1.449903167569e+00 1.446414692979e+00 1.442931386117e+00 1.439449675823e+00 1.435983910580e+00 1.432517676693e+00 1.429070525027e+00 1.425629478270e+00 1.422204903868e+00 1.418796725680e+00 1.415399994404e+00 1.412029111191e+00 1.408669307571e+00 1.405339024681e+00 1.402025181739e+00 1.398739459019e+00 1.395479115555e+00 1.392243388631e+00 1.389042039084e+00 1.385862731704e+00 1.382724494297e+00 1.379610980025e+00 1.376538562998e+00 1.373499306450e+00 1.370497119857e+00 1.367537861586e+00 1.364612408524e+00 1.361737502751e+00 1.358896001419e+00 1.356107716358e+00 1.353360579206e+00 1.350661291424e+00 1.348012842324e+00 1.345407775155e+00 1.342863385203e+00 1.340358698275e+00 1.337917872076e+00 1.335524298418e+00 1.333187784649e+00 1.330910125000e+00 1.328682207566e+00 1.326522015577e+00 1.324408927074e+00 1.322365258873e+00 1.320376649194e+00 1.318450172082e+00 1.316588775838e+00 1.314781587935e+00 1.313046643615e+00 1.311364745872e+00 1.309755887788e+00 1.308204048332e+00 1.306719219599e+00 1.305300975307e+00 1.303939793847e+00 1.302653853017e+00 1.301422029188e+00 1.300265374814e+00 1.299165471476e+00 1.298132804860e+00 1.297167291433e+00 1.296259477287e+00 1.295425549898e+00 1.294642584050e+00 1.293935124546e+00 1.293280485595e+00 1.292692702681e+00 1.292167816699e+00 1.291696472791e+00 1.291296287388e+00 1.290941599687e+00 1.290658940030e+00 1.290423542002e+00 1.290249574979e+00 1.290132182816e+00 1.290062125458e+00 1.290057118669e+00 1.290091476169e+00 1.290190035106e+00 1.290327715426e+00 1.290520402919e+00 1.290760184904e+00 1.291038948142e+00 1.291375714205e+00 1.291739878612e+00 1.292159665401e+00 1.292608972949e+00 1.293104220645e+00 1.293636114381e+00 1.294196952663e+00 1.294804422808e+00 1.295429062340e+00 1.296100876377e+00 1.296789003884e+00 1.297511797894e+00 1.298261326044e+00 1.299028399681e+00 1.299831142854e+00 1.300638215639e+00 1.301482663719e+00 1.302331276289e+00 1.303203110953e+00 1.304090286022e+00 1.304981892681e+00 1.305900328769e+00 1.306810314132e+00 1.307745674028e+00 1.308674471979e+00 1.309614670146e+00 1.310560728431e+00 1.311497603162e+00 1.312451826119e+00 1.313385545432e+00 1.314334338324e+00 1.315265853409e+00 1.316197021914e+00 1.317123597352e+00 1.318031993258e+00 1.318945907036e+00 1.319829081368e+00 1.320717403088e+00 1.321578581182e+00 1.322430451984e+00 1.323268327225e+00 1.324075893865e+00 1.324882692356e+00 1.325648106268e+00 1.326410950930e+00 1.327136145466e+00 1.327843825347e+00 1.328528916967e+00 1.329175714134e+00 1.329814217428e+00 1.330401732777e+00 1.330979923518e+00 1.331514009663e+00 1.332020674932e+00 1.332500748946e+00 1.332932999300e+00 1.333352040886e+00 1.333714279637e+00 1.334061060867e+00 1.334358537010e+00 1.334621978217e+00 1.334855375668e+00 1.335035757824e+00 1.335199426190e+00 1.335302131992e+00 1.335384688484e+00 1.335417393828e+00 1.335413109504e+00 1.335378613549e+00 1.335288016146e+00 1.335181950482e+00 1.335015648560e+00 1.334828937364e+00 1.334596249596e+00 1.334326431020e+00 1.334034221916e+00 1.333688695819e+00 1.333331244801e+00 1.332923784776e+00 1.332499601993e+00 1.332041874191e+00 1.331555637110e+00 1.331056599273e+00 1.330518713306e+00 1.329980016914e+00 1.329410065036e+00 1.328836248918e+00 1.328249816443e+00 1.327653068067e+00 1.327062246495e+00 1.326458718015e+00 1.325874966551e+00 1.325286940312e+00 1.324721908640e+00 1.324170873476e+00 1.323640687133e+00 1.323147646680e+00 1.322675689737e+00 1.322255013930e+00 1.321869093403e+00 1.321539193551e+00 1.321266049643e+00 1.321051447697e+00 1.320912541552e+00 1.320840058609e+00 1.320858990935e+00 1.320957154988e+00 1.321155602646e+00 1.321453332421e+00 1.321856814942e+00 1.322380402574e+00 1.323015586081e+00 1.323786242328e+00 1.324682706303e+00 1.325721633902e+00 1.326904069153e+00 1.328234402175e+00 1.329723121211e+00 1.331367538210e+00 1.333180899612e+00 1.335158852646e+00 1.337312002582e+00 1.339638364293e+00 1.342142621724e+00 1.344829820444e+00 1.347695869928e+00 1.350749327849e+00 1.353981922239e+00 1.357403231851e+00 1.361002546853e+00 1.364788517266e+00 1.368753976575e+00 1.372893542979e+00 1.377212969199e+00 1.381696155230e+00 1.386352722829e+00 1.391166209714e+00 1.396136336616e+00 1.401256581798e+00 1.406515283785e+00 1.411914876652e+00 1.417434729730e+00 1.423079401847e+00 1.428829029768e+00 1.434679081781e+00 1.440622524914e+00 1.446641732896e+00 1.452737172573e+00 1.458885232205e+00 1.465086313178e+00 1.471321815798e+00 1.477582468954e+00 1.483860717278e+00 1.490137239630e+00 1.496410820789e+00 1.502656961426e+00 1.508877549093e+00 1.515051330903e+00 1.521170649846e+00 1.527228737834e+00 1.533202373317e+00 1.539097815987e+00 1.544887983566e+00 1.550575596858e+00 1.556145395061e+00 1.561583963353e+00 1.566893658760e+00 1.572049059860e+00 1.577061466820e+00 1.581905461876e+00 1.586583551489e+00 1.591086946639e+00 1.595402421681e+00 1.599539931620e+00 1.603469224013e+00 1.607210140819e+00 1.610739684660e+00 1.614060430415e+00 1.617173790273e+00 1.620059294700e+00 1.622738681512e+00 1.625181863152e+00 1.627408784469e+00 1.629405657547e+00 1.631169928082e+00 1.632715278179e+00 1.634016427618e+00 1.635101344735e+00 1.635943304580e+00 1.636563309130e+00 1.636955251816e+00 1.637110685081e+00 1.637055512184e+00 1.636761935489e+00 1.636262478326e+00 1.635538140513e+00 1.634602902450e+00 1.633466395424e+00 1.632114049661e+00 1.630583373903e+00 1.628844424340e+00 1.626936980399e+00 1.624846692178e+00 1.622588600557e+00 1.620185784517e+00 1.617619453650e+00 1.614937445186e+00 1.612117053855e+00 1.609195190617e+00 1.606178779563e+00 1.603072660411e+00 1.599916634927e+00 1.596697099095e+00 1.593461887606e+00 1.590204932690e+00 1.586960567234e+00 1.583747004252e+00 1.580572745501e+00 1.577479296190e+00 1.574465817720e+00 1.571576511303e+00 1.568814368975e+00 1.566212168327e+00 1.563790087122e+00 1.561559950716e+00 1.559559192499e+00 1.557786872621e+00 1.556280878772e+00 1.555040424906e+00 1.554091705703e+00 1.553444129589e+00 1.553103070886e+00 1.553089477549e+00 1.553391980431e+00 1.554030447708e+00 1.554989094760e+00 1.556276513852e+00 1.557878485711e+00 1.559785383472e+00 1.561991857230e+00 1.564466484789e+00 1.567210006560e+00 1.570175344069e+00 1.573357627775e+00 1.576717563660e+00 1.580218763689e+00 1.583846818673e+00 1.587536482354e+00 1.591281184797e+00 1.595015373823e+00 1.598714527037e+00 1.602335441799e+00 1.605822920992e+00 1.609158123236e+00 1.612274059230e+00 1.615150696584e+00 1.617731997322e+00 1.619985202149e+00 1.621876165769e+00 1.623355267816e+00 1.624407886740e+00 1.624981271308e+00 1.625060717441e+00 1.624612139193e+00 1.623608366538e+00 1.622039235926e+00 1.619870597220e+00 1.617104823019e+00 1.613715844358e+00 1.609703400689e+00 1.605060351976e+00 1.599785757988e+00 1.593885047550e+00 1.587359482593e+00 1.580225245519e+00 1.572491992819e+00 1.564185297568e+00 1.555320093512e+00 1.545929577175e+00 1.536044283043e+00 1.525694703523e+00 1.514932156610e+00 1.503790708149e+00 1.492327142713e+00 1.480592555455e+00 1.468644100179e+00 1.456551574084e+00 1.444370496709e+00 1.432183041047e+00 1.420052994237e+00 1.408059619773e+00 1.396283796518e+00 1.384795166876e+00 1.373682485027e+00 1.363014447513e+00 1.352865490626e+00 1.343311087788e+00 1.334406697424e+00 1.326218358266e+00 1.318787342082e+00 1.312153756946e+00 1.306350192452e+00 1.301381318956e+00 1.297261223524e+00 1.293968866925e+00 1.291483598240e+00 1.289769005094e+00 1.288769631335e+00 1.288431218676e+00 1.288671734201e+00 1.289422188023e+00 1.290587487123e+00 1.292078316102e+00 1.293806910263e+00 1.295669487115e+00 1.297589191887e+00 1.299463647165e+00 1.301226448371e+00 1.302793433795e+00 1.304102706526e+00 1.305107538757e+00 1.305746319937e+00 1.306012932131e+00 1.305854971388e+00 1.305286937356e+00 1.304301285738e+00 1.302894241029e+00 1.301114995861e+00 1.298953514605e+00 1.296475739324e+00 1.293699382698e+00 1.290668074809e+00 1.287439478349e+00 1.284034893571e+00 1.280527110892e+00 1.276926329527e+00 1.273304058076e+00 1.269680322148e+00 1.266087826363e+00 1.262579362878e+00 1.259154045154e+00 1.255869323707e+00 1.252721235357e+00 1.249751552874e+00 1.246972662288e+00 1.244393138707e+00 1.242050070625e+00 1.239926463130e+00 1.238061942543e+00 1.236436432920e+00 1.235059707525e+00 1.233925944926e+00 1.233003573016e+00 1.232287255659e+00 1.231714880734e+00 1.231256925107e+00 1.230837802335e+00 1.230388974607e+00 1.229828490146e+00 1.229049815180e+00 1.227962130573e+00 1.226442376138e+00 1.224389959243e+00 1.221680867660e+00 1.218209703575e+00 1.213868746511e+00 1.208559095132e+00 1.202202643883e+00 1.194714424283e+00 1.186051512267e+00 1.176157455657e+00 1.165021149039e+00 1.152634838329e+00 1.139004970916e+00 1.124175622331e+00 1.108183900794e+00 1.091113618635e+00 1.073045128613e+00 1.054095698941e+00 1.037906606489e+00 1.019984519600e+00 1.001160921799e+00 9.825364556181e-01 9.650853357964e-01 9.493116000154e-01 9.350572194983e-01 9.216125602843e-01 9.080952241304e-01 8.938662921561e-01 8.788764013289e-01 8.638049979783e-01 8.498746479268e-01 8.384336353508e-01 8.304780572486e-01 8.262850332691e-01 8.253242386099e-01 8.265548259264e-01 8.289378412083e-01 8.318747156522e-01 8.354740857111e-01 8.404929992349e-01 8.479625261421e-01 8.586757592590e-01 8.727782237554e-01 8.895978343748e-01 9.078268392401e-01 9.259869886534e-01 9.428991517946e-01 9.580191165183e-01 9.715373904583e-01 9.841811258689e-01 9.968148349896e-01 1.010020350809e+00 1.023788818609e+00 1.037453160766e+00 1.049912691114e+00 1.060051267989e+00 1.067123704352e+00 1.071023185443e+00 1.072333366179e+00 1.072101317179e+00 1.071454401440e+00 1.071180172424e+00 1.071428609114e+00 1.071653507619e+00 1.070865762477e+00 1.068030386331e+00 1.062463289591e+00 1.054113657813e+00 1.043589042955e+00 1.031923082436e+00 1.020182376809e+00 1.009069880588e+00 9.986227642983e-01 9.882126455884e-01 9.768481252478e-01 9.636013470226e-01 9.480220460808e-01 9.304186650686e-01 9.118434419023e-01 8.937828122229e-01 8.777085696000e-01 8.645792233080e-01 8.545275087722e-01 8.469306383217e-01 8.408031050738e-01 8.353130591666e-01 8.302465284832e-01 8.262053000310e-01 8.243935190992e-01 8.260780555224e-01 8.318968121538e-01 8.413342857063e-01 8.532600534773e-01 8.465270857703e-01 8.253390885475e-01 7.741858300714e-01 7.222264298187e-01 7.011769365225e-01 7.254506403250e-01 7.788606423474e-01 8.296086257810e-01 8.517584122202e-01 8.349249564535e-01 7.868748138228e-01 7.331252176062e-01 7.090404703470e-01 7.360112181551e-01 8.001717849028e-01 8.652473256683e-01 8.984387768275e-01 8.828985669238e-01 8.214836910876e-01 7.393324754755e-01 6.828048142868e-01 6.965052941392e-01 7.779298358177e-01 8.797933586231e-01 9.536635641501e-01 9.700591599334e-01 9.206431365496e-01 8.188523081362e-01 7.031774886049e-01 6.362496889511e-01 6.662649808910e-01 7.673992580636e-01 8.737862653076e-01 9.369721784353e-01 9.358292596794e-01 8.737356830887e-01 7.780682797519e-01 6.991596809812e-01 6.897032959562e-01 7.543296773399e-01 8.436131201824e-01 9.047375246724e-01 9.080721134779e-01 8.498799702722e-01 7.532597381928e-01 6.701456228775e-01 6.636538927616e-01 7.458575017381e-01 8.615847566326e-01 9.498797753233e-01 9.744472005334e-01 9.250343931877e-01 8.177361116100e-01 7.002627098091e-01 6.509127749456e-01 7.192988730810e-01 8.589684118973e-01 9.916866690272e-01 1.065676151641e+00 1.058221558822e+00 9.719551114454e-01 8.364462806257e-01 7.144923313816e-01 6.904580612558e-01 7.884636335675e-01 9.387883542777e-01 1.066084428336e+00 1.127828041011e+00 1.109856083436e+00 1.021784768189e+00 8.967321363032e-01 7.911302945407e-01 7.662881629983e-01 8.343442044017e-01 9.449834175107e-01 1.041254927172e+00 1.090300728059e+00 1.083381106133e+00 1.030909634071e+00 9.577955408711e-01 8.960727360366e-01 8.713203832593e-01 8.876431141529e-01 9.278435135271e-01 9.696137909862e-01 9.984478094110e-01 1.010123304125e+00 1.007050592646e+00 9.934320558180e-01 9.720433989989e-01 9.443321079231e-01 9.134083260292e-01 8.869252698261e-01 8.763418694809e-01 8.902422525737e-01 9.260071011720e-01 9.684312081692e-01 9.971306454780e-01 9.960436874969e-01 9.602739426369e-01 9.002837653791e-01 8.425809822464e-01 8.212422756716e-01 8.543632644588e-01 9.257980648188e-01 9.986963826250e-01 1.039761729768e+00 1.031509118210e+00 9.760748023456e-01 8.968581035788e-01 8.358887706365e-01 8.347440945775e-01 8.985369274559e-01 9.898981731036e-01 1.062594303779e+00 1.085687392309e+00 1.049761607779e+00 9.679488894280e-01 8.761138512918e-01 8.251457083030e-01 8.491980752406e-01 9.312262289002e-01
 8.343953584041e-01 8.350395222201e-01 8.356465795339e-01 8.360755200727e-01 8.362970111084e-01 8.363921495262e-01 8.365134427047e-01 8.368265880049e-01 8.373886140297e-01 8.380852685795e-01 8.387010449070e-01 8.390901352566e-01 8.392679600004e-01 8.393758731340e-01 8.395840783451e-01 8.400095225957e-01 8.406565908476e-01 8.413931642898e-01 8.420144597038e-01 8.423873150450e-01 8.425582851238e-01 8.427182425598e-01 8.430553438376e-01 8.436403212222e-01 8.443970506953e-01 8.451503418044e-01 8.457391688636e-01 8.461107676860e-01 8.463647285948e-01 8.466736771219e-01 8.471723941467e-01 8.478801545156e-01 8.486986923864e-01 8.494738170437e-01 8.500741721472e-01 8.504863620508e-01 8.508340207939e-01 8.512913369728e-01 8.519535259238e-01 8.527761166306e-01 8.536264274434e-01 8.543828437316e-01 8.550030637775e-01 8.555227124319e-01 8.560266693159e-01 8.566045054817e-01 8.573053814668e-01 8.581208690483e-01 8.589866020871e-01 8.598087245134e-01 8.605035895307e-01 8.610550143454e-01 8.615452900639e-01 8.621102395123e-01 8.628464466895e-01 8.637319275180e-01 8.646481451229e-01 8.654664657545e-01 8.661215641254e-01 8.666467487891e-01 8.671505329377e-01 8.677573575314e-01 8.685356963992e-01 8.694509643404e-01 8.703907506614e-01 8.712220684258e-01 8.718657031236e-01 8.723549794685e-01 8.728386293948e-01 8.734943978769e-01 8.743949598828e-01 8.754431661459e-01 8.764380866902e-01 8.772241851416e-01 8.777914896246e-01 8.782886877735e-01 8.789239598122e-01 8.798082217399e-01 8.808813503573e-01 8.819651017653e-01 8.829043977783e-01 8.836649876214e-01 8.843251281396e-01 8.850212969484e-01 8.858513138529e-01 8.868348033392e-01 8.879051518577e-01 8.889707726745e-01 8.899596642782e-01 8.908300749488e-01 8.915965402946e-01 8.923318807021e-01 8.931460663462e-01 8.941171968635e-01 8.952318591711e-01 8.963800632997e-01 8.974177742835e-01 8.982565901480e-01 8.989416983082e-01 8.996394999599e-01 9.005150686998e-01 9.016142132368e-01 9.028345816729e-01 9.040010651979e-01 9.049811424295e-01 9.057718479444e-01 9.064973272712e-01 9.073285121606e-01 9.083604550780e-01 9.095610269331e-01 9.108104750313e-01 9.119673729647e-01 9.129519864002e-01 9.137910920491e-01 9.146033987013e-01 9.155252824860e-01 9.166287591299e-01 9.178792657036e-01 9.191609974019e-01 9.203330346279e-01 9.213220754984e-01 9.221714292848e-01 9.230219663225e-01 9.240132527047e-01 9.251992018234e-01 9.265207000168e-01 9.278283347743e-01 9.289813317301e-01 9.299412957240e-01 9.308045786954e-01 9.317276730088e-01 9.328274634581e-01 9.341138976770e-01 9.354785033121e-01 9.367652407257e-01 9.378778057339e-01 9.388449732942e-01 9.397866522587e-01 9.408289337252e-01 9.420375451805e-01 9.433751056255e-01 9.447281846020e-01 9.459801111378e-01 9.470938628135e-01 9.481143992770e-01 9.491404849952e-01 9.502714149078e-01 9.515384134626e-01 9.528861293317e-01 9.542155078194e-01 9.554550775042e-01 9.565936655457e-01 9.576818017536e-01 9.588018396409e-01 9.600145401656e-01 9.613153972462e-01 9.626540846265e-01 9.639726602963e-01 9.652279428296e-01 9.664183427452e-01 9.675825767196e-01 9.687764923265e-01 9.700312159077e-01 9.713420072604e-01 9.726804561530e-01 9.740043148348e-01 9.752839331311e-01 9.765276521381e-01 9.777624104092e-01 9.790192882739e-01 9.803128097119e-01 9.816419902206e-01 9.829870489228e-01 9.843219646497e-01 9.856377823401e-01 9.869359265561e-01 9.882284408855e-01 9.895348124053e-01 9.908647191212e-01 9.922147011635e-01 9.935690076507e-01 9.949213945869e-01 9.962695053933e-01 9.976146321654e-01 9.989663814598e-01 1.000324979132e+00 1.001686610890e+00 1.003049958312e+00 1.004418831462e+00 1.005795242579e+00 1.007177205196e+00 1.008563964036e+00 1.009950953381e+00 1.011332226034e+00 1.012709767065e+00 1.014091973368e+00 1.015482347847e+00 1.016880184120e+00 1.018283648878e+00 1.019686412017e+00 1.021082383712e+00 1.022476630536e+00 1.023876980601e+00 1.025283830727e+00 1.026696056702e+00 1.028110188461e+00 1.029521033301e+00 1.030931043793e+00 1.032345309398e+00 1.033768781247e+00 1.035197174512e+00 1.036627115988e+00 1.038056341675e+00 1.039485066263e+00 1.040916652538e+00 1.042356586599e+00 1.043803465998e+00 1.045249912546e+00 1.046694762680e+00 1.048138513489e+00 1.049586175461e+00 1.051038896945e+00 1.052495934256e+00 1.053950311351e+00 1.055400637432e+00 1.056852028659e+00 1.058306333118e+00 1.059765306746e+00 1.061226487369e+00 1.062685937357e+00 1.064142941857e+00 1.065603333847e+00 1.067066701389e+00 1.068533697505e+00 1.070001474254e+00 1.071470427276e+00 1.072938068594e+00 1.074407833298e+00 1.075881669302e+00 1.077354828656e+00 1.078826613521e+00 1.080299779802e+00 1.081775153142e+00 1.083249881787e+00 1.084726366116e+00 1.086202351027e+00 1.087676780623e+00 1.089152577112e+00 1.090630248184e+00 1.092107370464e+00 1.093584591886e+00 1.095063750669e+00 1.096542512481e+00 1.098020378565e+00 1.099498347102e+00 1.100975919569e+00 1.102453417458e+00 1.103931734516e+00 1.105410601837e+00 1.106889049019e+00 1.108366604996e+00 1.109844359892e+00 1.111319025527e+00 1.112793282849e+00 1.114269484865e+00 1.115746809321e+00 1.117221648121e+00 1.118696368236e+00 1.120167974000e+00 1.121639282422e+00 1.123112015109e+00 1.124586137178e+00 1.126058432288e+00 1.127528817464e+00 1.128998060888e+00 1.130465155368e+00 1.131932342764e+00 1.133399219854e+00 1.134862939291e+00 1.136325644046e+00 1.137788681608e+00 1.139248868297e+00 1.140708291929e+00 1.142163997720e+00 1.143618556226e+00 1.145071816998e+00 1.146524939660e+00 1.147976334254e+00 1.149425570881e+00 1.150873717268e+00 1.152318356301e+00 1.153760289382e+00 1.155200977951e+00 1.156638876908e+00 1.158075790968e+00 1.159511714354e+00 1.160946050626e+00 1.162375923675e+00 1.163803824871e+00 1.165228904773e+00 1.166651971273e+00 1.168072842917e+00 1.169491150903e+00 1.170906630983e+00 1.172320786612e+00 1.173730626342e+00 1.175137474017e+00 1.176540415241e+00 1.177940592638e+00 1.179338957485e+00 1.180735432740e+00 1.182130633373e+00 1.183520827819e+00 1.184906830700e+00 1.186290060464e+00 1.187669024982e+00 1.189045424501e+00 1.190421052296e+00 1.191794348674e+00 1.193162060658e+00 1.194526794176e+00 1.195886045867e+00 1.197242167379e+00 1.198596122174e+00 1.199946483196e+00 1.201295131303e+00 1.202639437177e+00 1.203978724630e+00 1.205311970308e+00 1.206641833129e+00 1.207968971009e+00 1.209293145918e+00 1.210614710231e+00 1.211930744654e+00 1.213241412426e+00 1.214546178525e+00 1.215846988059e+00 1.217145678786e+00 1.218440267896e+00 1.219729374281e+00 1.221013681801e+00 1.222293458556e+00 1.223567286221e+00 1.224837068929e+00 1.226104513428e+00 1.227366142612e+00 1.228622702177e+00 1.229873938933e+00 1.231121153662e+00 1.232363113943e+00 1.233601979336e+00 1.234835073600e+00 1.236063388270e+00 1.237287398708e+00 1.238504679808e+00 1.239717338090e+00 1.240926450556e+00 1.242129594252e+00 1.243328487934e+00 1.244522515474e+00 1.245710676540e+00 1.246894064394e+00 1.248071735474e+00 1.249243775303e+00 1.250412506569e+00 1.251575374466e+00 1.252732709159e+00 1.253884997830e+00 1.255030742215e+00 1.256171817920e+00 1.257308472286e+00 1.258440537211e+00 1.259565965139e+00 1.260686134263e+00 1.261799612611e+00 1.262908138739e+00 1.264012078991e+00 1.265109818745e+00 1.266202170569e+00 1.267289078026e+00 1.268369237533e+00 1.269444594821e+00 1.270514788419e+00 1.271578677850e+00 1.272637807511e+00 1.273691793277e+00 1.274738553958e+00 1.275780232613e+00 1.276815871427e+00 1.277845113044e+00 1.278870785195e+00 1.279891162661e+00 1.280904254890e+00 1.281911960030e+00 1.282913869928e+00 1.283909255631e+00 1.284901620000e+00 1.285887246848e+00 1.286867475264e+00 1.287842451857e+00 1.288809999546e+00 1.289773197175e+00 1.290730547284e+00 1.291683283391e+00 1.292631738406e+00 1.293573962033e+00 1.294509057936e+00 1.295439061566e+00 1.296364161934e+00 1.297284229053e+00 1.298198558624e+00 1.299108358933e+00 1.300011647388e+00 1.300910122966e+00 1.301801873704e+00 1.302688866928e+00 1.303572261940e+00 1.304449913653e+00 1.305320581617e+00 1.306188203441e+00 1.307048625366e+00 1.307903620768e+00 1.308754935319e+00 1.309600712691e+00 1.310441827622e+00 1.311277939875e+00 1.312108305489e+00 1.312933850958e+00 1.313753793657e+00 1.314569589132e+00 1.315381082999e+00 1.316187857510e+00 1.316989697474e+00 1.317785978359e+00 1.318578178490e+00 1.319366049023e+00 1.320150024438e+00 1.320928365263e+00 1.321703842955e+00 1.322474625467e+00 1.323241073535e+00 1.324002759580e+00 1.324761452349e+00 1.325515309453e+00 1.326265027017e+00 1.327011782344e+00 1.327753531933e+00 1.328492937034e+00 1.329227392187e+00 1.329957955552e+00 1.330685870006e+00 1.331410628153e+00 1.332131093831e+00 1.332848801875e+00 1.333562907099e+00 1.334274488748e+00 1.334983080213e+00 1.335687793168e+00 1.336390383936e+00 1.337090567441e+00 1.337787080262e+00 1.338480875579e+00 1.339173009482e+00 1.339862292645e+00 1.340549351087e+00 1.341233310237e+00 1.341916607175e+00 1.342597517297e+00 1.343275807603e+00 1.343952984002e+00 1.344628325049e+00 1.345302066550e+00 1.345974526600e+00 1.346644452051e+00 1.347313693802e+00 1.347982259289e+00 1.348649802740e+00 1.349316057387e+00 1.349982119390e+00 1.350646129601e+00 1.351309951036e+00 1.351973367582e+00 1.352636473541e+00 1.353300185254e+00 1.353963077649e+00 1.354626327328e+00 1.355288999770e+00 1.355951944571e+00 1.356616347277e+00 1.357280891302e+00 1.357946149757e+00 1.358612472713e+00 1.359279664198e+00 1.359947790697e+00 1.360617901109e+00 1.361287443900e+00 1.361959944942e+00 1.362633956609e+00 1.363309675477e+00 1.363987034118e+00 1.364666179639e+00 1.365348065650e+00 1.366032395620e+00 1.366718999972e+00 1.367409240632e+00 1.368101064847e+00 1.368795982714e+00 1.369494357325e+00 1.370195575639e+00 1.370900279416e+00 1.371609499944e+00 1.372320887420e+00 1.373037049281e+00 1.373756645403e+00 1.374479908816e+00 1.375208874513e+00 1.375941587880e+00 1.376678870242e+00 1.377421330589e+00 1.378168092392e+00 1.378920589121e+00 1.379677482099e+00 1.380439801341e+00 1.381207565852e+00 1.381981032009e+00 1.382761527986e+00 1.383547074710e+00 1.384338575902e+00 1.385135782305e+00 1.385940061769e+00 1.386750400972e+00 1.387568114562e+00 1.388392076622e+00 1.389223928434e+00 1.390062188785e+00 1.390907506473e+00 1.391760304887e+00 1.392621189983e+00 1.393490133103e+00 1.394367252371e+00 1.395251044370e+00 1.396143305817e+00 1.397044550024e+00 1.397953808484e+00 1.398871648177e+00 1.399798548877e+00 1.400734030073e+00 1.401678402384e+00 1.402632102717e+00 1.403594828582e+00 1.404567640720e+00 1.405548040009e+00 1.406540331605e+00 1.407540931916e+00 1.408550832941e+00 1.409572296722e+00 1.410602757189e+00 1.411644198341e+00 1.412694361238e+00 1.413755257796e+00 1.414828277396e+00 1.415910098321e+00 1.417003691850e+00 1.418107577800e+00 1.419222454310e+00 1.420348477436e+00 1.421485282018e+00 1.422633198034e+00 1.423792016062e+00 1.424963361734e+00 1.426145506353e+00 1.427337816040e+00 1.428542144427e+00 1.429759263438e+00 1.430987204726e+00 1.432226448116e+00 1.433477765972e+00 1.434740521001e+00 1.436015252436e+00 1.437302094943e+00 1.438600556778e+00 1.439911083531e+00 1.441232839911e+00 1.442567172527e+00 1.443913638267e+00 1.445271600389e+00 1.446642778731e+00 1.448024671859e+00 1.449418567965e+00 1.450825204299e+00 1.452243774542e+00 1.453673726256e+00 1.455116544802e+00 1.456570594823e+00 1.458036869388e+00 1.459515026848e+00 1.461004664163e+00 1.462506109698e+00 1.464020093003e+00 1.465544228029e+00 1.467080698839e+00 1.468629763944e+00 1.470190435032e+00 1.471761790499e+00 1.473344456292e+00 1.474938663430e+00 1.476543733004e+00 1.478160757463e+00 1.479788320411e+00 1.481427133523e+00 1.483075948690e+00 1.484735790077e+00 1.486406745653e+00 1.488087794037e+00 1.489778646881e+00 1.491480121974e+00 1.493191243805e+00 1.494913233236e+00 1.496643753622e+00 1.498385514821e+00 1.500135070223e+00 1.501894348360e+00 1.503663266343e+00 1.505439731710e+00 1.507227047702e+00 1.509021049771e+00 1.510823617491e+00 1.512635063206e+00 1.514453464360e+00 1.516281069611e+00 1.518114468669e+00 1.519955717489e+00 1.521803502119e+00 1.523659371768e+00 1.525520932211e+00 1.527387500980e+00 1.529261529205e+00 1.531140343387e+00 1.533025408154e+00 1.534915233995e+00 1.536810002658e+00 1.538709766734e+00 1.540613075240e+00 1.542521166614e+00 1.544433193866e+00 1.546347442835e+00 1.548265855679e+00 1.550185912586e+00 1.552109148828e+00 1.554035301670e+00 1.555962193780e+00 1.557890667941e+00 1.559820842277e+00 1.561751212471e+00 1.563681415712e+00 1.565612950822e+00 1.567543283827e+00 1.569473169169e+00 1.571401998201e+00 1.573329910096e+00 1.575255101410e+00 1.577178038355e+00 1.579098298558e+00 1.581016260488e+00 1.582930270843e+00 1.584840198045e+00 1.586747068343e+00 1.588648147412e+00 1.590543946180e+00 1.592435596193e+00 1.594320578234e+00 1.596198894595e+00 1.598071269623e+00 1.599934969550e+00 1.601792511320e+00 1.603641003387e+00 1.605481054259e+00 1.607312119468e+00 1.609134360315e+00 1.610946217888e+00 1.612748050480e+00 1.614538257155e+00 1.616316520600e+00 1.618084230658e+00 1.619838906164e+00 1.621581240566e+00 1.623311034038e+00 1.625026350687e+00 1.626728049533e+00 1.628413650432e+00 1.630086199341e+00 1.631741858963e+00 1.633381285438e+00 1.635005205902e+00 1.636610635908e+00 1.638199944672e+00 1.639770336787e+00 1.641322073761e+00 1.642854872030e+00 1.644367884464e+00 1.645862299591e+00 1.647334310973e+00 1.648786361428e+00 1.650216350955e+00 1.651624601963e+00 1.653011351309e+00 1.654373131345e+00 1.655713652239e+00 1.657028578023e+00 1.658320574575e+00 1.659585434270e+00 1.660826467277e+00 1.662041713519e+00 1.663229481223e+00 1.664391372081e+00 1.665524889285e+00 1.666630954707e+00 1.667709591349e+00 1.668757709350e+00 1.669778184555e+00 1.670767416316e+00 1.671728395472e+00 1.672656519267e+00 1.673556120114e+00 1.674422989850e+00 1.675256105460e+00 1.676059343581e+00 1.676826856279e+00 1.677563254313e+00 1.678265520009e+00 1.678931881947e+00 1.679565329193e+00 1.680162913034e+00 1.680725681442e+00 1.681250646290e+00 1.681740904348e+00 1.682193825195e+00 1.682609709406e+00 1.682987469896e+00 1.683327398753e+00 1.683630050877e+00 1.683891725435e+00 1.684115821439e+00 1.684299848259e+00 1.684443849813e+00 1.684548106104e+00 1.684610868262e+00 1.684634522296e+00 1.684614235691e+00 1.684554088480e+00 1.684452462963e+00 1.684306826016e+00 1.684120170217e+00 1.683889527675e+00 1.683617356670e+00 1.683300286603e+00 1.682939613489e+00 1.682536763238e+00 1.682086725127e+00 1.681594498985e+00 1.681055600784e+00 1.680473942175e+00 1.679846201807e+00 1.679172987085e+00 1.678454454938e+00 1.677689306972e+00 1.676881103699e+00 1.676023780443e+00 1.675122080246e+00 1.674174152139e+00 1.673179020235e+00 1.672137271250e+00 1.671048711544e+00 1.669916247168e+00 1.668733798998e+00 1.667505818992e+00 1.666230595876e+00 1.664908563957e+00 1.663540858668e+00 1.662123431293e+00 1.660662196611e+00 1.659152286258e+00 1.657596962138e+00 1.655995591850e+00 1.654346710782e+00 1.652651427769e+00 1.650908109595e+00 1.649121939808e+00 1.647286249334e+00 1.645407740905e+00 1.643481657272e+00 1.641509169316e+00 1.639494387554e+00 1.637431583493e+00 1.635326123460e+00 1.633175215672e+00 1.630980172325e+00 1.628741747928e+00 1.626458624580e+00 1.624134892979e+00 1.621765395457e+00 1.619356344350e+00 1.616902582638e+00 1.614409558990e+00 1.611874067253e+00 1.609297326997e+00 1.606683016725e+00 1.604025014319e+00 1.601332279835e+00 1.598598371693e+00 1.595827137903e+00 1.593019224911e+00 1.590173564840e+00 1.587295319653e+00 1.584375905722e+00 1.581427213353e+00 1.578440961703e+00 1.575424122650e+00 1.572374579020e+00 1.569290975006e+00 1.566181178922e+00 1.563034771188e+00 1.559865801445e+00 1.556663266593e+00 1.553436861514e+00 1.550183756150e+00 1.546902010284e+00 1.543601194451e+00 1.540269691979e+00 1.536924679921e+00 1.533550417076e+00 1.530160328614e+00 1.526749848444e+00 1.523317891659e+00 1.519875765578e+00 1.516410480751e+00 1.512937628694e+00 1.509444176385e+00 1.505941816978e+00 1.502430000295e+00 1.498904440773e+00 1.495375957747e+00 1.491832360408e+00 1.488292431647e+00 1.484740308348e+00 1.481189977555e+00 1.477636875677e+00 1.474079601004e+00 1.470530368746e+00 1.466975878235e+00 1.463433387277e+00 1.459889262146e+00 1.456356040433e+00 1.452831540704e+00 1.449313179732e+00 1.445811694934e+00 1.442316240308e+00 1.438843761592e+00 1.435379657811e+00 1.431937907772e+00 1.428513940394e+00 1.425108868854e+00 1.421731148123e+00 1.418369857375e+00 1.415041803191e+00 1.411733069253e+00 1.408459287217e+00 1.405211596484e+00 1.401994880518e+00 1.398815177933e+00 1.395664117554e+00 1.392556211348e+00 1.389477582720e+00 1.386444936465e+00 1.383448238946e+00 1.380495504650e+00 1.377586821439e+00 1.374718855398e+00 1.371903966914e+00 1.369126466444e+00 1.366407541435e+00 1.363731049227e+00 1.361108453293e+00 1.358538874271e+00 1.356017778954e+00 1.353559765879e+00 1.351147371652e+00 1.348800782316e+00 1.346504105703e+00 1.344270634196e+00 1.342096507494e+00 1.339977381369e+00 1.337929228089e+00 1.335931634605e+00 1.334006811410e+00 1.332137557836e+00 1.330335537420e+00 1.328598638018e+00 1.326920503515e+00 1.325317107039e+00 1.323768444804e+00 1.322296134135e+00 1.320881362976e+00 1.319536534682e+00 1.318259237935e+00 1.317042615196e+00 1.315902586868e+00 1.314816741663e+00 1.313809634952e+00 1.312858180590e+00 1.311978525953e+00 1.311163630887e+00 1.310408609012e+00 1.309728483474e+00 1.309099215470e+00 1.308547527802e+00 1.308046530285e+00 1.307615725728e+00 1.307244573848e+00 1.306930256162e+00 1.306686353903e+00 1.306487082935e+00 1.306360302643e+00 1.306279252115e+00 1.306262007334e+00 1.306297431299e+00 1.306382446744e+00 1.306530200613e+00 1.306715803481e+00 1.306966767805e+00 1.307253746466e+00 1.307595431198e+00 1.307982243817e+00 1.308409485151e+00 1.308890600435e+00 1.309399437001e+00 1.309963752492e+00 1.310553451864e+00 1.311189947217e+00 1.311860916270e+00 1.312559732980e+00 1.313303548110e+00 1.314062694762e+00 1.314867821786e+00 1.315686515080e+00 1.316540756990e+00 1.317417592286e+00 1.318311089311e+00 1.319238470514e+00 1.320169432277e+00 1.321135308461e+00 1.322103216456e+00 1.323095159060e+00 1.324098877990e+00 1.325106550409e+00 1.326138792383e+00 1.327161703295e+00 1.328207464428e+00 1.329245809271e+00 1.330294521626e+00 1.331344349628e+00 1.332387486676e+00 1.333443845924e+00 1.334478664152e+00 1.335527540092e+00 1.336555354419e+00 1.337584190691e+00 1.338603516190e+00 1.339606074484e+00 1.340611056801e+00 1.341583187203e+00 1.342560637172e+00 1.343505661441e+00 1.344442188633e+00 1.345360491328e+00 1.346248259959e+00 1.347132530970e+00 1.347972674454e+00 1.348808907479e+00 1.349603324915e+00 1.350380281162e+00 1.351131320136e+00 1.351841380213e+00 1.352540356372e+00 1.353186303031e+00 1.353820746465e+00 1.354407154180e+00 1.354966252403e+00 1.355493091611e+00 1.355971019720e+00 1.356432739627e+00 1.356833310101e+00 1.357216474078e+00 1.357547508000e+00 1.357843552138e+00 1.358105798320e+00 1.358312232185e+00 1.358499647429e+00 1.358624316136e+00 1.358727793462e+00 1.358779553538e+00 1.358791937448e+00 1.358773480681e+00 1.358697181424e+00 1.358605048189e+00 1.358452518286e+00 1.358279676141e+00 1.358062010952e+00 1.357808008978e+00 1.357530723832e+00 1.357204031438e+00 1.356868415582e+00 1.356485579225e+00 1.356090033979e+00 1.355665395668e+00 1.355217274835e+00 1.354762064594e+00 1.354276361008e+00 1.353796022198e+00 1.353292089598e+00 1.352796214842e+00 1.352295290699e+00 1.351794324306e+00 1.351311696979e+00 1.350829924511e+00 1.350379809954e+00 1.349942281255e+00 1.349539089757e+00 1.349169775443e+00 1.348836604931e+00 1.348557338175e+00 1.348319895554e+00 1.348150547864e+00 1.348037538732e+00 1.348001174149e+00 1.348040449879e+00 1.348160985073e+00 1.348379115360e+00 1.348685779383e+00 1.349105731663e+00 1.349628316985e+00 1.350271869551e+00 1.351039036029e+00 1.351932771623e+00 1.352967448873e+00 1.354138136832e+00 1.355461145126e+00 1.356931955120e+00 1.358563783004e+00 1.360356744664e+00 1.362314740036e+00 1.364446346957e+00 1.366746343146e+00 1.369227876503e+00 1.371884196896e+00 1.374725656079e+00 1.377745573924e+00 1.380948822209e+00 1.384335471900e+00 1.387902311679e+00 1.391653379726e+00 1.395579794504e+00 1.399687144008e+00 1.403964226995e+00 1.408412078686e+00 1.413027097216e+00 1.417798614631e+00 1.422729967509e+00 1.427802481360e+00 1.433022200090e+00 1.438373205048e+00 1.443850660149e+00 1.449447843598e+00 1.455148772004e+00 1.460954060951e+00 1.466844233911e+00 1.472818221213e+00 1.478859046242e+00 1.484956388362e+00 1.491105863436e+00 1.497284607660e+00 1.503495603782e+00 1.509713767515e+00 1.515938119833e+00 1.522151788911e+00 1.528342113365e+00 1.534505188021e+00 1.540617361254e+00 1.546682789913e+00 1.552675739114e+00 1.558595329579e+00 1.564427528145e+00 1.570157350862e+00 1.575787982205e+00 1.581290851363e+00 1.586675095600e+00 1.591918418962e+00 1.597017868794e+00 1.601966372189e+00 1.606746991025e+00 1.611369086986e+00 1.615803462700e+00 1.620064833288e+00 1.624131644351e+00 1.628003030147e+00 1.631680395567e+00 1.635139468581e+00 1.638403101283e+00 1.641437980316e+00 1.644263501515e+00 1.646866075589e+00 1.649235635578e+00 1.651390537406e+00 1.653299258787e+00 1.654990831630e+00 1.656437119322e+00 1.657653352170e+00 1.658637764030e+00 1.659375600286e+00 1.659892419346e+00 1.660157945170e+00 1.660204208559e+00 1.660008431274e+00 1.659583075374e+00 1.658938729237e+00 1.658054494139e+00 1.656965618326e+00 1.655643663854e+00 1.654122980166e+00 1.652391004991e+00 1.650456040444e+00 1.648340065199e+00 1.646021884163e+00 1.643548375582e+00 1.640893821969e+00 1.638091191508e+00 1.635149181170e+00 1.632066252843e+00 1.628882523715e+00 1.625581813633e+00 1.622209223901e+00 1.618758521800e+00 1.615260625278e+00 1.611734855937e+00 1.608187077671e+00 1.604661404891e+00 1.601153264894e+00 1.597705433650e+00 1.594326498249e+00 1.591046843806e+00 1.587891158611e+00 1.584871211465e+00 1.582025780538e+00 1.579359910288e+00 1.576913157146e+00 1.574691305428e+00 1.572722173709e+00 1.571024824828e+00 1.569607373093e+00 1.568497500207e+00 1.567691699391e+00 1.567216101722e+00 1.567062497472e+00 1.567246107084e+00 1.567764964460e+00 1.568612551106e+00 1.569794598280e+00 1.571283173459e+00 1.573090873507e+00 1.575176231912e+00 1.577539567980e+00 1.580151190551e+00 1.582977724529e+00 1.586010766997e+00 1.589190329620e+00 1.592511226446e+00 1.595914928411e+00 1.599373893728e+00 1.602851577604e+00 1.606290125882e+00 1.609671905939e+00 1.612928075013e+00 1.616035716125e+00 1.618941974713e+00 1.621604224058e+00 1.623989887786e+00 1.626040609591e+00 1.627739012138e+00 1.629027098994e+00 1.629883184268e+00 1.630268870440e+00 1.630148137788e+00 1.629504629898e+00 1.628297605912e+00 1.626517600531e+00 1.624135884792e+00 1.621138803946e+00 1.617516691800e+00 1.613252610287e+00 1.608348703935e+00 1.602796873752e+00 1.596601563608e+00 1.589766692242e+00 1.582303231119e+00 1.574223575467e+00 1.565545578028e+00 1.556292920741e+00 1.546487963868e+00 1.536169981497e+00 1.525365734396e+00 1.514123617854e+00 1.502485581495e+00 1.490502441993e+00 1.478234465531e+00 1.465732972859e+00 1.453073976892e+00 1.440319870441e+00 1.427547598535e+00 1.414835341349e+00 1.402258484489e+00 1.389906044532e+00 1.377857225980e+00 1.366195740609e+00 1.355008464114e+00 1.344367652155e+00 1.334355505218e+00 1.325037697689e+00 1.316476971448e+00 1.308730674088e+00 1.301831710606e+00 1.295821607319e+00 1.290710461044e+00 1.286502355450e+00 1.283194379729e+00 1.280747734103e+00 1.279137704149e+00 1.278299254217e+00 1.278178311963e+00 1.278694581916e+00 1.279763050345e+00 1.281303247344e+00 1.283206511921e+00 1.285392767605e+00 1.287751486020e+00 1.290200172036e+00 1.292644562642e+00 1.294999235983e+00 1.297200991462e+00 1.299162709878e+00 1.300853693899e+00 1.302204768406e+00 1.303194900985e+00 1.303802148085e+00 1.303990563838e+00 1.303791742978e+00 1.303172496897e+00 1.302173425501e+00 1.300799608275e+00 1.299071790775e+00 1.297035095865e+00 1.294694570191e+00 1.292109253088e+00 1.289284870425e+00 1.286273110224e+00 1.283095821673e+00 1.279770240762e+00 1.276351316221e+00 1.272829419136e+00 1.269256802628e+00 1.265634522638e+00 1.261994179935e+00 1.258358402870e+00 1.254733864148e+00 1.251163793493e+00 1.247642798663e+00 1.244215021786e+00 1.240882275343e+00 1.237666085552e+00 1.234587926151e+00 1.231639095045e+00 1.228840622101e+00 1.226166740656e+00 1.223614935771e+00 1.221150158671e+00 1.218734715884e+00 1.216321498256e+00 1.213837806941e+00 1.211220458823e+00 1.208375349719e+00 1.205219575133e+00 1.201646743497e+00 1.197564399369e+00 1.192870074191e+00 1.187462444000e+00 1.181261068931e+00 1.174167304011e+00 1.166126707435e+00 1.157064307733e+00 1.146942607884e+00 1.135734395951e+00 1.123410170645e+00 1.109987454520e+00 1.095471065682e+00 1.079906009523e+00 1.063334906692e+00 1.045835038946e+00 1.030738582679e+00 1.013846623520e+00 9.959621444020e-01 9.781496414940e-01 9.613452955638e-01 9.460165975851e-01 9.319852478897e-01 9.185328225441e-01 9.047666204225e-01 8.900500377385e-01 8.743245645647e-01 8.582487483589e-01 8.430350291651e-01 8.300336228960e-01 8.202635615717e-01 8.140502320622e-01 8.109372708682e-01 8.099606563358e-01 8.101550670800e-01 8.109963102914e-01 8.126604695224e-01 8.159772939469e-01 8.220432698905e-01 8.317053216179e-01 8.451377684169e-01 8.616681901160e-01 8.799736069310e-01 8.985546116305e-01 9.162215073138e-01 9.324226376101e-01 9.473348635288e-01 9.616607504088e-01 9.762127894210e-01 9.914871872568e-01 1.007381854333e+00 1.023138226847e+00 1.037590332333e+00 1.049581584271e+00 1.058360307627e+00 1.063825021949e+00 1.066565730329e+00 1.067630538704e+00 1.068130622012e+00 1.068835700280e+00 1.069876874464e+00 1.070712653397e+00 1.070372301950e+00 1.067869976800e+00 1.062584256103e+00 1.054526489986e+00 1.044360892542e+00 1.033160081528e+00 1.022005913333e+00 1.011588788660e+00 1.001915232396e+00 9.923209657665e-01 9.817793957059e-01 9.693328626659e-01 9.545100468343e-01 9.375946857296e-01 9.196044590084e-01 9.019821400497e-01 8.861370935390e-01 8.729763578661e-01 8.625952646767e-01 8.543618168371e-01 8.473140064545e-01 8.406801033182e-01 8.343346921254e-01 8.290090343998e-01 8.260882135350e-01 8.270705032053e-01 8.328058027112e-01 8.424901805744e-01 8.511233021234e-01 8.443844960863e-01 8.148803984158e-01 7.658849915437e-01 7.226976896915e-01 7.106279023936e-01 7.363719663860e-01 7.820030290385e-01 8.201833944177e-01 8.308317280163e-01 8.085252930224e-01 7.644655694645e-01 7.245268403707e-01 7.181760473634e-01 7.560575331281e-01 8.190900583027e-01 8.746314853936e-01 8.962245345335e-01 8.724974339943e-01 8.103376519550e-01 7.367557301014e-01 6.946738503038e-01 7.175903179531e-01 7.951986629413e-01 8.840482031891e-01 9.428627696791e-01 9.477984615340e-01 8.948362400439e-01 8.008873650410e-01 7.057752159434e-01 6.646661271939e-01 7.070406378767e-01 8.012060125828e-01 8.915182847369e-01 9.386868637674e-01 9.271293870298e-01 8.638637654256e-01 7.780297530122e-01 7.166772706485e-01 7.201808930256e-01 7.827613272598e-01 8.588476769981e-01 9.042391574681e-01 8.960251152523e-01 8.357031983110e-01 7.505032878763e-01 6.914731561042e-01 7.068984485069e-01 7.916103716607e-01 8.927148351551e-01 9.589603920397e-01 9.613792516010e-01 8.955850269089e-01 7.841059614307e-01 6.822033107052e-01 6.666442954351e-01 7.618234043784e-01 9.060283050170e-01 1.027520064086e+00 1.082580482794e+00 1.054343336396e+00 9.507798848849e-01 8.081429696795e-01 6.980365335015e-01 7.038223414485e-01 8.260257523155e-01 9.830096485221e-01 1.104056402205e+00 1.152362479013e+00 1.118406469562e+00 1.016455542897e+00 8.853136819435e-01 7.875440424908e-01 7.830987991549e-01 8.697968825849e-01 9.876949203182e-01 1.080621176399e+00 1.119273881793e+00 1.098705450310e+00 1.033548401389e+00 9.535129350480e-01 8.946731800754e-01 8.820926839630e-01 9.131152760005e-01 9.629773507877e-01 1.005983532864e+00 1.028122306629e+00 1.028008367401e+00 1.012274499907e+00 9.896406220165e-01 9.661033076288e-01 9.436431719434e-01 9.229223669687e-01 9.069795935075e-01 9.021492421183e-01 9.138912596058e-01 9.404842479917e-01 9.707260827139e-01 9.884993719438e-01 9.806111600787e-01 9.435818624208e-01 8.881095779224e-01 8.392901128716e-01 8.270779949284e-01 8.641976277756e-01 9.325908820574e-01 9.975228533435e-01 1.028746555140e+00 1.011435247115e+00 9.502397683516e-01 8.713391754812e-01 8.188454260776e-01 8.317516908395e-01 9.073336869775e-01 1.003215890587e+00 1.073458720094e+00 1.089326669002e+00 1.043954532668e+00 9.535395560793e-01 8.580898839486e-01 8.124852464317e-01 8.489938848117e-01 9.424245686372e-01
 8.614730034232e-01 8.620990021259e-01 8.626861770816e-01 8.630898358570e-01 8.632810712282e-01 8.633407275463e-01 8.634274289928e-01 8.637104862686e-01 8.642510872197e-01 8.649284953167e-01 8.655229002588e-01 8.658833948963e-01 8.660272065432e-01 8.660997190631e-01 8.662742752858e-01 8.666714153892e-01 8.672966963236e-01 8.680131726599e-01 8.686097896642e-01 8.689510434058e-01 8.690879428219e-01 8.692121293231e-01 8.695161440002e-01 8.700748780754e-01 8.708092408084e-01 8.715418592106e-01 8.721033699809e-01 8.724431683986e-01 8.726603131650e-01 8.729364971335e-01 8.734059104358e-01 8.740886467902e-01 8.748838777792e-01 8.756340376576e-01 8.762079208185e-01 8.765889414985e-01 8.769023588273e-01 8.773247842906e-01 8.779556577570e-01 8.787509399060e-01 8.795754651179e-01 8.803079804209e-01 8.808988371150e-01 8.813840069961e-01 8.818507492976e-01 8.823913788366e-01 8.830575804689e-01 8.838420683358e-01 8.846800496781e-01 8.854755278713e-01 8.861392923760e-01 8.866532328627e-01 8.871000242737e-01 8.876224420640e-01 8.883197762768e-01 8.891734251403e-01 8.900645958889e-01 8.908549338441e-01 8.914738610828e-01 8.919545746257e-01 8.924104218793e-01 8.929748009662e-01 8.937185877468e-01 8.946065407603e-01 8.955200765332e-01 8.963188322081e-01 8.969236022620e-01 8.973692744015e-01 8.978109933819e-01 8.984295946191e-01 8.992986945442e-01 9.003183848903e-01 9.012867413649e-01 9.020430125428e-01 9.025745008396e-01 9.030313916188e-01 9.036254692874e-01 9.044731664951e-01 9.055172768021e-01 9.065760115532e-01 9.074915022593e-01 9.082213431875e-01 9.088427108596e-01 9.094947848730e-01 9.102838384928e-01 9.112333638655e-01 9.122760257420e-01 9.133158441582e-01 9.142752715167e-01 9.151100143314e-01 9.158346060579e-01 9.165269160753e-01 9.173023727104e-01 9.182396708819e-01 9.193238824772e-01 9.204433085576e-01 9.214501491800e-01 9.222540496213e-01 9.229009717261e-01 9.235590843778e-01 9.243954905510e-01 9.254598140103e-01 9.266520512697e-01 9.277950539043e-01 9.287489392618e-01 9.295065189316e-01 9.301938548933e-01 9.309814488400e-01 9.319722835519e-01 9.331428711638e-01 9.343690022871e-01 9.355057039073e-01 9.364635783985e-01 9.372657303151e-01 9.380326960069e-01 9.389102580468e-01 9.399792518141e-01 9.412050706681e-01 9.424681242442e-01 9.436172707318e-01 9.445729168797e-01 9.453812335006e-01 9.461887191224e-01 9.471423058898e-01 9.483007860118e-01 9.496010088547e-01 9.508884305547e-01 9.520140632755e-01 9.529390056470e-01 9.537623132965e-01 9.546464021709e-01 9.557153496091e-01 9.569782362242e-01 9.583229569649e-01 9.595862957038e-01 9.606685454812e-01 9.616018088059e-01 9.625065046307e-01 9.635159646438e-01 9.646978685263e-01 9.660135700824e-01 9.673445692508e-01 9.685711947193e-01 9.696554816623e-01 9.706431653434e-01 9.716387247248e-01 9.727411211020e-01 9.739830456534e-01 9.753091162955e-01 9.766164478721e-01 9.778303241531e-01 9.789416408152e-01 9.800024451392e-01 9.810954757759e-01 9.822830082157e-01 9.835599402549e-01 9.848770511352e-01 9.861735325666e-01 9.874054170150e-01 9.885716775441e-01 9.897121994171e-01 9.908823548677e-01 9.921136254072e-01 9.934031095623e-01 9.947219182456e-01 9.960245729337e-01 9.972841058942e-01 9.985057580999e-01 9.997202644801e-01 1.000955503149e+00 1.002228787729e+00 1.003537586244e+00 1.004863413871e+00 1.006179470832e+00 1.007477130620e+00 1.008755872669e+00 1.010030954654e+00 1.011318338457e+00 1.012630663608e+00 1.013962514997e+00 1.015299841388e+00 1.016635974540e+00 1.017968073669e+00 1.019297512768e+00 1.020633356452e+00 1.021975899562e+00 1.023322767977e+00 1.024671093245e+00 1.026025417959e+00 1.027386990059e+00 1.028754521034e+00 1.030128388121e+00 1.031501499636e+00 1.032869988291e+00 1.034235284630e+00 1.035604286024e+00 1.036981958639e+00 1.038368972300e+00 1.039761678670e+00 1.041153247115e+00 1.042538478401e+00 1.043922611931e+00 1.045312595497e+00 1.046710180704e+00 1.048113669953e+00 1.049518890146e+00 1.050922566741e+00 1.052323993996e+00 1.053730963053e+00 1.055146798850e+00 1.056568562732e+00 1.057992372452e+00 1.059416068076e+00 1.060838303825e+00 1.062264730125e+00 1.063699756740e+00 1.065142475827e+00 1.066584466299e+00 1.068025629176e+00 1.069466685119e+00 1.070910482195e+00 1.072360891456e+00 1.073815531105e+00 1.075267337242e+00 1.076716739521e+00 1.078166859142e+00 1.079620476271e+00 1.081078331138e+00 1.082539085767e+00 1.083999661476e+00 1.085457564285e+00 1.086919328694e+00 1.088384417528e+00 1.089853152392e+00 1.091323521670e+00 1.092794940721e+00 1.094266239038e+00 1.095739539651e+00 1.097216725086e+00 1.098694473252e+00 1.100170815907e+00 1.101649196997e+00 1.103129133776e+00 1.104609957252e+00 1.106092549093e+00 1.107574916206e+00 1.109057132570e+00 1.110540229764e+00 1.112025633617e+00 1.113511736206e+00 1.114998705216e+00 1.116486299142e+00 1.117973565189e+00 1.119461230035e+00 1.120949436972e+00 1.122437410223e+00 1.123925538171e+00 1.125415260439e+00 1.126905974364e+00 1.128396005753e+00 1.129886076366e+00 1.131376647378e+00 1.132863950240e+00 1.134352480327e+00 1.135843670655e+00 1.137334373873e+00 1.138824069212e+00 1.140315094342e+00 1.141801706981e+00 1.143288197779e+00 1.144777885611e+00 1.146268357398e+00 1.147758838121e+00 1.149246482912e+00 1.150732868083e+00 1.152218330378e+00 1.153704046534e+00 1.155189994440e+00 1.156672610703e+00 1.158156230888e+00 1.159638557313e+00 1.161118734071e+00 1.162598423196e+00 1.164075889218e+00 1.165551827452e+00 1.167027074339e+00 1.168502781287e+00 1.169976238585e+00 1.171449122025e+00 1.172920517717e+00 1.174387730616e+00 1.175854132439e+00 1.177319106444e+00 1.178781101148e+00 1.180244269645e+00 1.181705205066e+00 1.183164816553e+00 1.184621447540e+00 1.186074777726e+00 1.187526919073e+00 1.188976569818e+00 1.190425076729e+00 1.191871364942e+00 1.193314183001e+00 1.194756355652e+00 1.196195271243e+00 1.197630923292e+00 1.199063312539e+00 1.200493332526e+00 1.201920945124e+00 1.203347233318e+00 1.204772927025e+00 1.206194079438e+00 1.207611460062e+00 1.209025773823e+00 1.210435610484e+00 1.211844768243e+00 1.213252623665e+00 1.214657181480e+00 1.216060085959e+00 1.217457599506e+00 1.218849338174e+00 1.220238833408e+00 1.221626564804e+00 1.223011544290e+00 1.224393594885e+00 1.225772259867e+00 1.227145837676e+00 1.228514460238e+00 1.229880341440e+00 1.231242527830e+00 1.232602899575e+00 1.233959531027e+00 1.235311420132e+00 1.236658223120e+00 1.238000328853e+00 1.239338108283e+00 1.240673188237e+00 1.242005113365e+00 1.243331833111e+00 1.244652319487e+00 1.245969715503e+00 1.247281515136e+00 1.248590453524e+00 1.249894791269e+00 1.251194709720e+00 1.252489493422e+00 1.253780566952e+00 1.255065779782e+00 1.256346067283e+00 1.257624639205e+00 1.258895834144e+00 1.260164548156e+00 1.261427298135e+00 1.262684815072e+00 1.263937859396e+00 1.265186338964e+00 1.266429946122e+00 1.267668215435e+00 1.268901918284e+00 1.270130226799e+00 1.271352658430e+00 1.272571203796e+00 1.273783596289e+00 1.274991582001e+00 1.276195797389e+00 1.277393877236e+00 1.278585959801e+00 1.279773664296e+00 1.280955095321e+00 1.282131962672e+00 1.283304179674e+00 1.284468834820e+00 1.285629792958e+00 1.286784010149e+00 1.287932154947e+00 1.289077191256e+00 1.290215626823e+00 1.291348334613e+00 1.292475189976e+00 1.293597261484e+00 1.294711393377e+00 1.295821123342e+00 1.296925563156e+00 1.298024198147e+00 1.299118331699e+00 1.300203760748e+00 1.301284656182e+00 1.302359910318e+00 1.303429544379e+00 1.304494603023e+00 1.305552731249e+00 1.306604975454e+00 1.307651610107e+00 1.308692673677e+00 1.309725846043e+00 1.310755852930e+00 1.311780215582e+00 1.312797954819e+00 1.313810980556e+00 1.314815917811e+00 1.315815446885e+00 1.316810361635e+00 1.317800142429e+00 1.318783779725e+00 1.319762192593e+00 1.320734481446e+00 1.321699984925e+00 1.322659127849e+00 1.323613700105e+00 1.324564573996e+00 1.325508156830e+00 1.326445650493e+00 1.327377350439e+00 1.328303735115e+00 1.329223066426e+00 1.330138230156e+00 1.331047725117e+00 1.331950790342e+00 1.332850150467e+00 1.333741939633e+00 1.334627966044e+00 1.335509218311e+00 1.336384596818e+00 1.337255873979e+00 1.338120877977e+00 1.338978285427e+00 1.339832509139e+00 1.340680570673e+00 1.341523115622e+00 1.342361027364e+00 1.343193235167e+00 1.344021318601e+00 1.344843161935e+00 1.345659777858e+00 1.346471981539e+00 1.347278957903e+00 1.348081255100e+00 1.348878194096e+00 1.349670705038e+00 1.350458082830e+00 1.351240060017e+00 1.352018272585e+00 1.352792012400e+00 1.353560307279e+00 1.354325053005e+00 1.355084590760e+00 1.355840297792e+00 1.356591225166e+00 1.357337366240e+00 1.358080438126e+00 1.358818519837e+00 1.359552575641e+00 1.360282914181e+00 1.361009042857e+00 1.361731752095e+00 1.362450422083e+00 1.363164067484e+00 1.363875833501e+00 1.364584022380e+00 1.365287835090e+00 1.365988455511e+00 1.366686313130e+00 1.367380855404e+00 1.368072261326e+00 1.368760644019e+00 1.369445741470e+00 1.370127681312e+00 1.370807291979e+00 1.371483718510e+00 1.372158004674e+00 1.372830071912e+00 1.373499991524e+00 1.374166639023e+00 1.374831883730e+00 1.375494565142e+00 1.376154500562e+00 1.376813876790e+00 1.377471297617e+00 1.378126234177e+00 1.378780833026e+00 1.379432992031e+00 1.380083824464e+00 1.380734232888e+00 1.381382678814e+00 1.382031334217e+00 1.382678231514e+00 1.383324203114e+00 1.383971122108e+00 1.384616725120e+00 1.385261531142e+00 1.385906958360e+00 1.386551558941e+00 1.387196619913e+00 1.387841335627e+00 1.388487399146e+00 1.389133586785e+00 1.389779695936e+00 1.390426234923e+00 1.391075017927e+00 1.391724301777e+00 1.392373429702e+00 1.393025402986e+00 1.393678407889e+00 1.394332465395e+00 1.394988762996e+00 1.395646463845e+00 1.396306120625e+00 1.396968875217e+00 1.397633298389e+00 1.398299683930e+00 1.398968997264e+00 1.399642004596e+00 1.400317427211e+00 1.400994036957e+00 1.401676736398e+00 1.402360718704e+00 1.403048520896e+00 1.403740990507e+00 1.404435691906e+00 1.405134783927e+00 1.405839138875e+00 1.406546343413e+00 1.407258977537e+00 1.407974781218e+00 1.408696817279e+00 1.409422918076e+00 1.410154416825e+00 1.410890471048e+00 1.411632535546e+00 1.412379535646e+00 1.413132976023e+00 1.413891055026e+00 1.414655631856e+00 1.415426593571e+00 1.416202657777e+00 1.416986553802e+00 1.417776885643e+00 1.418573385416e+00 1.419376973476e+00 1.420187879050e+00 1.421005414800e+00 1.421830306450e+00 1.422663063540e+00 1.423504234323e+00 1.424351828294e+00 1.425208132514e+00 1.426071687855e+00 1.426943750295e+00 1.427824238061e+00 1.428713924852e+00 1.429610100269e+00 1.430517628967e+00 1.431431518777e+00 1.432356158536e+00 1.433290201216e+00 1.434231793878e+00 1.435184290635e+00 1.436145713338e+00 1.437116570921e+00 1.438097521210e+00 1.439088117833e+00 1.440089581214e+00 1.441099735711e+00 1.442121451896e+00 1.443152227742e+00 1.444193088319e+00 1.445245985498e+00 1.446308524647e+00 1.447381942110e+00 1.448466761790e+00 1.449562249494e+00 1.450669172593e+00 1.451786550830e+00 1.452915752167e+00 1.454055504420e+00 1.455206566166e+00 1.456368909295e+00 1.457543697970e+00 1.458728905441e+00 1.459926562494e+00 1.461135011883e+00 1.462354919418e+00 1.463588709096e+00 1.464831814624e+00 1.466088728900e+00 1.467355981179e+00 1.468635442205e+00 1.469927170102e+00 1.471231754580e+00 1.472547347840e+00 1.473874964779e+00 1.475214762141e+00 1.476566720026e+00 1.477930386757e+00 1.479306552150e+00 1.480694897220e+00 1.482094313169e+00 1.483506596356e+00 1.484930856187e+00 1.486367202302e+00 1.487815211518e+00 1.489274433242e+00 1.490746282017e+00 1.492229183673e+00 1.493724511861e+00 1.495231723308e+00 1.496749713917e+00 1.498280133049e+00 1.499821937494e+00 1.501374667968e+00 1.502939351538e+00 1.504514531586e+00 1.506101950954e+00 1.507699867820e+00 1.509308863533e+00 1.510929464127e+00 1.512559472335e+00 1.514200068161e+00 1.515852916255e+00 1.517514444254e+00 1.519186506867e+00 1.520869334490e+00 1.522561400563e+00 1.524263554298e+00 1.525975008837e+00 1.527696720459e+00 1.529427025399e+00 1.531166151929e+00 1.532915034529e+00 1.534672273686e+00 1.536437515546e+00 1.538212191008e+00 1.539993691479e+00 1.541783594072e+00 1.543581504598e+00 1.545387163762e+00 1.547199596109e+00 1.549018857071e+00 1.550845136570e+00 1.552677760564e+00 1.554517878033e+00 1.556361613530e+00 1.558212328727e+00 1.560067974588e+00 1.561929237014e+00 1.563795832187e+00 1.565666835348e+00 1.567541064576e+00 1.569419825610e+00 1.571302702217e+00 1.573188427060e+00 1.575077149625e+00 1.576969086497e+00 1.578863206584e+00 1.580758644584e+00 1.582657074841e+00 1.584556069985e+00 1.586456168256e+00 1.588357524173e+00 1.590258153741e+00 1.592158902981e+00 1.594059543312e+00 1.595960329427e+00 1.597858411748e+00 1.599754682980e+00 1.601650825066e+00 1.603542848987e+00 1.605432315747e+00 1.607319046325e+00 1.609201578198e+00 1.611081175579e+00 1.612954198920e+00 1.614825171897e+00 1.616688939639e+00 1.618547519924e+00 1.620400396973e+00 1.622246625924e+00 1.624084703751e+00 1.625915414245e+00 1.627739290212e+00 1.629554363691e+00 1.631360861319e+00 1.633157890992e+00 1.634944766407e+00 1.636721480108e+00 1.638487628758e+00 1.640242645001e+00 1.641986390574e+00 1.643715997058e+00 1.645435930706e+00 1.647140903388e+00 1.648832815417e+00 1.650511497817e+00 1.652173902879e+00 1.653822279047e+00 1.655454882547e+00 1.657071823613e+00 1.658671380051e+00 1.660254294300e+00 1.661820261034e+00 1.663367354962e+00 1.664896729731e+00 1.666407009086e+00 1.667898131532e+00 1.669369106537e+00 1.670817892075e+00 1.672248141638e+00 1.673654972986e+00 1.675041571720e+00 1.676404477096e+00 1.677743616267e+00 1.679060673142e+00 1.680352970102e+00 1.681621531487e+00 1.682864157202e+00 1.684082543964e+00 1.685274447561e+00 1.686438316177e+00 1.687577316695e+00 1.688687703894e+00 1.689771741936e+00 1.690825816267e+00 1.691851557119e+00 1.692847752857e+00 1.693812580935e+00 1.694749744167e+00 1.695653066678e+00 1.696527906257e+00 1.697370265159e+00 1.698179132042e+00 1.698956040160e+00 1.699699162112e+00 1.700409986636e+00 1.701085605380e+00 1.701727895063e+00 1.702334600169e+00 1.702905949766e+00 1.703441362605e+00 1.703940533272e+00 1.704404113563e+00 1.704828054491e+00 1.705216309803e+00 1.705566747655e+00 1.705877745161e+00 1.706151576925e+00 1.706383765609e+00 1.706579234959e+00 1.706733043718e+00 1.706847937710e+00 1.706921111695e+00 1.706953354302e+00 1.706946188212e+00 1.706894647433e+00 1.706802962469e+00 1.706667228712e+00 1.706490151184e+00 1.706269590240e+00 1.706005285278e+00 1.705699216781e+00 1.705347818073e+00 1.704952150848e+00 1.704512139483e+00 1.704027876778e+00 1.703498793534e+00 1.702924003686e+00 1.702305695759e+00 1.701639127335e+00 1.700927847164e+00 1.700171379979e+00 1.699368473700e+00 1.698519764261e+00 1.697621997240e+00 1.696679593913e+00 1.695689151908e+00 1.694653405654e+00 1.693569997685e+00 1.692439474253e+00 1.691261580228e+00 1.690034766152e+00 1.688764543662e+00 1.687443728405e+00 1.686078490566e+00 1.684663298353e+00 1.683201166252e+00 1.681692394380e+00 1.680134895169e+00 1.678533754869e+00 1.676881129458e+00 1.675184556167e+00 1.673439433721e+00 1.671647078527e+00 1.669810355984e+00 1.667923372630e+00 1.665993239234e+00 1.664014871679e+00 1.661991623600e+00 1.659922544642e+00 1.657807444537e+00 1.655648618765e+00 1.653442364981e+00 1.651193604456e+00 1.648899383363e+00 1.646562405807e+00 1.644180330512e+00 1.641755169329e+00 1.639289437461e+00 1.636777234965e+00 1.634226640629e+00 1.631631623404e+00 1.628998623982e+00 1.626323539689e+00 1.623607277262e+00 1.620855672398e+00 1.618059768519e+00 1.615231333654e+00 1.612362182122e+00 1.609456288008e+00 1.606514930192e+00 1.603534693974e+00 1.600525052908e+00 1.597475373072e+00 1.594398083073e+00 1.591282730721e+00 1.588138592854e+00 1.584963399076e+00 1.581756279513e+00 1.578523478772e+00 1.575256287254e+00 1.571969703585e+00 1.568649088475e+00 1.565307341246e+00 1.561941274644e+00 1.558549130523e+00 1.555138301819e+00 1.551699474606e+00 1.548247891229e+00 1.544771565672e+00 1.541281093168e+00 1.537772121471e+00 1.534243379374e+00 1.530708239060e+00 1.527151732812e+00 1.523591448845e+00 1.520013128447e+00 1.516429818714e+00 1.512837111248e+00 1.509236793893e+00 1.505635027546e+00 1.502022188717e+00 1.498415346870e+00 1.494798476211e+00 1.491187988017e+00 1.487578103599e+00 1.483968047331e+00 1.480368249963e+00 1.476767482847e+00 1.473183972882e+00 1.469599733492e+00 1.466032769768e+00 1.462476380464e+00 1.458932718865e+00 1.455407531691e+00 1.451894426022e+00 1.448406620948e+00 1.444931165127e+00 1.441484792510e+00 1.438056795635e+00 1.434654313383e+00 1.431281109611e+00 1.427931092341e+00 1.424616965218e+00 1.421326937665e+00 1.418077304647e+00 1.414855038301e+00 1.411672189289e+00 1.408527737003e+00 1.405418654488e+00 1.402355004347e+00 1.399325714319e+00 1.396347989250e+00 1.393407117848e+00 1.390518197547e+00 1.387675185414e+00 1.384877021780e+00 1.382136442463e+00 1.379437247490e+00 1.376801052278e+00 1.374210092906e+00 1.371679223853e+00 1.369204381246e+00 1.366781389560e+00 1.364425279183e+00 1.362118604539e+00 1.359882588499e+00 1.357698163152e+00 1.355580592009e+00 1.353525768714e+00 1.351530138682e+00 1.349607406883e+00 1.347737223794e+00 1.345944612613e+00 1.344208572195e+00 1.342545101946e+00 1.340946671212e+00 1.339412423692e+00 1.337953570309e+00 1.336552193672e+00 1.335229392085e+00 1.333964969839e+00 1.332776124257e+00 1.331652460715e+00 1.330593568484e+00 1.329610999295e+00 1.328684748901e+00 1.327838434043e+00 1.327047414825e+00 1.326332228027e+00 1.325679530892e+00 1.325090458735e+00 1.324574940970e+00 1.324113004439e+00 1.323726594991e+00 1.323393041005e+00 1.323130198624e+00 1.322925091943e+00 1.322779488789e+00 1.322701502599e+00 1.322669774776e+00 1.322710165431e+00 1.322794331201e+00 1.322943519307e+00 1.323143828168e+00 1.323393238618e+00 1.323703981140e+00 1.324053470653e+00 1.324466739355e+00 1.324913855721e+00 1.325417907465e+00 1.325963172613e+00 1.326549090621e+00 1.327187316996e+00 1.327851745864e+00 1.328571137102e+00 1.329313665468e+00 1.330102940038e+00 1.330922327233e+00 1.331771307044e+00 1.332662240511e+00 1.333568005167e+00 1.334518908795e+00 1.335480924789e+00 1.336476891299e+00 1.337492577634e+00 1.338527688653e+00 1.339592647728e+00 1.340659716351e+00 1.341760387818e+00 1.342860979189e+00 1.343984681251e+00 1.345117219411e+00 1.346253511623e+00 1.347411309993e+00 1.348558193185e+00 1.349727811491e+00 1.350885252863e+00 1.352055320191e+00 1.353221596687e+00 1.354381239153e+00 1.355551173633e+00 1.356697612344e+00 1.357856988087e+00 1.358993064861e+00 1.360128172205e+00 1.361251364976e+00 1.362353907981e+00 1.363457748298e+00 1.364525406732e+00 1.365597159642e+00 1.366632708371e+00 1.367658793016e+00 1.368661253649e+00 1.369632876307e+00 1.370595691724e+00 1.371512762750e+00 1.372422961499e+00 1.373288316699e+00 1.374132662758e+00 1.374945816115e+00 1.375717625734e+00 1.376472814667e+00 1.377171389693e+00 1.377855864775e+00 1.378487542054e+00 1.379088185888e+00 1.379653951344e+00 1.380167469730e+00 1.380659647862e+00 1.381088384173e+00 1.381497242541e+00 1.381849121997e+00 1.382163179528e+00 1.382441421593e+00 1.382661571604e+00 1.382859556852e+00 1.382992352175e+00 1.383101857050e+00 1.383157031724e+00 1.383173138693e+00 1.383157062816e+00 1.383083907260e+00 1.382992788649e+00 1.382844192393e+00 1.382674847407e+00 1.382463985029e+00 1.382219669039e+00 1.381953073057e+00 1.381645022867e+00 1.381327608469e+00 1.380971003618e+00 1.380607829394e+00 1.380221657159e+00 1.379821264681e+00 1.379420042836e+00 1.379000516041e+00 1.378594084165e+00 1.378179020606e+00 1.377780515177e+00 1.377391904104e+00 1.377018736434e+00 1.376676842124e+00 1.376354124121e+00 1.376077470217e+00 1.375832261042e+00 1.375640330654e+00 1.375499806150e+00 1.375416378823e+00 1.375405928165e+00 1.375460560644e+00 1.375602514161e+00 1.375824491922e+00 1.376143556542e+00 1.376562917133e+00 1.377085219889e+00 1.377726537121e+00 1.378480696325e+00 1.379368380072e+00 1.380383023534e+00 1.381539339539e+00 1.382838845144e+00 1.384285991366e+00 1.385892355374e+00 1.387652458944e+00 1.389582397450e+00 1.391675227372e+00 1.393942387407e+00 1.396382040031e+00 1.398998394413e+00 1.401796048979e+00 1.404770657671e+00 1.407928562552e+00 1.411263684920e+00 1.414783871910e+00 1.418480131598e+00 1.422354707288e+00 1.426405753518e+00 1.430625081550e+00 1.435017653389e+00 1.439568490282e+00 1.444282696004e+00 1.449147509111e+00 1.454158403380e+00 1.459313276925e+00 1.464595252883e+00 1.470007144425e+00 1.475530471168e+00 1.481164882447e+00 1.486896588440e+00 1.492713502146e+00 1.498614453542e+00 1.504576988597e+00 1.510602666696e+00 1.516669933498e+00 1.522775035246e+00 1.528904468752e+00 1.535043194322e+00 1.541188656112e+00 1.547317309051e+00 1.553430721204e+00 1.559507698033e+00 1.565541851696e+00 1.571522119440e+00 1.577430531959e+00 1.583271566484e+00 1.589015417952e+00 1.594669955428e+00 1.600212326092e+00 1.605636183509e+00 1.610937851375e+00 1.616097217319e+00 1.621120340648e+00 1.625981178179e+00 1.630688081330e+00 1.635223149158e+00 1.639580023268e+00 1.643761663730e+00 1.647742440282e+00 1.651541976197e+00 1.655127557406e+00 1.658513708874e+00 1.661688224594e+00 1.664638011944e+00 1.667382049690e+00 1.669885458798e+00 1.672175971567e+00 1.674225356434e+00 1.676044505540e+00 1.677632631698e+00 1.678969666387e+00 1.680084169585e+00 1.680940508404e+00 1.681568615392e+00 1.681947670383e+00 1.682082759331e+00 1.681987336075e+00 1.681635807138e+00 1.681062717913e+00 1.680237767639e+00 1.679188137089e+00 1.677906851016e+00 1.676392391617e+00 1.674670187470e+00 1.672714547306e+00 1.670566944155e+00 1.668204618512e+00 1.665653184273e+00 1.662921344389e+00 1.660004126781e+00 1.656939227551e+00 1.653708283285e+00 1.650353177034e+00 1.646869044797e+00 1.643277539115e+00 1.639604319773e+00 1.635847276961e+00 1.632050046829e+00 1.628209690957e+00 1.624365890822e+00 1.620529990890e+00 1.616724217009e+00 1.612981466776e+00 1.609311170078e+00 1.605753496453e+00 1.602317331770e+00 1.599039493792e+00 1.595934585707e+00 1.593030025086e+00 1.590351073176e+00 1.587909749512e+00 1.585738984830e+00 1.583841513495e+00 1.582250551011e+00 1.580964223158e+00 1.580004729074e+00 1.579378895112e+00 1.579084412013e+00 1.579139447109e+00 1.579523606292e+00 1.580254605536e+00 1.581303813346e+00 1.582674624792e+00 1.584347127606e+00 1.586295467078e+00 1.588517801909e+00 1.590961125900e+00 1.593622995953e+00 1.596454614945e+00 1.599425442855e+00 1.602509863324e+00 1.605646864181e+00 1.608823264932e+00 1.611972962801e+00 1.615068521706e+00 1.618061735873e+00 1.620902476847e+00 1.623561378984e+00 1.625976225919e+00 1.628122804838e+00 1.629945191189e+00 1.631408016461e+00 1.632477184066e+00 1.633103566783e+00 1.633268357193e+00 1.632923291779e+00 1.632049818726e+00 1.630616855652e+00 1.628597689971e+00 1.625978955512e+00 1.622731210047e+00 1.618853017505e+00 1.614323584025e+00 1.609139422210e+00 1.603297491670e+00 1.596796003946e+00 1.589640825222e+00 1.581839509623e+00 1.573405095008e+00 1.564352835316e+00 1.554708267125e+00 1.544492258840e+00 1.533740593785e+00 1.522487606543e+00 1.510773438245e+00 1.498649065794e+00 1.486161311338e+00 1.473371907560e+00 1.460343465842e+00 1.447140876580e+00 1.433842436793e+00 1.420519869139e+00 1.407260197569e+00 1.394146621190e+00 1.381264256577e+00 1.368707128936e+00 1.356560582986e+00 1.344915608360e+00 1.333856026393e+00 1.323462304327e+00 1.313815376817e+00 1.304972559615e+00 1.297001675293e+00 1.289941765232e+00 1.283824598538e+00 1.278679871770e+00 1.274496006164e+00 1.271278025916e+00 1.268986995711e+00 1.267587609337e+00 1.267026643120e+00 1.267228454141e+00 1.268128693328e+00 1.269622039460e+00 1.271632899124e+00 1.274048975735e+00 1.276780746825e+00 1.279725935491e+00 1.282779752678e+00 1.285871086849e+00 1.288889219244e+00 1.291781304409e+00 1.294460066756e+00 1.296874876659e+00 1.298985226945e+00 1.300729902621e+00 1.302113490809e+00 1.303084975152e+00 1.303655197512e+00 1.303818273830e+00 1.303566739644e+00 1.302933401483e+00 1.301904357861e+00 1.300522477674e+00 1.298786682324e+00 1.296725135934e+00 1.294360859867e+00 1.291695578263e+00 1.288774466053e+00 1.285584127173e+00 1.282163609143e+00 1.278519328274e+00 1.274665179372e+00 1.270630099472e+00 1.266411890013e+00 1.262054527919e+00 1.257558776447e+00 1.252962991699e+00 1.248286193045e+00 1.243553911527e+00 1.238802947048e+00 1.234043444367e+00 1.229313975683e+00 1.224622358765e+00 1.219986955356e+00 1.215410055179e+00 1.210885791567e+00 1.206401830261e+00 1.201923724124e+00 1.197421702027e+00 1.192836070761e+00 1.188112629671e+00 1.183173529290e+00 1.177947923092e+00 1.172348986740e+00 1.166288145614e+00 1.159692732535e+00 1.152464324495e+00 1.144542202973e+00 1.135847999600e+00 1.126324197971e+00 1.115930207789e+00 1.104614755637e+00 1.092372084298e+00 1.079179018257e+00 1.065047712444e+00 1.049991105995e+00 1.034046962085e+00 1.020191782882e+00 1.004538116025e+00 9.878622588466e-01 9.711969386769e-01 9.554348419068e-01 9.410040702529e-01 9.276976429387e-01 9.147768111549e-01 9.013353432451e-01 8.867277586117e-01 8.708814912541e-01 8.544252865361e-01 8.385463079614e-01 8.245731974666e-01 8.135214665591e-01 8.057362160850e-01 8.008119916177e-01 7.978477526963e-01 7.959441422577e-01 7.946463708846e-01 7.942030960130e-01 7.955165231332e-01 7.997647960123e-01 8.078647982122e-01 8.200436288450e-01 8.356631196566e-01 8.534079836816e-01 8.717771149142e-01 8.895846248258e-01 9.062855331734e-01 9.220519482625e-01 9.375699943366e-01 9.536073511778e-01 9.705880194287e-01 9.883173944105e-01 1.005950542425e+00 1.022251486713e+00 1.036021996522e+00 1.046494801119e+00 1.053565019433e+00 1.057823036624e+00 1.060307266172e+00 1.062109091759e+00 1.063964415171e+00 1.065983106549e+00 1.067616090133e+00 1.067909961379e+00 1.065919841176e+00 1.061088663971e+00 1.053496409299e+00 1.043868110223e+00 1.033325327854e+00 1.022969984281e+00 1.013482268579e+00 1.004849014767e+00 9.963745898890e-01 9.870017003692e-01 9.757518862592e-01 9.621396217350e-01 9.464272733855e-01 9.295982990352e-01 9.130429188356e-01 8.980964274705e-01 8.855857537035e-01 8.755447508391e-01 8.673028256129e-01 8.598906237039e-01 8.525584732876e-01 8.452251793787e-01 8.386890163291e-01 8.344467676521e-01 8.341820102800e-01 8.391437080336e-01 8.495618179366e-01 8.463449430943e-01 8.383033981893e-01 8.037271277618e-01 7.594580823010e-01 7.276203198430e-01 7.255322754367e-01 7.521652929085e-01 7.889254698339e-01 8.136678864089e-01 8.126786531474e-01 7.857950621692e-01 7.472999334020e-01 7.218298729155e-01 7.310649516605e-01 7.758671004451e-01 8.346498128760e-01 8.794929646064e-01 8.903387696751e-01 8.611785250442e-01 8.024413364743e-01 7.413328522190e-01 7.142275200972e-01 7.425421008524e-01 8.112725661372e-01 8.831796653379e-01 9.250739300389e-01 9.193208676360e-01 8.664981974766e-01 7.864781923452e-01 7.176106503625e-01 7.024813259905e-01 7.525069433001e-01 8.350605258016e-01 9.059451657499e-01 9.354423888546e-01 9.140228196595e-01 8.524452852963e-01 7.805790899878e-01 7.393320997594e-01 7.548986190994e-01 8.131632055892e-01 8.740795911528e-01 9.026967343473e-01 8.834906752801e-01 8.236039820474e-01 7.535835313620e-01 7.200699240733e-01 7.541496293483e-01 8.377088504794e-01 9.223109509754e-01 9.659984207448e-01 9.471914260965e-01 8.677695113486e-01 7.569789087552e-01 6.758599260415e-01 6.923281323241e-01 8.053653407676e-01 9.469314867914e-01 1.053590682232e+00 1.089051501672e+00 1.042057085628e+00 9.259603548172e-01 7.836728240840e-01 6.931875224277e-01 7.282345917967e-01 8.657224557513e-01 1.020817207614e+00 1.129973886488e+00 1.162254602760e+00 1.112846336391e+00 1.000856623416e+00 8.708115940086e-01 7.894708444121e-01 8.092627658458e-01 9.113252164016e-01 1.030673854075e+00 1.115031613045e+00 1.139724709177e+00 1.104072193831e+00 1.027242582173e+00 9.438437728790e-01 8.930686621030e-01 8.967972036718e-01 9.434015554369e-01 1.001142734998e+00 1.042634774906e+00 1.055506655306e+00 1.041771745348e+00 1.012629580253e+00 9.816083675788e-01 9.579230318631e-01 9.434097261660e-01 9.351126914251e-01 9.305599880450e-01 9.309101260640e-01 9.390813128363e-01 9.548328353986e-01 9.714548889595e-01 9.776307442460e-01 9.634228659059e-01 9.267498551092e-01 8.779396565104e-01 8.394305954539e-01 8.358293568483e-01 8.746689211405e-01 9.373499169525e-01 9.923285688379e-01 1.012894446196e+00 9.869962125458e-01 9.216435575886e-01 8.452297655688e-01 8.025995039638e-01 8.284412419478e-01 9.125935571470e-01 1.009829795089e+00 1.075800764934e+00 1.084328329496e+00 1.031052628673e+00 9.349089776680e-01 8.392773040011e-01 8.013136353343e-01 8.494666796132e-01 9.511941283276e-01
 8.892365233384e-01 8.898471169295e-01 8.904170504276e-01 8.907985233440e-01 8.909624265963e-01 8.909888271270e-01 8.910423423688e-01 8.912985075376e-01 8.918206678251e-01 8.924824990227e-01 8.930575704507e-01 8.933921224163e-01 8.935048379119e-01 8.935450318976e-01 8.936885118414e-01 8.940603808296e-01 8.946664225388e-01 8.953644063280e-01 8.959388985593e-01 8.962528245057e-01 8.963576958827e-01 8.964477655720e-01 8.967222640656e-01 8.972572750746e-01 8.979722956436e-01 8.986865451324e-01 8.992238070388e-01 8.995325645372e-01 8.997170982405e-01 8.999624346546e-01 9.004054548265e-01 9.010641279588e-01 9.018392106855e-01 9.025674985904e-01 9.031166216827e-01 9.034684131206e-01 9.037502405683e-01 9.041399228586e-01 9.047408198205e-01 9.055101392260e-01 9.063127785251e-01 9.070227963531e-01 9.075867160435e-01 9.080400781354e-01 9.084704819476e-01 9.089751381636e-01 9.096087030908e-01 9.103640152746e-01 9.111771046972e-01 9.119461420770e-01 9.125809771824e-01 9.130594322039e-01 9.134656417716e-01 9.139460044364e-01 9.146058235783e-01 9.154306021430e-01 9.162966868660e-01 9.170618124710e-01 9.176465015187e-01 9.180846197732e-01 9.184937678327e-01 9.190168505130e-01 9.197294556662e-01 9.205920502466e-01 9.214803686086e-01 9.222483143487e-01 9.228146542251e-01 9.232189196042e-01 9.236198093112e-01 9.242036450379e-01 9.250425375777e-01 9.260365292429e-01 9.269801823214e-01 9.277072410597e-01 9.282051290063e-01 9.286243910969e-01 9.291781391350e-01 9.299898438516e-01 9.310049264741e-01 9.320407996338e-01 9.329338386921e-01 9.336341427728e-01 9.342189036954e-01 9.348274832564e-01 9.355761624262e-01 9.364917202926e-01 9.375084212925e-01 9.385247765136e-01 9.394557187117e-01 9.402553150998e-01 9.409388827809e-01 9.415880050244e-01 9.423249301943e-01 9.432296776825e-01 9.442849883583e-01 9.453775533037e-01 9.463538365644e-01 9.471233025793e-01 9.477336208426e-01 9.483517896671e-01 9.491495692006e-01 9.501804951695e-01 9.513442536924e-01 9.524624856134e-01 9.533925602287e-01 9.541186392371e-01 9.547678666300e-01 9.555130669999e-01 9.564634900055e-01 9.576031657353e-01 9.588066919137e-01 9.599239257864e-01 9.608559220740e-01 9.616207859741e-01 9.623429887586e-01 9.631769067518e-01 9.642094935828e-01 9.654114705232e-01 9.666556626195e-01 9.677833370691e-01 9.687064229515e-01 9.694737730271e-01 9.702365815668e-01 9.711527182281e-01 9.722836733008e-01 9.735630399121e-01 9.748307408163e-01 9.759287713330e-01 9.768178414228e-01 9.776007597363e-01 9.784459517844e-01 9.794837484376e-01 9.807226732051e-01 9.820466550080e-01 9.832863194706e-01 9.843385412859e-01 9.852373303755e-01 9.861055676928e-01 9.870819728415e-01 9.882367199714e-01 9.895302956825e-01 9.908378228598e-01 9.920391089990e-01 9.930930773020e-01 9.940485062548e-01 9.950119395776e-01 9.960850477089e-01 9.973017102838e-01 9.986046204933e-01 9.998886070679e-01 1.001077640023e+00 1.002160797246e+00 1.003191727864e+00 1.004257418835e+00 1.005418675227e+00 1.006672774180e+00 1.007966715329e+00 1.009240234019e+00 1.010448047148e+00 1.011588410150e+00 1.012703961310e+00 1.013849890815e+00 1.015058390212e+00 1.016324595557e+00 1.017620137955e+00 1.018901021049e+00 1.020139108811e+00 1.021338768048e+00 1.022530786480e+00 1.023744923569e+00 1.024994952969e+00 1.026283372296e+00 1.027588847855e+00 1.028884546473e+00 1.030162246035e+00 1.031421231178e+00 1.032676657545e+00 1.033943178353e+00 1.035236172246e+00 1.036548823404e+00 1.037867589997e+00 1.039186527008e+00 1.040499982181e+00 1.041812593602e+00 1.043129184332e+00 1.044455011702e+00 1.045784666818e+00 1.047116961580e+00 1.048454345063e+00 1.049799901075e+00 1.051152996118e+00 1.052511025776e+00 1.053869888677e+00 1.055223454099e+00 1.056573728685e+00 1.057929653044e+00 1.059293031167e+00 1.060666876291e+00 1.062046027995e+00 1.063424275556e+00 1.064797278895e+00 1.066169082225e+00 1.067548144098e+00 1.068933722315e+00 1.070326855316e+00 1.071721493424e+00 1.073114053590e+00 1.074506221163e+00 1.075904113981e+00 1.077310629931e+00 1.078723833207e+00 1.080139705884e+00 1.081555798020e+00 1.082969556677e+00 1.084389236059e+00 1.085817667245e+00 1.087252952514e+00 1.088689083260e+00 1.090123571025e+00 1.091559371725e+00 1.092998062540e+00 1.094443264549e+00 1.095893706413e+00 1.097341286176e+00 1.098786597648e+00 1.100233471526e+00 1.101684668358e+00 1.103139973879e+00 1.104599170288e+00 1.106057976069e+00 1.107514968581e+00 1.108974321282e+00 1.110439699739e+00 1.111907297074e+00 1.113377929459e+00 1.114849565022e+00 1.116322064622e+00 1.117797215272e+00 1.119275470378e+00 1.120754916741e+00 1.122234161912e+00 1.123716044300e+00 1.125199165744e+00 1.126683448051e+00 1.128169705915e+00 1.129657681366e+00 1.131145107106e+00 1.132633578039e+00 1.134123939637e+00 1.135615145444e+00 1.137107817571e+00 1.138603104672e+00 1.140097365622e+00 1.141592637436e+00 1.143088889646e+00 1.144584888737e+00 1.146080984127e+00 1.147580477438e+00 1.149080691327e+00 1.150580515453e+00 1.152081464622e+00 1.153581189313e+00 1.155080131084e+00 1.156580800178e+00 1.158083813796e+00 1.159586702394e+00 1.161088821695e+00 1.162592082931e+00 1.164092103451e+00 1.165593221294e+00 1.167097943784e+00 1.168602117639e+00 1.170107782066e+00 1.171610706681e+00 1.173112943935e+00 1.174613903988e+00 1.176117441375e+00 1.177619365728e+00 1.179119584213e+00 1.180621002188e+00 1.182120970500e+00 1.183620605390e+00 1.185117969189e+00 1.186615080095e+00 1.188110242040e+00 1.189605751366e+00 1.191102176068e+00 1.192595323300e+00 1.194088677439e+00 1.195581119240e+00 1.197071042401e+00 1.198559838505e+00 1.200047169058e+00 1.201532759606e+00 1.203017515172e+00 1.204501953782e+00 1.205984499458e+00 1.207465929193e+00 1.208944407591e+00 1.210421651429e+00 1.211896769191e+00 1.213370314729e+00 1.214841879091e+00 1.216311685553e+00 1.217780256168e+00 1.219245995453e+00 1.220708885896e+00 1.222168902926e+00 1.223626540609e+00 1.225082328394e+00 1.226538222135e+00 1.227992331147e+00 1.229442707980e+00 1.230889987359e+00 1.232333241404e+00 1.233774058799e+00 1.235213812582e+00 1.236652929903e+00 1.238088470591e+00 1.239522029794e+00 1.240950699157e+00 1.242375127133e+00 1.243796653764e+00 1.245217415431e+00 1.246635642715e+00 1.248050767543e+00 1.249463188645e+00 1.250870480137e+00 1.252273143407e+00 1.253672810527e+00 1.255069571805e+00 1.256463269659e+00 1.257855787801e+00 1.259243767239e+00 1.260625574908e+00 1.262002467286e+00 1.263376583010e+00 1.264747908640e+00 1.266115905274e+00 1.267479095155e+00 1.268836495451e+00 1.270190636815e+00 1.271540194416e+00 1.272886207831e+00 1.274228079819e+00 1.275566228529e+00 1.276899009076e+00 1.278227912900e+00 1.279551997798e+00 1.280871464519e+00 1.282188018339e+00 1.283498991727e+00 1.284806135211e+00 1.286108080233e+00 1.287404793947e+00 1.288696878125e+00 1.289985183975e+00 1.291268666562e+00 1.292546808187e+00 1.293821358406e+00 1.295089645888e+00 1.296353195639e+00 1.297612000211e+00 1.298865910401e+00 1.300114301396e+00 1.301358837033e+00 1.302597535570e+00 1.303830130344e+00 1.305058117179e+00 1.306280213092e+00 1.307498300105e+00 1.308712077483e+00 1.309918799864e+00 1.311120541336e+00 1.312315957314e+00 1.313506383838e+00 1.314692233098e+00 1.315871332630e+00 1.317045334219e+00 1.318213271087e+00 1.319375523830e+00 1.320530988530e+00 1.321682614084e+00 1.322828554662e+00 1.323967915631e+00 1.325102667697e+00 1.326230409378e+00 1.327352238718e+00 1.328468016490e+00 1.329579438614e+00 1.330683771435e+00 1.331783074636e+00 1.332876661135e+00 1.333963192029e+00 1.335043683695e+00 1.336117800665e+00 1.337188098712e+00 1.338252312521e+00 1.339310190220e+00 1.340361918168e+00 1.341407035549e+00 1.342445669050e+00 1.343479701074e+00 1.344508390644e+00 1.345532145105e+00 1.346548832817e+00 1.347558368159e+00 1.348561750219e+00 1.349560615412e+00 1.350552826495e+00 1.351539807152e+00 1.352521146926e+00 1.353495042326e+00 1.354463282782e+00 1.355425312425e+00 1.356381312755e+00 1.357332270475e+00 1.358276620226e+00 1.359216605835e+00 1.360149414046e+00 1.361074903903e+00 1.361996041990e+00 1.362910077948e+00 1.363818642169e+00 1.364722543103e+00 1.365620246211e+00 1.366510370310e+00 1.367395697687e+00 1.368275742834e+00 1.369149263660e+00 1.370017106906e+00 1.370880632807e+00 1.371736815974e+00 1.372587897329e+00 1.373433160044e+00 1.374273448111e+00 1.375107794809e+00 1.375937860914e+00 1.376761906229e+00 1.377580360174e+00 1.378392721775e+00 1.379200721475e+00 1.380003172508e+00 1.380800506307e+00 1.381592856709e+00 1.382379933264e+00 1.383161549648e+00 1.383938941834e+00 1.384710637743e+00 1.385476584551e+00 1.386239407286e+00 1.386996050577e+00 1.387748985779e+00 1.388497514689e+00 1.389240184231e+00 1.389978822175e+00 1.390713086920e+00 1.391442707354e+00 1.392169343668e+00 1.392890557325e+00 1.393607332233e+00 1.394320984308e+00 1.395029030193e+00 1.395734605381e+00 1.396434523656e+00 1.397131797449e+00 1.397825399722e+00 1.398515446778e+00 1.399201663780e+00 1.399884067590e+00 1.400563198772e+00 1.401239814350e+00 1.401912481081e+00 1.402581235116e+00 1.403247239297e+00 1.403911763186e+00 1.404571472763e+00 1.405229492920e+00 1.405885637279e+00 1.406537380104e+00 1.407186944536e+00 1.407834703793e+00 1.408480746235e+00 1.409124560444e+00 1.409765717599e+00 1.410405063157e+00 1.411043033887e+00 1.411678194998e+00 1.412313035128e+00 1.412946410697e+00 1.413577507927e+00 1.414208354104e+00 1.414837143686e+00 1.415466647907e+00 1.416094333528e+00 1.416720954685e+00 1.417346585490e+00 1.417972453481e+00 1.418597559439e+00 1.419224398754e+00 1.419848459140e+00 1.420473829036e+00 1.421099099027e+00 1.421724218796e+00 1.422350659395e+00 1.422978388690e+00 1.423606040672e+00 1.424234160466e+00 1.424863449159e+00 1.425494231050e+00 1.426126071743e+00 1.426760066730e+00 1.427395059022e+00 1.428032069622e+00 1.428669901842e+00 1.429310837499e+00 1.429953755456e+00 1.430598143480e+00 1.431247732941e+00 1.431897788470e+00 1.432550734194e+00 1.433207177827e+00 1.433866290521e+00 1.434528936603e+00 1.435194872541e+00 1.435864842633e+00 1.436538581100e+00 1.437214296308e+00 1.437896092588e+00 1.438582088707e+00 1.439271889439e+00 1.439965544554e+00 1.440664496477e+00 1.441368707275e+00 1.442078206618e+00 1.442790760376e+00 1.443510348110e+00 1.444234218577e+00 1.444964864561e+00 1.445701525776e+00 1.446443524549e+00 1.447191842215e+00 1.447946253841e+00 1.448706847003e+00 1.449474878525e+00 1.450249016878e+00 1.451030258246e+00 1.451818722371e+00 1.452613179201e+00 1.453416377447e+00 1.454226411019e+00 1.455043974153e+00 1.455869668409e+00 1.456702159838e+00 1.457544100797e+00 1.458393991769e+00 1.459251306585e+00 1.460118069672e+00 1.460993531768e+00 1.461877256442e+00 1.462769565642e+00 1.463670524479e+00 1.464581951479e+00 1.465501675894e+00 1.466431075616e+00 1.467370539314e+00 1.468319536151e+00 1.469278855227e+00 1.470247100620e+00 1.471225900261e+00 1.472214853455e+00 1.473213095258e+00 1.474223583203e+00 1.475242556590e+00 1.476272635852e+00 1.477314475110e+00 1.478365787239e+00 1.479428302651e+00 1.480502586860e+00 1.481587382173e+00 1.482682908224e+00 1.483789810666e+00 1.484907784901e+00 1.486038228064e+00 1.487178570082e+00 1.488331079545e+00 1.489496361593e+00 1.490671934220e+00 1.491859419147e+00 1.493058610886e+00 1.494269223102e+00 1.495493522595e+00 1.496727812605e+00 1.497974774005e+00 1.499233209696e+00 1.500503861958e+00 1.501786781698e+00 1.503080812822e+00 1.504387423283e+00 1.505706542078e+00 1.507037323560e+00 1.508379297604e+00 1.509733934826e+00 1.511101521475e+00 1.512480868201e+00 1.513871747095e+00 1.515275118913e+00 1.516689926211e+00 1.518116777723e+00 1.519555581957e+00 1.521006535084e+00 1.522468585469e+00 1.523942866406e+00 1.525428643817e+00 1.526925835450e+00 1.528434808926e+00 1.529954907827e+00 1.531486360769e+00 1.533030113865e+00 1.534584943149e+00 1.536149957368e+00 1.537726536781e+00 1.539313725543e+00 1.540911902668e+00 1.542521078427e+00 1.544139459008e+00 1.545770720016e+00 1.547409727070e+00 1.549059615537e+00 1.550719860388e+00 1.552389627210e+00 1.554069116825e+00 1.555757728571e+00 1.557457095671e+00 1.559164688538e+00 1.560880994115e+00 1.562606244704e+00 1.564339610769e+00 1.566081283543e+00 1.567831359258e+00 1.569589012756e+00 1.571354838963e+00 1.573128147031e+00 1.574908686811e+00 1.576696156776e+00 1.578489910294e+00 1.580290401899e+00 1.582097333101e+00 1.583909474146e+00 1.585728064602e+00 1.587552190496e+00 1.589381813145e+00 1.591214792634e+00 1.593053051651e+00 1.594896335848e+00 1.596741221397e+00 1.598591898416e+00 1.600445111049e+00 1.602301491909e+00 1.604160821250e+00 1.606021144456e+00 1.607885328357e+00 1.609749193655e+00 1.611615146837e+00 1.613482141860e+00 1.615349744364e+00 1.617217817804e+00 1.619084026688e+00 1.620951487478e+00 1.622816732254e+00 1.624681186202e+00 1.626544358925e+00 1.628403842050e+00 1.630263210854e+00 1.632117242054e+00 1.633969221211e+00 1.635817418487e+00 1.637660284345e+00 1.639499168968e+00 1.641332998089e+00 1.643162137940e+00 1.644983619839e+00 1.646799031572e+00 1.648609261758e+00 1.650410394701e+00 1.652204299711e+00 1.653989212048e+00 1.655766444625e+00 1.657534521889e+00 1.659292889224e+00 1.661042519286e+00 1.662778623668e+00 1.664505160168e+00 1.666220214199e+00 1.667923794744e+00 1.669615081309e+00 1.671290920639e+00 1.672957075767e+00 1.674607268063e+00 1.676242451634e+00 1.677863774395e+00 1.679468427391e+00 1.681058712908e+00 1.682630894982e+00 1.684187808564e+00 1.685725958879e+00 1.687246881974e+00 1.688749748090e+00 1.690231886879e+00 1.691696828095e+00 1.693140391030e+00 1.694563656284e+00 1.695966938245e+00 1.697347126013e+00 1.698706888056e+00 1.700041862746e+00 1.701355636699e+00 1.702645222039e+00 1.703911208503e+00 1.705153662449e+00 1.706369035018e+00 1.707559560124e+00 1.708723792532e+00 1.709862464777e+00 1.710973475165e+00 1.712056411485e+00 1.713113357419e+00 1.714139144359e+00 1.715138365340e+00 1.716104308954e+00 1.717044071170e+00 1.717952280121e+00 1.718828155451e+00 1.719674527743e+00 1.720487543101e+00 1.721269133287e+00 1.722016683779e+00 1.722731047870e+00 1.723413444369e+00 1.724058841866e+00 1.724672190158e+00 1.725248462521e+00 1.725789466085e+00 1.726295548415e+00 1.726763465932e+00 1.727195601197e+00 1.727589144013e+00 1.727946045343e+00 1.728263391334e+00 1.728544081631e+00 1.728785065299e+00 1.728985540957e+00 1.729147921260e+00 1.729267980436e+00 1.729349741553e+00 1.729388812269e+00 1.729388011580e+00 1.729344283240e+00 1.729258269561e+00 1.729130757215e+00 1.728959294248e+00 1.728746486500e+00 1.728489395883e+00 1.728188504555e+00 1.727843397116e+00 1.727454525641e+00 1.727022027753e+00 1.726542649943e+00 1.726019803916e+00 1.725450395180e+00 1.724836645042e+00 1.724176373178e+00 1.723469442636e+00 1.722718178979e+00 1.721918821651e+00 1.721073495199e+00 1.720180618417e+00 1.719241320121e+00 1.718255400259e+00 1.717221074437e+00 1.716140828951e+00 1.715009683031e+00 1.713835027531e+00 1.712610782432e+00 1.711339674932e+00 1.710021554086e+00 1.708652772950e+00 1.707238987245e+00 1.705774870970e+00 1.704265233042e+00 1.702706420445e+00 1.701098935679e+00 1.699445958341e+00 1.697742341483e+00 1.695994224320e+00 1.694197099413e+00 1.692353648017e+00 1.690462083414e+00 1.688522899520e+00 1.686539744717e+00 1.684506155732e+00 1.682429531578e+00 1.680304021086e+00 1.678134644594e+00 1.675918567819e+00 1.673656144750e+00 1.671350754495e+00 1.668997706787e+00 1.666604935977e+00 1.664162764738e+00 1.661680211660e+00 1.659152943434e+00 1.656583343060e+00 1.653973858818e+00 1.651317550381e+00 1.648625558906e+00 1.645887776560e+00 1.643112890990e+00 1.640297524853e+00 1.637442288518e+00 1.634550640666e+00 1.631616307043e+00 1.628651002508e+00 1.625643921553e+00 1.622604875720e+00 1.619528345790e+00 1.616416362330e+00 1.613275122786e+00 1.610095535139e+00 1.606890315370e+00 1.603647948117e+00 1.600379422079e+00 1.597079662333e+00 1.593750583156e+00 1.590398712436e+00 1.587013070865e+00 1.583609746971e+00 1.580174361034e+00 1.576720971640e+00 1.573243161559e+00 1.569742999184e+00 1.566226748581e+00 1.562684991123e+00 1.559132603106e+00 1.555556722245e+00 1.551971879743e+00 1.548369607578e+00 1.544752750638e+00 1.541128950310e+00 1.537488199239e+00 1.533847208841e+00 1.530189122706e+00 1.526532034344e+00 1.522867161589e+00 1.519197406496e+00 1.515529375702e+00 1.511855759828e+00 1.508189808120e+00 1.504518391023e+00 1.500858169764e+00 1.497199350383e+00 1.493548057006e+00 1.489908262221e+00 1.486272921690e+00 1.482656662155e+00 1.479044847868e+00 1.475455769211e+00 1.471878225195e+00 1.468320379163e+00 1.464783743296e+00 1.461263347400e+00 1.457773560527e+00 1.454299714167e+00 1.450859431142e+00 1.447441526212e+00 1.444056205118e+00 1.440701693969e+00 1.437375704585e+00 1.434090743838e+00 1.430833273649e+00 1.427622624613e+00 1.424441449993e+00 1.421306770630e+00 1.418211482962e+00 1.415157220633e+00 1.412154517734e+00 1.409188561889e+00 1.406279996384e+00 1.403412129055e+00 1.400599123609e+00 1.397838161681e+00 1.395126390749e+00 1.392475598213e+00 1.389871198782e+00 1.387332961059e+00 1.384843610307e+00 1.382419802442e+00 1.380054788727e+00 1.377746630668e+00 1.375507159508e+00 1.373320292100e+00 1.371209758254e+00 1.369152288154e+00 1.367167582636e+00 1.365246288259e+00 1.363389249324e+00 1.361605979039e+00 1.359881152834e+00 1.358235591079e+00 1.356648161552e+00 1.355137703149e+00 1.353692755271e+00 1.352317152439e+00 1.351016217611e+00 1.349776437430e+00 1.348617925919e+00 1.347517102717e+00 1.346496386788e+00 1.345540081961e+00 1.344652799969e+00 1.343840589728e+00 1.343087738369e+00 1.342416328435e+00 1.341801097632e+00 1.341263241586e+00 1.340786943524e+00 1.340376553349e+00 1.340038428044e+00 1.339755678740e+00 1.339549301726e+00 1.339393615336e+00 1.339311338484e+00 1.339285283398e+00 1.339318913358e+00 1.339419708061e+00 1.339568073814e+00 1.339786284725e+00 1.340049136268e+00 1.340377682284e+00 1.340753183396e+00 1.341182055624e+00 1.341669306195e+00 1.342194039431e+00 1.342781567417e+00 1.343402206749e+00 1.344080273860e+00 1.344795493419e+00 1.345552996109e+00 1.346360083191e+00 1.347192789388e+00 1.348079031817e+00 1.348987013573e+00 1.349942744167e+00 1.350925456910e+00 1.351937760092e+00 1.352988217871e+00 1.354053734067e+00 1.355163226161e+00 1.356281322695e+00 1.357434068894e+00 1.358603404015e+00 1.359789708857e+00 1.361005118161e+00 1.362220953678e+00 1.363469683494e+00 1.364714010448e+00 1.365982871783e+00 1.367256099078e+00 1.368533646916e+00 1.369828110705e+00 1.371111703166e+00 1.372416908205e+00 1.373705444791e+00 1.375006037746e+00 1.376297986221e+00 1.377583333875e+00 1.378875510195e+00 1.380141792118e+00 1.381417754678e+00 1.382666532538e+00 1.383914021040e+00 1.385143499324e+00 1.386352189268e+00 1.387556945224e+00 1.388723901086e+00 1.389890180533e+00 1.391016518144e+00 1.392129466972e+00 1.393215883540e+00 1.394267820996e+00 1.395305661641e+00 1.396293082956e+00 1.397270676844e+00 1.398196699132e+00 1.399100069740e+00 1.399965955722e+00 1.400786153078e+00 1.401585603491e+00 1.402324416970e+00 1.403044575292e+00 1.403706067520e+00 1.404333340967e+00 1.404921027044e+00 1.405452257720e+00 1.405957330737e+00 1.406397346735e+00 1.406811323684e+00 1.407165784279e+00 1.407479969538e+00 1.407753705646e+00 1.407968601681e+00 1.408156745326e+00 1.408281512680e+00 1.408378860757e+00 1.408423452730e+00 1.408427082018e+00 1.408398209032e+00 1.408317129177e+00 1.408215842687e+00 1.408063125831e+00 1.407889959939e+00 1.407679687725e+00 1.407441113654e+00 1.407185243603e+00 1.406894839803e+00 1.406601205561e+00 1.406278655755e+00 1.405956631330e+00 1.405623870131e+00 1.405286363260e+00 1.404960153064e+00 1.404630184611e+00 1.404324976013e+00 1.404028247272e+00 1.403761608632e+00 1.403522911795e+00 1.403317020835e+00 1.403160174270e+00 1.403042398505e+00 1.402989231588e+00 1.402989469362e+00 1.403062605972e+00 1.403209613972e+00 1.403436365895e+00 1.403757495822e+00 1.404166873743e+00 1.404685327996e+00 1.405307819110e+00 1.406049295086e+00 1.406913298712e+00 1.407902943599e+00 1.409031952988e+00 1.410295912852e+00 1.411711324801e+00 1.413274341494e+00 1.414996320766e+00 1.416878110700e+00 1.418923157435e+00 1.421140060621e+00 1.423524502736e+00 1.426087262197e+00 1.428822093775e+00 1.431736989544e+00 1.434829354894e+00 1.438099886042e+00 1.441550763231e+00 1.445175482807e+00 1.448979113991e+00 1.452950480766e+00 1.457096973342e+00 1.461407093264e+00 1.465877782813e+00 1.470508433464e+00 1.475285983413e+00 1.480214212723e+00 1.485275194604e+00 1.490470565596e+00 1.495788056510e+00 1.501218163034e+00 1.506758365811e+00 1.512389405368e+00 1.518112848825e+00 1.523909620354e+00 1.529774478228e+00 1.535696176330e+00 1.541659183304e+00 1.547663781114e+00 1.553683589596e+00 1.559721256868e+00 1.565756674163e+00 1.571781997738e+00 1.577788394711e+00 1.583756405097e+00 1.589687770374e+00 1.595555549232e+00 1.601362948082e+00 1.607092814859e+00 1.612733730875e+00 1.618282934002e+00 1.623716340586e+00 1.629042681355e+00 1.634233842461e+00 1.639295365808e+00 1.644212698416e+00 1.648973469900e+00 1.653582042593e+00 1.658010576236e+00 1.662277079344e+00 1.666349213674e+00 1.670238716582e+00 1.673933401591e+00 1.677419033487e+00 1.680710267984e+00 1.683774568867e+00 1.686634183947e+00 1.689262641170e+00 1.691665053474e+00 1.693846613615e+00 1.695778243208e+00 1.697491057635e+00 1.698946407530e+00 1.700170852285e+00 1.701146433739e+00 1.701871769020e+00 1.702360622753e+00 1.702583076980e+00 1.702573927090e+00 1.702302508438e+00 1.701788614733e+00 1.701029437982e+00 1.700014489632e+00 1.698770751848e+00 1.697269839548e+00 1.695548806508e+00 1.693585526124e+00 1.691399294588e+00 1.689000615340e+00 1.686375358712e+00 1.683564299586e+00 1.680543459137e+00 1.677352247764e+00 1.673985496177e+00 1.670456850870e+00 1.666795822237e+00 1.662993082119e+00 1.659092964992e+00 1.655088910592e+00 1.651016655872e+00 1.646890970599e+00 1.642728332260e+00 1.638564305147e+00 1.634405782154e+00 1.630292221463e+00 1.626235562347e+00 1.622269589738e+00 1.618415588865e+00 1.614699521998e+00 1.611149304558e+00 1.607782174322e+00 1.604633100179e+00 1.601712606786e+00 1.599053299583e+00 1.596665783108e+00 1.594574701666e+00 1.592794754100e+00 1.591331264285e+00 1.590210464783e+00 1.589420986709e+00 1.588983796352e+00 1.588885858066e+00 1.589133136549e+00 1.589720075572e+00 1.590623211300e+00 1.591850821047e+00 1.593359234023e+00 1.595150236841e+00 1.597184534486e+00 1.599434225347e+00 1.601882866722e+00 1.604471267001e+00 1.607191508074e+00 1.609979058352e+00 1.612807859064e+00 1.615635338764e+00 1.618406524613e+00 1.621096317392e+00 1.623637514960e+00 1.626005870345e+00 1.628143738019e+00 1.630010367212e+00 1.631569276772e+00 1.632766725783e+00 1.633577376038e+00 1.633949462834e+00 1.633855984062e+00 1.633262083332e+00 1.632131627672e+00 1.630444765600e+00 1.628165926419e+00 1.625283898480e+00 1.621770649306e+00 1.617613687149e+00 1.612804063252e+00 1.607324403933e+00 1.601180211814e+00 1.594362989252e+00 1.586879682818e+00 1.578735214105e+00 1.569941954237e+00 1.560515849071e+00 1.550477707917e+00 1.539856377501e+00 1.528678170868e+00 1.516984622802e+00 1.504814228234e+00 1.492217185624e+00 1.479247595560e+00 1.465962098753e+00 1.452431254663e+00 1.438721501777e+00 1.424911698032e+00 1.411086191495e+00 1.397325572775e+00 1.383726647567e+00 1.370378254885e+00 1.357376192439e+00 1.344819463187e+00 1.332795440147e+00 1.321403279581e+00 1.310722815175e+00 1.300840376434e+00 1.291824863157e+00 1.283734212197e+00 1.276626745770e+00 1.270522853081e+00 1.265458544896e+00 1.261425329714e+00 1.258415164265e+00 1.256403882615e+00 1.255334742973e+00 1.255166588027e+00 1.255809421577e+00 1.257194362586e+00 1.259223181848e+00 1.261797726775e+00 1.264823512228e+00 1.268181344879e+00 1.271791172819e+00 1.275528829165e+00 1.279320133222e+00 1.283066116526e+00 1.286684948715e+00 1.290123332628e+00 1.293290387132e+00 1.296167402170e+00 1.298687075697e+00 1.300826493307e+00 1.302569514136e+00 1.303878283457e+00 1.304772107249e+00 1.305216788244e+00 1.305236033766e+00 1.304820367526e+00 1.303975707430e+00 1.302720279176e+00 1.301038074293e+00 1.298965449547e+00 1.296482655601e+00 1.293612578135e+00 1.290362042862e+00 1.286726580503e+00 1.282734925613e+00 1.278376080964e+00 1.273687567253e+00 1.268669880042e+00 1.263350432676e+00 1.257759214751e+00 1.251916294738e+00 1.245865992837e+00 1.239630403104e+00 1.233256986987e+00 1.226776670534e+00 1.220223578456e+00 1.213631590215e+00 1.207020957520e+00 1.200411390979e+00 1.193807159720e+00 1.187211727294e+00 1.180603120237e+00 1.173962853625e+00 1.167247261188e+00 1.160416670380e+00 1.153413666288e+00 1.146168608760e+00 1.138631369275e+00 1.130714425275e+00 1.122364092997e+00 1.113507759000e+00 1.104080838689e+00 1.094040312154e+00 1.083322107908e+00 1.071905021022e+00 1.059746115151e+00 1.046833757551e+00 1.033157099641e+00 1.018720405656e+00 1.006131445050e+00 9.918006990825e-01 9.764829741836e-01 9.611794354195e-01 9.467438528924e-01 9.335590281028e-01 9.213855542874e-01 9.094590274830e-01 8.968531078545e-01 8.829101451154e-01 8.675399313356e-01 8.513390778411e-01 8.354540677385e-01 8.211782152404e-01 8.094958036816e-01 8.007445024910e-01 7.945377979546e-01 7.900187963922e-01 7.863368999576e-01 7.830968427604e-01 7.806074996820e-01 7.798407997153e-01 7.820514518360e-01 7.882412061606e-01 7.987103587239e-01 8.128784797080e-01 8.294707505071e-01 8.470089842988e-01 8.643252741511e-01 8.808973938114e-01 8.969070384857e-01 9.130344505569e-01 9.300228246385e-01 9.482322484750e-01 9.673895174472e-01 9.865670712027e-01 1.004459790603e+00 1.019822735714e+00 1.031870767380e+00 1.040489631666e+00 1.046259360534e+00 1.050208911443e+00 1.053393884721e+00 1.056512683575e+00 1.059643428261e+00 1.062222389439e+00 1.063305472012e+00 1.061987003282e+00 1.057771278083e+00 1.050805429515e+00 1.041881214680e+00 1.032170026235e+00 1.022800089221e+00 1.014448650829e+00 1.007085485130e+00 9.999916751197e-01 9.920840367571e-01 9.823731853593e-01 9.703650640162e-01 9.563070961241e-01 9.411501422872e-01 9.262289446474e-01 9.127964041820e-01 9.015834921516e-01 8.925411481829e-01 8.849427391027e-01 8.777896205461e-01 8.703251211701e-01 8.624708815129e-01 8.550173239159e-01 8.494639233302e-01 8.475289410497e-01 8.506659636394e-01 8.602693747210e-01 8.421633183774e-01 8.268420790113e-01 7.911687654837e-01 7.549374538887e-01 7.369624403457e-01 7.456269208242e-01 7.727573526536e-01 8.000670535655e-01 8.110128799375e-01 7.985714134407e-01 7.680754633769e-01 7.363738227664e-01 7.251441264810e-01 7.470776227623e-01 7.948779164909e-01 8.466301131857e-01 8.798215884182e-01 8.808806927342e-01 8.491232645420e-01 7.978740231906e-01 7.525131985010e-01 7.402044836322e-01 7.705938295798e-01 8.265793567183e-01 8.784998819170e-01 9.020950724001e-01 8.867558923683e-01 8.380200592311e-01 7.776301251221e-01 7.385954498564e-01 7.472070295871e-01 8.001193492374e-01 8.673649385057e-01 9.162934682102e-01 9.270477221672e-01 8.967927517294e-01 8.401110585854e-01 7.861209992111e-01 7.665654441139e-01 7.928264730594e-01 8.449353441929e-01 8.893637293795e-01 9.007017328421e-01 8.713864040796e-01 8.144610985865e-01 7.624161112569e-01 7.539356947716e-01 8.027236662206e-01 8.821087189440e-01 9.492037177157e-01 9.708020076621e-01 9.327604332313e-01 8.435971141136e-01 7.391360071821e-01 6.826920310127e-01 7.264154270541e-01 8.481655731864e-01 9.806387526480e-01 1.069286429792e+00 1.084854219405e+00 1.021699031314e+00 8.987601690736e-01 7.653120088091e-01 7.013226569609e-01 7.623028162148e-01 9.059578454935e-01 1.051401460561e+00 1.143592102695e+00 1.157628987089e+00 1.093670749342e+00 9.760082256338e-01 8.547796055943e-01 7.977583908211e-01 8.433322936811e-01 9.564291538928e-01 1.071767761203e+00 1.143055107419e+00 1.150940824711e+00 1.099420459541e+00 1.012549139305e+00 9.298390958646e-01 8.921837874789e-01 9.151876450422e-01 9.769008657837e-01 1.040112371001e+00 1.077438897543e+00 1.078996990663e+00 1.050532225616e+00 1.007995986321e+00 9.698722378372e-01 9.483809538989e-01 9.442867809828e-01 9.498408562699e-01 9.565958778799e-01 9.610109691686e-01 9.642470886382e-01 9.680074388612e-01 9.702928110353e-01 9.649119648390e-01 9.454581240256e-01 9.110893444044e-01 8.709689008642e-01 8.435958989582e-01 8.474145069948e-01 8.854814440746e-01 9.400072551835e-01 9.834940351717e-01 9.931430563769e-01 9.597440218046e-01 8.923816899223e-01 8.208043752749e-01 7.888143433991e-01 8.253109714855e-01 9.140032098837e-01 1.009148214407e+00 1.069089329264e+00 1.070465309106e+00 1.011326495468e+00 9.129466368062e-01 8.209955536601e-01 7.926053481707e-01 8.505843879715e-01 9.567260759396e-01
 9.176503038493e-01 9.182486453751e-01 9.188041587130e-01 9.191661996675e-01 9.193047202189e-01 9.193006673126e-01 9.193238319348e-01 9.195572410297e-01 9.200631317609e-01 9.207120593682e-01 9.212702441339e-01 9.215824080288e-01 9.216668221066e-01 9.216762483117e-01 9.217910228882e-01 9.221405676419e-01 9.227306877008e-01 9.234133564881e-01 9.239689122784e-01 9.242575857113e-01 9.243321553446e-01 9.243910682857e-01 9.246383205525e-01 9.251517955701e-01 9.258513406353e-01 9.265495809423e-01 9.270653390453e-01 9.273452954882e-01 9.275004446247e-01 9.277168739340e-01 9.281359470898e-01 9.287731457088e-01 9.295295846033e-01 9.302390850751e-01 9.307650502937e-01 9.310902722253e-01 9.313420974418e-01 9.317025419252e-01 9.322755421152e-01 9.330203913357e-01 9.338040328892e-01 9.344932347230e-01 9.350326018701e-01 9.354555816888e-01 9.358519662608e-01 9.363229488657e-01 9.369252865804e-01 9.376538947534e-01 9.384433865231e-01 9.391889035304e-01 9.397967658292e-01 9.402419319100e-01 9.406098174893e-01 9.410493122703e-01 9.416730382725e-01 9.424708781124e-01 9.433147340155e-01 9.440558303619e-01 9.446094796262e-01 9.450055290526e-01 9.453704548231e-01 9.458546286041e-01 9.465370066752e-01 9.473756851839e-01 9.482403047982e-01 9.489801219676e-01 9.495108791861e-01 9.498759467178e-01 9.502383883959e-01 9.507885017632e-01 9.515985085616e-01 9.525683881409e-01 9.534882832574e-01 9.541887583356e-01 9.546548833773e-01 9.550359296444e-01 9.555516664021e-01 9.563296843538e-01 9.573164052947e-01 9.583310508676e-01 9.592030501235e-01 9.598762337711e-01 9.604241946920e-01 9.609917793567e-01 9.617007628544e-01 9.625834091518e-01 9.635741123031e-01 9.645683926733e-01 9.654728568895e-01 9.662376344215e-01 9.668808877201e-01 9.674899259193e-01 9.681900078858e-01 9.690627075230e-01 9.700900406729e-01 9.711559332769e-01 9.721032935455e-01 9.728403483613e-01 9.734130994987e-01 9.739931868018e-01 9.747537300677e-01 9.757522042238e-01 9.768892784278e-01 9.779832890654e-01 9.788890613500e-01 9.795867777080e-01 9.801977016229e-01 9.809006235991e-01 9.818110537263e-01 9.829188435765e-01 9.841011928013e-01 9.851989388671e-01 9.861061892055e-01 9.868346667386e-01 9.875121701347e-01 9.883029638967e-01 9.892996929700e-01 9.904790435985e-01 9.917052977697e-01 9.928106862640e-01 9.937025810197e-01 9.944283304601e-01 9.951473149311e-01 9.960254269214e-01 9.971279389637e-01 9.983869809562e-01 9.996348595977e-01 1.000707563058e+00 1.001561612750e+00 1.002302617526e+00 1.003109701103e+00 1.004114664335e+00 1.005330235565e+00 1.006634641389e+00 1.007850895904e+00 1.008874450272e+00 1.009736443200e+00 1.010568257771e+00 1.011511121171e+00 1.012638371803e+00 1.013907946449e+00 1.015192984541e+00 1.016369257190e+00 1.017393167945e+00 1.018316357275e+00 1.019246099097e+00 1.020288741127e+00 1.021481038412e+00 1.022760763608e+00 1.024020586849e+00 1.025184137587e+00 1.026238654148e+00 1.027239772061e+00 1.028276778117e+00 1.029411397633e+00 1.030641951059e+00 1.031912360889e+00 1.033161407263e+00 1.034344854292e+00 1.035459767720e+00 1.036549275447e+00 1.037668605333e+00 1.038852609505e+00 1.040095133644e+00 1.041368430842e+00 1.042626912083e+00 1.043841490141e+00 1.045018810628e+00 1.046187506314e+00 1.047378080465e+00 1.048604839847e+00 1.049871268686e+00 1.051154492129e+00 1.052429839832e+00 1.053686411287e+00 1.054925089361e+00 1.056157361683e+00 1.057403035204e+00 1.058675396387e+00 1.059967871359e+00 1.061267093019e+00 1.062566642614e+00 1.063860769574e+00 1.065154309730e+00 1.066451435886e+00 1.067759561748e+00 1.069071281570e+00 1.070385132122e+00 1.071705240015e+00 1.073033221285e+00 1.074369141926e+00 1.075709063382e+00 1.077051731463e+00 1.078389606368e+00 1.079723708424e+00 1.081062885410e+00 1.082411742140e+00 1.083770439386e+00 1.085134585938e+00 1.086499146701e+00 1.087857402641e+00 1.089216105150e+00 1.090581113820e+00 1.091954016984e+00 1.093334181441e+00 1.094717003259e+00 1.096097353526e+00 1.097477772663e+00 1.098864223588e+00 1.100260751414e+00 1.101662497465e+00 1.103067712947e+00 1.104473562725e+00 1.105879250677e+00 1.107289204464e+00 1.108709149075e+00 1.110135049618e+00 1.111563438751e+00 1.112990323905e+00 1.114418209253e+00 1.115849765323e+00 1.117288023111e+00 1.118731465743e+00 1.120173312755e+00 1.121612908677e+00 1.123055153863e+00 1.124501148790e+00 1.125951846151e+00 1.127406785581e+00 1.128860765452e+00 1.130314192291e+00 1.131770928451e+00 1.133233889858e+00 1.134699350848e+00 1.136168180214e+00 1.137638722775e+00 1.139109700129e+00 1.140583146381e+00 1.142061059619e+00 1.143540708474e+00 1.145020628211e+00 1.146502938124e+00 1.147987196613e+00 1.149473295139e+00 1.150961608921e+00 1.152451550270e+00 1.153941134870e+00 1.155431498907e+00 1.156926329280e+00 1.158422059406e+00 1.159918618796e+00 1.161418591406e+00 1.162917962326e+00 1.164418245227e+00 1.165919783769e+00 1.167421433566e+00 1.168924401501e+00 1.170430947268e+00 1.171938687927e+00 1.173445866405e+00 1.174955351100e+00 1.176462774868e+00 1.177971730758e+00 1.179481043137e+00 1.180992258677e+00 1.182505852087e+00 1.184020291844e+00 1.185533626674e+00 1.187044341339e+00 1.188557574886e+00 1.190073728127e+00 1.191591500322e+00 1.193108987489e+00 1.194626068962e+00 1.196142014914e+00 1.197656501243e+00 1.199174497148e+00 1.200690844508e+00 1.202206826990e+00 1.203723053309e+00 1.205238233514e+00 1.206754822880e+00 1.208269276818e+00 1.209782911718e+00 1.211295558698e+00 1.212809058552e+00 1.214323279835e+00 1.215836170925e+00 1.217348385680e+00 1.218859574524e+00 1.220369620658e+00 1.221878460639e+00 1.223385497724e+00 1.224891712979e+00 1.226397120279e+00 1.227904281005e+00 1.229409101245e+00 1.230912148242e+00 1.232413164757e+00 1.233912746706e+00 1.235411094963e+00 1.236909539595e+00 1.238405018532e+00 1.239898842546e+00 1.241392430213e+00 1.242883442605e+00 1.244372482663e+00 1.245858124351e+00 1.247341676028e+00 1.248824258998e+00 1.250306440354e+00 1.251788316887e+00 1.253266612099e+00 1.254742035025e+00 1.256213076580e+00 1.257682704987e+00 1.259151147091e+00 1.260618542804e+00 1.262086063935e+00 1.263548858641e+00 1.265007847279e+00 1.266462744268e+00 1.267915320081e+00 1.269367215485e+00 1.270816480931e+00 1.272264212125e+00 1.273707710130e+00 1.275147819077e+00 1.276582540900e+00 1.278014670650e+00 1.279445473904e+00 1.280873935969e+00 1.282300169465e+00 1.283721438384e+00 1.285137677572e+00 1.286549098333e+00 1.287958070011e+00 1.289364608894e+00 1.290767490246e+00 1.292166532103e+00 1.293560795445e+00 1.294950513486e+00 1.296337096747e+00 1.297718362551e+00 1.299097234020e+00 1.300472697987e+00 1.301843244239e+00 1.303209111838e+00 1.304570242610e+00 1.305928570233e+00 1.307283251405e+00 1.308633399351e+00 1.309978302222e+00 1.311320009133e+00 1.312655597228e+00 1.313986859803e+00 1.315315688566e+00 1.316638313351e+00 1.317956363211e+00 1.319270444546e+00 1.320577695605e+00 1.321882182099e+00 1.323181390430e+00 1.324474481473e+00 1.325765185739e+00 1.327049853658e+00 1.328329494238e+00 1.329603868839e+00 1.330873249181e+00 1.332137203271e+00 1.333396662220e+00 1.334650630326e+00 1.335899110666e+00 1.337142592572e+00 1.338379575602e+00 1.339611539876e+00 1.340838681008e+00 1.342059735160e+00 1.343275817710e+00 1.344486940577e+00 1.345690669667e+00 1.346888454733e+00 1.348082295698e+00 1.349270095976e+00 1.350451752069e+00 1.351628331065e+00 1.352797753732e+00 1.353961665817e+00 1.355120051593e+00 1.356272620551e+00 1.357418884584e+00 1.358561152263e+00 1.359696254116e+00 1.360825431851e+00 1.361947581827e+00 1.363063394381e+00 1.364175388812e+00 1.365280980172e+00 1.366380423760e+00 1.367473462061e+00 1.368558995696e+00 1.369640506255e+00 1.370715271451e+00 1.371784361142e+00 1.372848003106e+00 1.373905867118e+00 1.374956291039e+00 1.375999982052e+00 1.377038305300e+00 1.378070840468e+00 1.379097077455e+00 1.380118120072e+00 1.381132178947e+00 1.382139526341e+00 1.383140008436e+00 1.384134483415e+00 1.385123960714e+00 1.386106679236e+00 1.387083584024e+00 1.388054051751e+00 1.389016797657e+00 1.389974854539e+00 1.390925766263e+00 1.391871492033e+00 1.392811983111e+00 1.393744455053e+00 1.394670829528e+00 1.395590320333e+00 1.396505030771e+00 1.397413225323e+00 1.398315038495e+00 1.399212026847e+00 1.400101535631e+00 1.400985786092e+00 1.401863088813e+00 1.402735057081e+00 1.403602083987e+00 1.404461969638e+00 1.405316416438e+00 1.406165047875e+00 1.407007705383e+00 1.407844458068e+00 1.408675997029e+00 1.409500666599e+00 1.410320889469e+00 1.411134952444e+00 1.411943526395e+00 1.412746654266e+00 1.413543975543e+00 1.414335267532e+00 1.415122174668e+00 1.415903240456e+00 1.416679743091e+00 1.417450546370e+00 1.418215119000e+00 1.418975935058e+00 1.419730408518e+00 1.420479819336e+00 1.421225367281e+00 1.421965368986e+00 1.422699935365e+00 1.423431079609e+00 1.424155431118e+00 1.424876792754e+00 1.425593246782e+00 1.426303893590e+00 1.427011503484e+00 1.427714898288e+00 1.428413492167e+00 1.429107368758e+00 1.429796794506e+00 1.430482462367e+00 1.431164634485e+00 1.431842400892e+00 1.432516285426e+00 1.433186869600e+00 1.433852910155e+00 1.434516033328e+00 1.435175435296e+00 1.435830811967e+00 1.436483187809e+00 1.437131921805e+00 1.437778033309e+00 1.438421349273e+00 1.439061958553e+00 1.439699031456e+00 1.440333272514e+00 1.440964872984e+00 1.441594626661e+00 1.442222238226e+00 1.442847160676e+00 1.443469944194e+00 1.444090201440e+00 1.444708548447e+00 1.445326408757e+00 1.445940767658e+00 1.446553866480e+00 1.447165503038e+00 1.447775933431e+00 1.448385813006e+00 1.448992336733e+00 1.449600345473e+00 1.450206564525e+00 1.450810722249e+00 1.451416824396e+00 1.452021342993e+00 1.452624421897e+00 1.453228501634e+00 1.453832637278e+00 1.454436033094e+00 1.455040359342e+00 1.455644990590e+00 1.456249302803e+00 1.456855021246e+00 1.457461280359e+00 1.458068662950e+00 1.458676793105e+00 1.459285662442e+00 1.459897476185e+00 1.460508869188e+00 1.461122682756e+00 1.461738590458e+00 1.462356307873e+00 1.462975445369e+00 1.463597567619e+00 1.464222427206e+00 1.464849777003e+00 1.465478960408e+00 1.466111327114e+00 1.466746882190e+00 1.467385761241e+00 1.468028283678e+00 1.468673876043e+00 1.469322551158e+00 1.469976083753e+00 1.470632617556e+00 1.471294990433e+00 1.471958973427e+00 1.472629074006e+00 1.473305154837e+00 1.473983941189e+00 1.474668778987e+00 1.475358425093e+00 1.476053383636e+00 1.476754157708e+00 1.477459483030e+00 1.478171124974e+00 1.478888762703e+00 1.479612294504e+00 1.480342857691e+00 1.481079051733e+00 1.481822127947e+00 1.482570840818e+00 1.483328269514e+00 1.484090999916e+00 1.484861978293e+00 1.485639203637e+00 1.486425684947e+00 1.487218058844e+00 1.488018615518e+00 1.488827931477e+00 1.489643918309e+00 1.490469133449e+00 1.491303037361e+00 1.492143908975e+00 1.492994462324e+00 1.493853612467e+00 1.494722091957e+00 1.495597940309e+00 1.496485146836e+00 1.497380750571e+00 1.498285455577e+00 1.499200184464e+00 1.500124810101e+00 1.501059631319e+00 1.502003646557e+00 1.502957780555e+00 1.503922219623e+00 1.504896386091e+00 1.505881888002e+00 1.506876927465e+00 1.507882964647e+00 1.508899782991e+00 1.509927004711e+00 1.510966339893e+00 1.512014799831e+00 1.513075889295e+00 1.514147013440e+00 1.515230805564e+00 1.516324685462e+00 1.517429946750e+00 1.518547624654e+00 1.519675510119e+00 1.520816056775e+00 1.521968117516e+00 1.523131906621e+00 1.524307331153e+00 1.525493635774e+00 1.526693159118e+00 1.527904263055e+00 1.529127432012e+00 1.530362014737e+00 1.531609396244e+00 1.532867908447e+00 1.534138860270e+00 1.535421745571e+00 1.536716257678e+00 1.538023079396e+00 1.539342606682e+00 1.540673997404e+00 1.542016688023e+00 1.543371312605e+00 1.544739622787e+00 1.546116931319e+00 1.547508922724e+00 1.548912072159e+00 1.550326940150e+00 1.551753131444e+00 1.553192401003e+00 1.554641676421e+00 1.556103354877e+00 1.557577256813e+00 1.559061557477e+00 1.560557502586e+00 1.562065435534e+00 1.563583621152e+00 1.565113805271e+00 1.566653816665e+00 1.568205593829e+00 1.569769323411e+00 1.571342250221e+00 1.572925645781e+00 1.574519348835e+00 1.576123935528e+00 1.577738262837e+00 1.579362731229e+00 1.580996955557e+00 1.582641528201e+00 1.584295014050e+00 1.585957789641e+00 1.587629718450e+00 1.589310536485e+00 1.591000041019e+00 1.592698279875e+00 1.594404875633e+00 1.596119631683e+00 1.597842157344e+00 1.599571736321e+00 1.601309522657e+00 1.603054991150e+00 1.604806066149e+00 1.606564769860e+00 1.608329416229e+00 1.610100173911e+00 1.611877259402e+00 1.613659655938e+00 1.615448511172e+00 1.617240763434e+00 1.619038639442e+00 1.620841037046e+00 1.622646525905e+00 1.624457359658e+00 1.626270880377e+00 1.628088173747e+00 1.629907059010e+00 1.631729704818e+00 1.633554675121e+00 1.635380011373e+00 1.637209174545e+00 1.639037204508e+00 1.640867022599e+00 1.642697643383e+00 1.644527065895e+00 1.646357710841e+00 1.648185068099e+00 1.650013590117e+00 1.651840121283e+00 1.653663754871e+00 1.655486140182e+00 1.657305602024e+00 1.659121861150e+00 1.660934054994e+00 1.662741418327e+00 1.664546798078e+00 1.666344634857e+00 1.668138580320e+00 1.669926401953e+00 1.671708877005e+00 1.673484158822e+00 1.675251651974e+00 1.677012281064e+00 1.678764722427e+00 1.680508865927e+00 1.682243830385e+00 1.683968058136e+00 1.685684157275e+00 1.687389043671e+00 1.689083834369e+00 1.690766318058e+00 1.692436030150e+00 1.694095852619e+00 1.695740454580e+00 1.697373903001e+00 1.698990965982e+00 1.700596205797e+00 1.702185629776e+00 1.703759492897e+00 1.705317704769e+00 1.706858928072e+00 1.708385294855e+00 1.709892024333e+00 1.711381018534e+00 1.712853189316e+00 1.714304675455e+00 1.715738452365e+00 1.717150752552e+00 1.718543773297e+00 1.719914907557e+00 1.721264287378e+00 1.722593390139e+00 1.723898292430e+00 1.725181581094e+00 1.726439552543e+00 1.727675898640e+00 1.728886780546e+00 1.730071674303e+00 1.731231606021e+00 1.732363875064e+00 1.733471931571e+00 1.734550996208e+00 1.735603685725e+00 1.736627475666e+00 1.737622574921e+00 1.738589815999e+00 1.739525340691e+00 1.740432534567e+00 1.741307934339e+00 1.742153430007e+00 1.742967311508e+00 1.743747960402e+00 1.744497547400e+00 1.745211677183e+00 1.745894424429e+00 1.746542146493e+00 1.747156111939e+00 1.747733699955e+00 1.748276490306e+00 1.748784709812e+00 1.749255203971e+00 1.749689518469e+00 1.750086025157e+00 1.750446080623e+00 1.750767386936e+00 1.751049733064e+00 1.751296080345e+00 1.751498927911e+00 1.751664007068e+00 1.751788991386e+00 1.751872905692e+00 1.751917494268e+00 1.751918191960e+00 1.751879875979e+00 1.751797250688e+00 1.751673236958e+00 1.751506380048e+00 1.751296493659e+00 1.751044460778e+00 1.750745968739e+00 1.750405807915e+00 1.750020244423e+00 1.749590618285e+00 1.749115987804e+00 1.748594541520e+00 1.748029919021e+00 1.747417302679e+00 1.746760126916e+00 1.746055418258e+00 1.745305070158e+00 1.744508197778e+00 1.743663649215e+00 1.742773398493e+00 1.741834216017e+00 1.740849410780e+00 1.739815674823e+00 1.738735556487e+00 1.737607291686e+00 1.736429658067e+00 1.735205223458e+00 1.733931814632e+00 1.732610945134e+00 1.731241348607e+00 1.729822994216e+00 1.728358242387e+00 1.726842832583e+00 1.725281323894e+00 1.723669342329e+00 1.722011497568e+00 1.720303319490e+00 1.718547314285e+00 1.716745871639e+00 1.714893355460e+00 1.712995923954e+00 1.711047781991e+00 1.709054014048e+00 1.707011941584e+00 1.704923941297e+00 1.702789811065e+00 1.700605319421e+00 1.698379258443e+00 1.696102914415e+00 1.693784739539e+00 1.691418062443e+00 1.689006686386e+00 1.686552434070e+00 1.684050161772e+00 1.681510125279e+00 1.678919453852e+00 1.676291169197e+00 1.673616369644e+00 1.670900747977e+00 1.668145645242e+00 1.665345122029e+00 1.662509528074e+00 1.659627262386e+00 1.656709864187e+00 1.653752515974e+00 1.650757418362e+00 1.647726629731e+00 1.644654409536e+00 1.641551820778e+00 1.638408720474e+00 1.635236948213e+00 1.632027076828e+00 1.628784527257e+00 1.625513636818e+00 1.622203990476e+00 1.618873778125e+00 1.615505736802e+00 1.612115125179e+00 1.608693081222e+00 1.605245399834e+00 1.601775019356e+00 1.598275146632e+00 1.594758847060e+00 1.591212467908e+00 1.587652053918e+00 1.584068347070e+00 1.580465262686e+00 1.576848314689e+00 1.573209201129e+00 1.569563354460e+00 1.565893961397e+00 1.562219100574e+00 1.558529881861e+00 1.554830349764e+00 1.551126208852e+00 1.547409184952e+00 1.543693003248e+00 1.539965319011e+00 1.536242543933e+00 1.532513035666e+00 1.528785875028e+00 1.525061292907e+00 1.521335658549e+00 1.517621808628e+00 1.513906437343e+00 1.510206773407e+00 1.506510453561e+00 1.502827699091e+00 1.499158322380e+00 1.495499420738e+00 1.491863281692e+00 1.488236477313e+00 1.484636999187e+00 1.481051509303e+00 1.477493014453e+00 1.473957500277e+00 1.470445672868e+00 1.466967220770e+00 1.463509598369e+00 1.460090793088e+00 1.456696887099e+00 1.453342651541e+00 1.450021712361e+00 1.446735889262e+00 1.443493687135e+00 1.440284609717e+00 1.437126800188e+00 1.434002619847e+00 1.430930128897e+00 1.427902793378e+00 1.424919714182e+00 1.421992198438e+00 1.419107467194e+00 1.416284766998e+00 1.413506074791e+00 1.410788113009e+00 1.408123336701e+00 1.405514439782e+00 1.402969389400e+00 1.400475343265e+00 1.398052629999e+00 1.395681387887e+00 1.393379983238e+00 1.391139829116e+00 1.388963024788e+00 1.386857007652e+00 1.384809070892e+00 1.382838626126e+00 1.380926545805e+00 1.379090328187e+00 1.377318560077e+00 1.375616511435e+00 1.373989199960e+00 1.372424371945e+00 1.370941939905e+00 1.369518736141e+00 1.368176594347e+00 1.366900960671e+00 1.365697224896e+00 1.364571147722e+00 1.363507954087e+00 1.362527717778e+00 1.361607559418e+00 1.360768675278e+00 1.359996026201e+00 1.359294666796e+00 1.358667859571e+00 1.358102896433e+00 1.357619893696e+00 1.357192998149e+00 1.356846745398e+00 1.356560008143e+00 1.356342554548e+00 1.356196338352e+00 1.356105599825e+00 1.356092175019e+00 1.356130393331e+00 1.356241968017e+00 1.356407672251e+00 1.356636854538e+00 1.356930287582e+00 1.357271047007e+00 1.357683221043e+00 1.358136526597e+00 1.358657592497e+00 1.359224578176e+00 1.359843609118e+00 1.360519052928e+00 1.361233160883e+00 1.362009869886e+00 1.362816706172e+00 1.363682248439e+00 1.364583351514e+00 1.365526069362e+00 1.366515776475e+00 1.367532483224e+00 1.368600611200e+00 1.369688278402e+00 1.370822556381e+00 1.371981520370e+00 1.373171239190e+00 1.374395697176e+00 1.375634783660e+00 1.376914550210e+00 1.378203190356e+00 1.379523729087e+00 1.380859622523e+00 1.382212860940e+00 1.383589762992e+00 1.384967550478e+00 1.386374713683e+00 1.387775901419e+00 1.389200756107e+00 1.390625421075e+00 1.392054438473e+00 1.393495329390e+00 1.394923862646e+00 1.396369955722e+00 1.397797436092e+00 1.399234711789e+00 1.400659552241e+00 1.402074505605e+00 1.403491343773e+00 1.404880210047e+00 1.406275811396e+00 1.407639016578e+00 1.408998012313e+00 1.410332826442e+00 1.411645081852e+00 1.412945677798e+00 1.414205724466e+00 1.415460475752e+00 1.416668784946e+00 1.417861201649e+00 1.419018664708e+00 1.420137851817e+00 1.421237800752e+00 1.422281765005e+00 1.423310294896e+00 1.424282215090e+00 1.425225397208e+00 1.426126425835e+00 1.426975879064e+00 1.427798270297e+00 1.428556204512e+00 1.429287665561e+00 1.429957004397e+00 1.430587713487e+00 1.431172140303e+00 1.431697228395e+00 1.432191236293e+00 1.432617567799e+00 1.433012076793e+00 1.433346320499e+00 1.433636066644e+00 1.433883493118e+00 1.434072733400e+00 1.434230979714e+00 1.434327907751e+00 1.434395206309e+00 1.434412953659e+00 1.434391295197e+00 1.434338340961e+00 1.434236566247e+00 1.434118254517e+00 1.433955369456e+00 1.433775423474e+00 1.433566944222e+00 1.433336656616e+00 1.433098784013e+00 1.432837428723e+00 1.432579089913e+00 1.432309168739e+00 1.432048102844e+00 1.431791742476e+00 1.431545830491e+00 1.431324331292e+00 1.431117789933e+00 1.430950896820e+00 1.430813027087e+00 1.430723049257e+00 1.430681443249e+00 1.430693343453e+00 1.430773335661e+00 1.430917152372e+00 1.431144611565e+00 1.431450620093e+00 1.431849887167e+00 1.432347699169e+00 1.432947000897e+00 1.433662652823e+00 1.434490723349e+00 1.435447613919e+00 1.436531433132e+00 1.437754272925e+00 1.439119575123e+00 1.440630207033e+00 1.442297212288e+00 1.444116694118e+00 1.446101198402e+00 1.448248826528e+00 1.450565498958e+00 1.453053332871e+00 1.455712652701e+00 1.458547300435e+00 1.461556434976e+00 1.464743645478e+00 1.468102218070e+00 1.471638266642e+00 1.475344715333e+00 1.479221087977e+00 1.483267826015e+00 1.487473428248e+00 1.491843120804e+00 1.496362466528e+00 1.501033623024e+00 1.505848705496e+00 1.510795474689e+00 1.515876511836e+00 1.521072552075e+00 1.526386870651e+00 1.531801378944e+00 1.537311667628e+00 1.542909154463e+00 1.548577406832e+00 1.554317959252e+00 1.560105785140e+00 1.565944812830e+00 1.571812916200e+00 1.577702971836e+00 1.583610247314e+00 1.589509699757e+00 1.595407445073e+00 1.601275606827e+00 1.607115523855e+00 1.612911404449e+00 1.618648658017e+00 1.624327369931e+00 1.629920869796e+00 1.635438702446e+00 1.640852261027e+00 1.646162599785e+00 1.651360543456e+00 1.656425680301e+00 1.661367062577e+00 1.666153554693e+00 1.670801004736e+00 1.675280356819e+00 1.679595854732e+00 1.683740010248e+00 1.687691912237e+00 1.691468935234e+00 1.695035924868e+00 1.698414274569e+00 1.701576925113e+00 1.704525234168e+00 1.707264568276e+00 1.709764712763e+00 1.712052565320e+00 1.714094069493e+00 1.715905488555e+00 1.717475755377e+00 1.718793712169e+00 1.719878094166e+00 1.720694590739e+00 1.721276103033e+00 1.721589513990e+00 1.721651432602e+00 1.721460869342e+00 1.721000365538e+00 1.720298811487e+00 1.719323915028e+00 1.718107496629e+00 1.716630364164e+00 1.714901415392e+00 1.712935422844e+00 1.710713125518e+00 1.708272000094e+00 1.705587123838e+00 1.702688737344e+00 1.699576778562e+00 1.696256588591e+00 1.692757115501e+00 1.689065129702e+00 1.685220241133e+00 1.681219237471e+00 1.677088051931e+00 1.672844669884e+00 1.668499476365e+00 1.664088189514e+00 1.659614565315e+00 1.655117864784e+00 1.650610839498e+00 1.646123711275e+00 1.641680563499e+00 1.637304934586e+00 1.633028756619e+00 1.628870894005e+00 1.624867278975e+00 1.621032862354e+00 1.617403180573e+00 1.613995237444e+00 1.610835457893e+00 1.607947334609e+00 1.605341301582e+00 1.603049238618e+00 1.601068980845e+00 1.599429699836e+00 1.598127872513e+00 1.597173406392e+00 1.596572224657e+00 1.596310763050e+00 1.596402975234e+00 1.596817195405e+00 1.597561993486e+00 1.598605877166e+00 1.599928224962e+00 1.601521001498e+00 1.603329339535e+00 1.605351326612e+00 1.607530535691e+00 1.609840643863e+00 1.612246900065e+00 1.614691539205e+00 1.617154610895e+00 1.619571320606e+00 1.621910965207e+00 1.624124226033e+00 1.626159213953e+00 1.627984673058e+00 1.629539766559e+00 1.630795920186e+00 1.631699704770e+00 1.632214061312e+00 1.632304242326e+00 1.631924452640e+00 1.631050519875e+00 1.629641111184e+00 1.627673137356e+00 1.625116331000e+00 1.621948133059e+00 1.618151984275e+00 1.613702580541e+00 1.608596353600e+00 1.602814664097e+00 1.596355163887e+00 1.589217127197e+00 1.581397708080e+00 1.572910160532e+00 1.563758328786e+00 1.553962022141e+00 1.543539261039e+00 1.532518934720e+00 1.520930818101e+00 1.508809650496e+00 1.496205216783e+00 1.483159049262e+00 1.469733783235e+00 1.455987293115e+00 1.441987478458e+00 1.427815441862e+00 1.413543139843e+00 1.399264503164e+00 1.385066721888e+00 1.371046190580e+00 1.357306845780e+00 1.343938975652e+00 1.331057254000e+00 1.318751181374e+00 1.307124180020e+00 1.296267247736e+00 1.286260920515e+00 1.277190973983e+00 1.269107038460e+00 1.262074739046e+00 1.256118824938e+00 1.251259978001e+00 1.247510839935e+00 1.244838588502e+00 1.243230753711e+00 1.242621278337e+00 1.242957024012e+00 1.244159360685e+00 1.246135899493e+00 1.248799130571e+00 1.252030314519e+00 1.255742777053e+00 1.259808751506e+00 1.264137190589e+00 1.268619939074e+00 1.273150234577e+00 1.277661145157e+00 1.282036308664e+00 1.286233982504e+00 1.290171275778e+00 1.293792620275e+00 1.297068686391e+00 1.299933621192e+00 1.302387728080e+00 1.304381957934e+00 1.305915319942e+00 1.306968166880e+00 1.307524126450e+00 1.307593149076e+00 1.307143650234e+00 1.306199213432e+00 1.304731030708e+00 1.302747044361e+00 1.300249274159e+00 1.297216889259e+00 1.293674728304e+00 1.289599837095e+00 1.285017610591e+00 1.279926814041e+00 1.274339799908e+00 1.268290572622e+00 1.261785831321e+00 1.254871573072e+00 1.247574376480e+00 1.239942854781e+00 1.232019323789e+00 1.223846931140e+00 1.215481880905e+00 1.206962974913e+00 1.198339011984e+00 1.189642942475e+00 1.180909907721e+00 1.172155857881e+00 1.163398282082e+00 1.154633351281e+00 1.145853626944e+00 1.137041369271e+00 1.128156945922e+00 1.119178632150e+00 1.110045362897e+00 1.100720366047e+00 1.091149149416e+00 1.081275362270e+00 1.071060928576e+00 1.060444399899e+00 1.049395980210e+00 1.037867971351e+00 1.025832588419e+00 1.013262567638e+00 1.000136637268e+00 9.887194340807e-01 9.756751838530e-01 9.617412535861e-01 9.478899102726e-01 9.349374393170e-01 9.232261222638e-01 9.124794600946e-01 9.019046512110e-01 8.905527259788e-01 8.777505118803e-01 8.633887004902e-01 8.480339379067e-01 8.327872704873e-01 8.188889999650e-01 8.072741072179e-01 7.982477405208e-01 7.914143791617e-01 7.859316357587e-01 7.809814368898e-01 7.762072868596e-01 7.719651006319e-01 7.692750713150e-01 7.694626067044e-01 7.736072367252e-01 7.820913442721e-01 7.944160698126e-01 8.093695604568e-01 8.255198740552e-01 8.417455778503e-01 8.575602492229e-01 8.731709614735e-01 8.892750592624e-01 9.066018710064e-01 9.254737989915e-01 9.455483181963e-01 9.658302820750e-01 9.849494899631e-01 1.001616764458e+00 1.015020072792e+00 1.025034781332e+00 1.032224573889e+00 1.037595032781e+00 1.042170506995e+00 1.046600338342e+00 1.050922164235e+00 1.054552645004e+00 1.056548312069e+00 1.056033678347e+00 1.052573569980e+00 1.046378849917e+00 1.038307196975e+00 1.029581857654e+00 1.021358672608e+00 1.014315822770e+00 1.008411000736e+00 1.002907049705e+00 9.967036476426e-01 9.888062560205e-01 9.787220656328e-01 9.666861971480e-01 9.536220917241e-01 9.408063134302e-01 9.294013107203e-01 9.200387048529e-01 9.125778526541e-01 9.062234214664e-01 8.999405319119e-01 8.929498698342e-01 8.851411003185e-01 8.772416965699e-01 8.706303160716e-01 8.668454681981e-01 8.667153619663e-01 8.593815104470e-01 8.421944140223e-01 8.140737397286e-01 7.782779965858e-01 7.528792198035e-01 7.507595198935e-01 7.704687019904e-01 7.977003020543e-01 8.153374733134e-01 8.125844255519e-01 7.892490405780e-01 7.562574361661e-01 7.323090254801e-01 7.344567008456e-01 7.659341220333e-01 8.131376283343e-01 8.554016895590e-01 8.760704190308e-01 8.682388639037e-01 8.365781353261e-01 7.964922399207e-01 7.693106896489e-01 7.711251739264e-01 8.010544103287e-01 8.417432777759e-01 8.716261920519e-01 8.760662838384e-01 8.525067826340e-01 8.117843898387e-01 7.756573690577e-01 7.674574576670e-01 7.959314362709e-01 8.474390192002e-01 8.966935484052e-01 9.220277427860e-01 9.136450054174e-01 8.761138747671e-01 8.278059441085e-01 7.950609200203e-01 7.976271562986e-01 8.327854249163e-01 8.772464011121e-01 9.044844560592e-01 8.986137813932e-01 8.604409615109e-01 8.088939503764e-01 7.764888653451e-01 7.909755033778e-01 8.502661065777e-01 9.229265694781e-01 9.720866674420e-01 9.728206591533e-01 9.185094515205e-01 8.245915052232e-01 7.326033924735e-01 7.029516233103e-01 7.674014769021e-01 8.894118338474e-01 1.007064119612e+00 1.074831129422e+00 1.070440722874e+00 9.941448007656e-01 8.708102418333e-01 7.551452486974e-01 7.225751648794e-01 8.042606900495e-01 9.457671907412e-01 1.074861079848e+00 1.145674319693e+00 1.139683606065e+00 1.062475878998e+00 9.439946423188e-01 8.394301231625e-01 8.128352699108e-01 8.831441239807e-01 1.002328635680e+00 1.108791556054e+00 1.163370666674e+00 1.152481845402e+00 1.085160225501e+00 9.906613923601e-01 9.131754343477e-01 8.931579977142e-01 9.367795134944e-01 1.011717108939e+00 1.077456099438e+00 1.108111990540e+00 1.096872588665e+00 1.053367999387e+00 9.983327834068e-01 9.551530015289e-01 9.385168942164e-01 9.469001846149e-01 9.667635742939e-01 9.837873186950e-01 9.906457223693e-01 9.876203839037e-01 9.787031019370e-01 9.666526589220e-01 9.505300414292e-01 9.275515598492e-01 8.977584530039e-01 8.681506121863e-01 8.520817315035e-01 8.615723694952e-01 8.962897972862e-01 9.404711245921e-01 9.713532003258e-01 9.703659257129e-01 9.311615317758e-01 8.644877103647e-01 8.002350759082e-01 7.790318322715e-01 8.229547078451e-01 9.116131074761e-01 1.001063401522e+00 1.053289918646e+00 1.047969114994e+00 9.854508331678e-01 8.888435824258e-01 8.046778231434e-01 7.872429285343e-01 8.523089635733e-01 9.584437526646e-01
 9.466808568677e-01 9.472698802912e-01 9.478129394128e-01 9.481591579380e-01 9.482742328807e-01 9.482427356497e-01 9.482389448344e-01 9.484510884894e-01 9.489438604233e-01 9.495825371772e-01 9.501269683230e-01 9.504186744758e-01 9.504778555949e-01 9.504589115509e-01 9.505484891453e-01 9.508784201909e-01 9.514542419388e-01 9.521254577346e-01 9.526644139164e-01 9.529299009991e-01 9.529766303172e-01 9.530087196864e-01 9.532317446464e-01 9.537256035887e-01 9.544116990146e-01 9.550953416190e-01 9.555924382098e-01 9.558480751450e-01 9.559754994644e-01 9.561650290407e-01 9.565616099123e-01 9.571816666268e-01 9.579211534567e-01 9.586143754927e-01 9.591196761378e-01 9.594214728364e-01 9.596462529867e-01 9.599785849901e-01 9.605260926168e-01 9.612493203543e-01 9.620137704696e-01 9.626852373024e-01 9.632028080299e-01 9.635976119947e-01 9.639628002928e-01 9.644020210975e-01 9.649752859597e-01 9.656790753598e-01 9.664460975529e-01 9.671714693974e-01 9.677545450175e-01 9.681674446955e-01 9.684978692705e-01 9.688992241529e-01 9.694910625655e-01 9.702616486478e-01 9.710856489133e-01 9.718056743297e-01 9.723297176610e-01 9.726859729701e-01 9.730086509863e-01 9.734555263088e-01 9.741084945317e-01 9.749261906434e-01 9.757709064150e-01 9.764838092889e-01 9.769811402159e-01 9.773074826371e-01 9.776331384318e-01 9.781515703595e-01 9.789361576611e-01 9.798835924975e-01 9.807809627711e-01 9.814576207239e-01 9.818931967659e-01 9.822383698633e-01 9.827184305824e-01 9.834635198567e-01 9.844238292079e-01 9.854182984823e-01 9.862704778757e-01 9.869183654057e-01 9.874311599505e-01 9.879584571010e-01 9.886289647618e-01 9.894802531183e-01 9.904473245060e-01 9.914200769465e-01 9.922995621780e-01 9.930324726142e-01 9.936364318578e-01 9.942047807931e-01 9.948687404076e-01 9.957113727834e-01 9.967128104029e-01 9.977528141379e-01 9.986725266649e-01 9.993779328707e-01 9.999155927064e-01 1.000459390886e+00 1.001184913707e+00 1.002149537198e+00 1.003259597379e+00 1.004332803654e+00 1.005215246812e+00 1.005883682703e+00 1.006458402665e+00 1.007119209900e+00 1.007991739131e+00 1.009068853471e+00 1.010230284069e+00 1.011309493795e+00 1.012192318450e+00 1.012886018423e+00 1.013519880789e+00 1.014267097000e+00 1.015229379522e+00 1.016384668460e+00 1.017593174704e+00 1.018678106450e+00 1.019540251199e+00 1.020225486723e+00 1.020901188573e+00 1.021741321669e+00 1.022815570614e+00 1.024056222238e+00 1.025284578314e+00 1.026331242442e+00 1.027150075318e+00 1.027850728894e+00 1.028618725274e+00 1.029591454625e+00 1.030783307602e+00 1.032067844689e+00 1.033261235900e+00 1.034256222778e+00 1.035082486419e+00 1.035876958254e+00 1.036786944586e+00 1.037886560918e+00 1.039132894378e+00 1.040396038767e+00 1.041546981563e+00 1.042540162771e+00 1.043429876301e+00 1.044326620272e+00 1.045340098382e+00 1.046506079479e+00 1.047762190519e+00 1.048998377610e+00 1.050135748540e+00 1.051161849609e+00 1.052133300809e+00 1.053141455060e+00 1.054249965349e+00 1.055454574522e+00 1.056701265519e+00 1.057926170323e+00 1.059083406078e+00 1.060172656575e+00 1.061235073881e+00 1.062329657767e+00 1.063487764872e+00 1.064706290916e+00 1.065955756937e+00 1.067190682895e+00 1.068381306843e+00 1.069534621378e+00 1.070679572142e+00 1.071845218286e+00 1.073049220536e+00 1.074292557164e+00 1.075552050741e+00 1.076806118771e+00 1.078040333721e+00 1.079256943826e+00 1.080466898827e+00 1.081690960958e+00 1.082941584536e+00 1.084212154256e+00 1.085491271560e+00 1.086769682886e+00 1.088044332170e+00 1.089316858672e+00 1.090594611439e+00 1.091882136668e+00 1.093174471654e+00 1.094468351382e+00 1.095769453851e+00 1.097079290062e+00 1.098396330764e+00 1.099719425282e+00 1.101043880730e+00 1.102364150892e+00 1.103681276242e+00 1.105003323125e+00 1.106334941212e+00 1.107676910490e+00 1.109024989528e+00 1.110373482188e+00 1.111716171449e+00 1.113059207352e+00 1.114409210959e+00 1.115767815687e+00 1.117133384266e+00 1.118501037963e+00 1.119868390567e+00 1.121235677089e+00 1.122609361183e+00 1.123993249794e+00 1.125383752466e+00 1.126777386316e+00 1.128171094981e+00 1.129565522059e+00 1.130964561539e+00 1.132373582851e+00 1.133790016346e+00 1.135207061013e+00 1.136624787038e+00 1.138043202245e+00 1.139465415155e+00 1.140895048792e+00 1.142330246481e+00 1.143763984605e+00 1.145196095855e+00 1.146631276757e+00 1.148069389617e+00 1.149514022328e+00 1.150962876258e+00 1.152411568715e+00 1.153859104290e+00 1.155312064889e+00 1.156769725314e+00 1.158231087175e+00 1.159695209180e+00 1.161161561254e+00 1.162629235441e+00 1.164099898375e+00 1.165575756262e+00 1.167053381725e+00 1.168531764999e+00 1.170012029004e+00 1.171495588435e+00 1.172980403969e+00 1.174468953333e+00 1.175958991389e+00 1.177448859317e+00 1.178941560757e+00 1.180436728057e+00 1.181933741741e+00 1.183432940289e+00 1.184934460909e+00 1.186436777014e+00 1.187939847830e+00 1.189445221851e+00 1.190951110322e+00 1.192458347959e+00 1.193968881315e+00 1.195481653585e+00 1.196995367288e+00 1.198509850745e+00 1.200024255039e+00 1.201538949195e+00 1.203056122687e+00 1.204575851495e+00 1.206097412452e+00 1.207619443933e+00 1.209140446470e+00 1.210660713442e+00 1.212183695210e+00 1.213708775327e+00 1.215237550621e+00 1.216766133221e+00 1.218294192171e+00 1.219820741317e+00 1.221348185595e+00 1.222877936142e+00 1.224407377851e+00 1.225935583932e+00 1.227465336348e+00 1.228995694534e+00 1.230525172137e+00 1.232054744962e+00 1.233583488811e+00 1.235110655984e+00 1.236640344621e+00 1.238170400846e+00 1.239699217408e+00 1.241228311079e+00 1.242757025462e+00 1.244284220343e+00 1.245811215779e+00 1.247336566304e+00 1.248862313905e+00 1.250387434288e+00 1.251913705876e+00 1.253438337669e+00 1.254960669046e+00 1.256483313833e+00 1.258004474211e+00 1.259524065438e+00 1.261043566178e+00 1.262561209264e+00 1.264077839604e+00 1.265593679911e+00 1.267108114546e+00 1.268620294351e+00 1.270129948677e+00 1.271638309280e+00 1.273145886990e+00 1.274653414237e+00 1.276161001032e+00 1.277664713300e+00 1.279165810177e+00 1.280664318065e+00 1.282160146296e+00 1.283657361632e+00 1.285152378661e+00 1.286646291325e+00 1.288137774190e+00 1.289625720407e+00 1.291108920252e+00 1.292591140897e+00 1.294072168599e+00 1.295552132086e+00 1.297030104241e+00 1.298504830335e+00 1.299975434981e+00 1.301442179793e+00 1.302906126518e+00 1.304367941228e+00 1.305829128735e+00 1.307287946363e+00 1.308740672259e+00 1.310190268431e+00 1.311635566754e+00 1.313078140257e+00 1.314518643700e+00 1.315955994305e+00 1.317389933880e+00 1.318818041101e+00 1.320242486417e+00 1.321663851981e+00 1.323082009660e+00 1.324497749469e+00 1.325908185638e+00 1.327315262205e+00 1.328718347973e+00 1.330116692165e+00 1.331511585835e+00 1.332904260517e+00 1.334291892881e+00 1.335674646388e+00 1.337053826749e+00 1.338428310486e+00 1.339798543212e+00 1.341164981311e+00 1.342526352085e+00 1.343884257306e+00 1.345238442416e+00 1.346586014884e+00 1.347929990273e+00 1.349269751386e+00 1.350603154585e+00 1.351933507437e+00 1.353259755604e+00 1.354580173477e+00 1.355895271359e+00 1.357204433253e+00 1.358509736793e+00 1.359811340382e+00 1.361107063904e+00 1.362396513712e+00 1.363681548084e+00 1.364960396327e+00 1.366234785093e+00 1.367504213654e+00 1.368768632502e+00 1.370026235332e+00 1.371278599953e+00 1.372524928351e+00 1.373765897535e+00 1.375001453514e+00 1.376231782054e+00 1.377457070134e+00 1.378676725772e+00 1.379888169617e+00 1.381094863552e+00 1.382296758144e+00 1.383491408699e+00 1.384682518512e+00 1.385867453030e+00 1.387044141314e+00 1.388215993926e+00 1.389381740749e+00 1.390541091712e+00 1.391694977652e+00 1.392843388580e+00 1.393986433041e+00 1.395122883121e+00 1.396251515194e+00 1.397373968197e+00 1.398491567322e+00 1.399604418539e+00 1.400710371958e+00 1.401809896853e+00 1.402902698697e+00 1.403989021155e+00 1.405069179446e+00 1.406143117854e+00 1.407212256655e+00 1.408274643790e+00 1.409328543438e+00 1.410377103452e+00 1.411419940368e+00 1.412455601306e+00 1.413484364400e+00 1.414508719292e+00 1.415525251436e+00 1.416535995012e+00 1.417540049570e+00 1.418536526722e+00 1.419527630266e+00 1.420511343200e+00 1.421490047015e+00 1.422462052234e+00 1.423426387550e+00 1.424384598866e+00 1.425336419780e+00 1.426282361214e+00 1.427222062648e+00 1.428155002169e+00 1.429080216874e+00 1.430001310067e+00 1.430914474353e+00 1.431821204157e+00 1.432724009244e+00 1.433617960713e+00 1.434506918454e+00 1.435389447529e+00 1.436265795723e+00 1.437135265512e+00 1.437999377234e+00 1.438856644107e+00 1.439708075698e+00 1.440554192597e+00 1.441392906799e+00 1.442226562994e+00 1.443053528843e+00 1.443874580216e+00 1.444689415483e+00 1.445498515125e+00 1.446302208865e+00 1.447099855391e+00 1.447891223785e+00 1.448678181905e+00 1.449458287698e+00 1.450232577268e+00 1.451002274412e+00 1.451765724622e+00 1.452524136981e+00 1.453276524000e+00 1.454023875895e+00 1.454765616318e+00 1.455502569753e+00 1.456233744614e+00 1.456959811234e+00 1.457680420886e+00 1.458396915134e+00 1.459108027609e+00 1.459813947079e+00 1.460515004365e+00 1.461211440127e+00 1.461903638417e+00 1.462590702237e+00 1.463273248541e+00 1.463951011259e+00 1.464625437848e+00 1.465293915572e+00 1.465958785210e+00 1.466620124134e+00 1.467276426239e+00 1.467928674435e+00 1.468578348646e+00 1.469223182521e+00 1.469865041729e+00 1.470502123405e+00 1.471135870835e+00 1.471767305238e+00 1.472395016935e+00 1.473018916852e+00 1.473640297327e+00 1.474258705729e+00 1.474873048402e+00 1.475485639660e+00 1.476095085536e+00 1.476702745540e+00 1.477307213359e+00 1.477908769784e+00 1.478508771450e+00 1.479106763777e+00 1.479702809662e+00 1.480296306288e+00 1.480887577413e+00 1.481478820484e+00 1.482067372076e+00 1.482654487039e+00 1.483240564053e+00 1.483826106625e+00 1.484409727923e+00 1.484993154674e+00 1.485574506430e+00 1.486157043055e+00 1.486738526436e+00 1.487318129882e+00 1.487899435651e+00 1.488479592849e+00 1.489059232689e+00 1.489640983525e+00 1.490221601674e+00 1.490803424674e+00 1.491385709795e+00 1.491968519730e+00 1.492552574567e+00 1.493137382947e+00 1.493724028999e+00 1.494311198081e+00 1.494900351691e+00 1.495491545362e+00 1.496083992395e+00 1.496677758542e+00 1.497275105406e+00 1.497873979360e+00 1.498475483009e+00 1.499079847577e+00 1.499686351923e+00 1.500296354209e+00 1.500909716234e+00 1.501526364297e+00 1.502146288797e+00 1.502768187310e+00 1.503396874352e+00 1.504027323220e+00 1.504663098257e+00 1.505302549791e+00 1.505946698627e+00 1.506595488347e+00 1.507248262088e+00 1.507906445172e+00 1.508570019008e+00 1.509238507806e+00 1.509912033743e+00 1.510591221319e+00 1.511276479518e+00 1.511966447897e+00 1.512664651832e+00 1.513367334588e+00 1.514077277812e+00 1.514792533715e+00 1.515515406459e+00 1.516245768198e+00 1.516981630180e+00 1.517726068953e+00 1.518476349875e+00 1.519234075002e+00 1.520000688821e+00 1.520774067795e+00 1.521556957905e+00 1.522346013244e+00 1.523143990753e+00 1.523949683645e+00 1.524765616133e+00 1.525589185694e+00 1.526421223079e+00 1.527262541480e+00 1.528111669944e+00 1.528971756019e+00 1.529840666004e+00 1.530718239284e+00 1.531605921426e+00 1.532503790278e+00 1.533411337057e+00 1.534328267549e+00 1.535255046349e+00 1.536191730356e+00 1.537139736152e+00 1.538098707906e+00 1.539066238918e+00 1.540046821125e+00 1.541036011882e+00 1.542037449374e+00 1.543048861364e+00 1.544072429859e+00 1.545105548792e+00 1.546149916474e+00 1.547206526046e+00 1.548274702040e+00 1.549352868704e+00 1.550443011116e+00 1.551545329069e+00 1.552658828175e+00 1.553784058028e+00 1.554920825371e+00 1.556069310965e+00 1.557229324248e+00 1.558402644989e+00 1.559586976476e+00 1.560782994132e+00 1.561991141565e+00 1.563211595242e+00 1.564443157100e+00 1.565687692712e+00 1.566944024047e+00 1.568211990951e+00 1.569492128505e+00 1.570784284971e+00 1.572088335015e+00 1.573405664232e+00 1.574732805123e+00 1.576073519257e+00 1.577425325411e+00 1.578789113119e+00 1.580165601418e+00 1.581553342242e+00 1.582952383739e+00 1.584363345103e+00 1.585786807322e+00 1.587221968803e+00 1.588666613662e+00 1.590124316820e+00 1.591591991007e+00 1.593072207920e+00 1.594563597231e+00 1.596065685278e+00 1.597578364036e+00 1.599101684775e+00 1.600636545431e+00 1.602181158370e+00 1.603736458725e+00 1.605301953826e+00 1.606877574712e+00 1.608463412554e+00 1.610058778623e+00 1.611663789480e+00 1.613278356182e+00 1.614901481740e+00 1.616535329226e+00 1.618176803545e+00 1.619827362245e+00 1.621486785562e+00 1.623153619840e+00 1.624829396161e+00 1.626512890227e+00 1.628204412608e+00 1.629902011217e+00 1.631607579473e+00 1.633319972820e+00 1.635038654789e+00 1.636764147522e+00 1.638495431691e+00 1.640233641276e+00 1.641976632648e+00 1.643724037472e+00 1.645477614315e+00 1.647234780562e+00 1.648997139197e+00 1.650764062145e+00 1.652533325902e+00 1.654307257171e+00 1.656082892785e+00 1.657862960991e+00 1.659644426015e+00 1.661428419853e+00 1.663213687074e+00 1.665001236673e+00 1.666788727853e+00 1.668576636832e+00 1.670365287128e+00 1.672154461482e+00 1.673941568317e+00 1.675728927276e+00 1.677513825011e+00 1.679298211230e+00 1.681080528783e+00 1.682859829378e+00 1.684636155647e+00 1.686408262163e+00 1.688177270256e+00 1.689942297830e+00 1.691702024892e+00 1.693457342315e+00 1.695205884421e+00 1.696949183373e+00 1.698687308841e+00 1.700416380529e+00 1.702139031924e+00 1.703853132864e+00 1.705559982676e+00 1.707257029467e+00 1.708944889413e+00 1.710624009654e+00 1.712291491097e+00 1.713949189665e+00 1.715594331985e+00 1.717228417796e+00 1.718852384169e+00 1.720460459096e+00 1.722057283864e+00 1.723638638466e+00 1.725207955495e+00 1.726760854491e+00 1.728299675054e+00 1.729821971304e+00 1.731327564531e+00 1.732817797040e+00 1.734288531821e+00 1.735743497701e+00 1.737179298338e+00 1.738596365447e+00 1.739994194888e+00 1.741371520580e+00 1.742730445513e+00 1.744065094995e+00 1.745380329246e+00 1.746672820581e+00 1.747943510841e+00 1.749191974378e+00 1.750415405519e+00 1.751614997881e+00 1.752790377999e+00 1.753941001434e+00 1.755065181042e+00 1.756162743417e+00 1.757235537706e+00 1.758279168534e+00 1.759296679182e+00 1.760285271110e+00 1.761245664979e+00 1.762175846892e+00 1.763075718826e+00 1.763948414234e+00 1.764786429015e+00 1.765596408459e+00 1.766372730222e+00 1.767117618782e+00 1.767830348519e+00 1.768508343484e+00 1.769153867395e+00 1.769764212041e+00 1.770341226045e+00 1.770882246953e+00 1.771388093154e+00 1.771858275856e+00 1.772289837710e+00 1.772686984397e+00 1.773044465898e+00 1.773366668912e+00 1.773649871968e+00 1.773891781124e+00 1.774097122907e+00 1.774260911092e+00 1.774387735208e+00 1.774470552692e+00 1.774515004256e+00 1.774517445398e+00 1.774477245505e+00 1.774397098971e+00 1.774273641199e+00 1.774108903664e+00 1.773897832667e+00 1.773645050599e+00 1.773349128583e+00 1.773008974334e+00 1.772624620654e+00 1.772193275157e+00 1.771719659989e+00 1.771198806004e+00 1.770633146701e+00 1.770021673983e+00 1.769363232959e+00 1.768659560913e+00 1.767908047375e+00 1.767111450234e+00 1.766265449307e+00 1.765373513551e+00 1.764434491540e+00 1.763446470973e+00 1.762412044050e+00 1.761327579782e+00 1.760198090554e+00 1.759017627047e+00 1.757790141994e+00 1.756514260556e+00 1.755187698411e+00 1.753815372872e+00 1.752391351212e+00 1.750922084029e+00 1.749401257362e+00 1.747833214446e+00 1.746216924611e+00 1.744550079083e+00 1.742836950503e+00 1.741072356862e+00 1.739263152649e+00 1.737401208626e+00 1.735492804139e+00 1.733537636732e+00 1.731531861203e+00 1.729480886537e+00 1.727378369430e+00 1.725232733362e+00 1.723036559129e+00 1.720795199030e+00 1.718507433432e+00 1.716170842780e+00 1.713792195654e+00 1.711362114825e+00 1.708893046867e+00 1.706374940661e+00 1.703811913605e+00 1.701206766017e+00 1.698553000911e+00 1.695862732258e+00 1.693122516255e+00 1.690346573581e+00 1.687523911361e+00 1.684661205092e+00 1.681759465219e+00 1.678812742247e+00 1.675834253564e+00 1.672808603307e+00 1.669750578281e+00 1.666650399115e+00 1.663516001767e+00 1.660347665687e+00 1.657137609155e+00 1.653900312053e+00 1.650621069302e+00 1.647316108651e+00 1.643975250489e+00 1.640603842300e+00 1.637204734773e+00 1.633771222267e+00 1.630315914160e+00 1.626826025303e+00 1.623316036048e+00 1.619777083911e+00 1.616214544198e+00 1.612631742753e+00 1.609021647532e+00 1.605397620874e+00 1.601745854968e+00 1.598083076634e+00 1.594398460659e+00 1.590699233653e+00 1.586986941305e+00 1.583256466534e+00 1.579521371042e+00 1.575768505970e+00 1.572012698638e+00 1.568244042367e+00 1.564471376922e+00 1.560694617996e+00 1.556910369076e+00 1.553131072175e+00 1.549342644664e+00 1.545563074946e+00 1.541779749634e+00 1.538004285747e+00 1.534234081988e+00 1.530469102068e+00 1.526717658705e+00 1.522969461267e+00 1.519242125821e+00 1.515520653250e+00 1.511820517300e+00 1.508135210515e+00 1.504466974622e+00 1.500824261766e+00 1.497196876399e+00 1.493601163827e+00 1.490022346682e+00 1.486477696366e+00 1.482958705042e+00 1.479468773702e+00 1.476016210703e+00 1.472590082801e+00 1.469208634576e+00 1.465853261742e+00 1.462546281364e+00 1.459276359433e+00 1.456045907716e+00 1.452865172596e+00 1.449720691659e+00 1.446632799996e+00 1.443583321217e+00 1.440590662322e+00 1.437645462475e+00 1.434753655163e+00 1.431918068097e+00 1.429131403022e+00 1.426410062503e+00 1.423737286851e+00 1.421130793157e+00 1.418581424032e+00 1.416092727597e+00 1.413671262089e+00 1.411306216458e+00 1.409015279080e+00 1.406779846144e+00 1.404620435315e+00 1.402522696989e+00 1.400494896087e+00 1.398539498163e+00 1.396646185381e+00 1.394833687454e+00 1.393081443561e+00 1.391412026991e+00 1.389806782199e+00 1.388276050495e+00 1.386822027547e+00 1.385434336142e+00 1.384130373614e+00 1.382888974128e+00 1.381732021943e+00 1.380642115888e+00 1.379628845010e+00 1.378692139579e+00 1.377822786931e+00 1.377036015594e+00 1.376311523818e+00 1.375670928845e+00 1.375095818925e+00 1.374596408270e+00 1.374170639967e+00 1.373808748335e+00 1.373529703004e+00 1.373307977158e+00 1.373166640747e+00 1.373085721097e+00 1.373075989802e+00 1.373136565626e+00 1.373254175626e+00 1.373449124714e+00 1.373694756141e+00 1.374015544318e+00 1.374388799060e+00 1.374826684084e+00 1.375326707914e+00 1.375876418279e+00 1.376495466308e+00 1.377155721373e+00 1.377883549951e+00 1.378655866628e+00 1.379481259577e+00 1.380361466962e+00 1.381280938649e+00 1.382259095808e+00 1.383270297802e+00 1.384336850054e+00 1.385437339985e+00 1.386580978431e+00 1.387767390044e+00 1.388981977642e+00 1.390245363880e+00 1.391528325811e+00 1.392856195945e+00 1.394205135195e+00 1.395585190654e+00 1.396997719507e+00 1.398424746384e+00 1.399889101408e+00 1.401359878294e+00 1.402862978802e+00 1.404374618019e+00 1.405905799520e+00 1.407453993023e+00 1.409004207341e+00 1.410578854227e+00 1.412145830158e+00 1.413732494656e+00 1.415314651057e+00 1.416900518430e+00 1.418493629688e+00 1.420070602195e+00 1.421662596203e+00 1.423230237088e+00 1.424804204373e+00 1.426360325480e+00 1.427904175578e+00 1.429442398638e+00 1.430950132933e+00 1.432458191296e+00 1.433926906422e+00 1.435388175618e+00 1.436818440183e+00 1.438220906560e+00 1.439605285868e+00 1.440942650146e+00 1.442269988645e+00 1.443543795182e+00 1.444795124594e+00 1.446004069677e+00 1.447169960795e+00 1.448308413436e+00 1.449385145190e+00 1.450439591238e+00 1.451431837497e+00 1.452386857714e+00 1.453294114267e+00 1.454144672581e+00 1.454960529076e+00 1.455707142292e+00 1.456420927773e+00 1.457069726599e+00 1.457672465766e+00 1.458225884427e+00 1.458715762474e+00 1.459169378934e+00 1.459555482838e+00 1.459903719497e+00 1.460192073517e+00 1.460433699135e+00 1.460631927922e+00 1.460773389981e+00 1.460881716011e+00 1.460935387859e+00 1.460956589745e+00 1.460936112682e+00 1.460877638561e+00 1.460793587811e+00 1.460669630891e+00 1.460531747348e+00 1.460362635839e+00 1.460181722471e+00 1.459984194963e+00 1.459775930301e+00 1.459570574721e+00 1.459358334082e+00 1.459161456314e+00 1.458969286767e+00 1.458799962597e+00 1.458654715619e+00 1.458537464471e+00 1.458462932546e+00 1.458424742371e+00 1.458444047771e+00 1.458515974468e+00 1.458654879429e+00 1.458866801475e+00 1.459152632208e+00 1.459529256171e+00 1.459993427776e+00 1.460562069210e+00 1.461233450463e+00 1.462020003487e+00 1.462926932901e+00 1.463955858212e+00 1.465121291924e+00 1.466421646801e+00 1.467867554831e+00 1.469460420409e+00 1.471205728400e+00 1.473109322070e+00 1.475173110035e+00 1.477402302123e+00 1.479796925955e+00 1.482361719478e+00 1.485096319591e+00 1.488003779615e+00 1.491081799637e+00 1.494331124568e+00 1.497753286978e+00 1.501341997672e+00 1.505100597162e+00 1.509020826229e+00 1.513101689770e+00 1.517341633738e+00 1.521727111470e+00 1.526266394688e+00 1.530937821643e+00 1.535748807795e+00 1.540683205081e+00 1.545735688890e+00 1.550902212232e+00 1.556165112439e+00 1.561528273895e+00 1.566967857027e+00 1.572486492506e+00 1.578067319113e+00 1.583698790394e+00 1.589381280980e+00 1.595086938893e+00 1.600824722241e+00 1.606564928876e+00 1.612309710324e+00 1.618045537972e+00 1.623753000900e+00 1.629438767986e+00 1.635070126388e+00 1.640656983771e+00 1.646173092521e+00 1.651616735062e+00 1.656978646205e+00 1.662236593459e+00 1.667402862616e+00 1.672442181211e+00 1.677368753559e+00 1.682156689459e+00 1.686803755156e+00 1.691307784372e+00 1.695641184771e+00 1.699824011229e+00 1.703818869435e+00 1.707643068929e+00 1.711274406861e+00 1.714708100596e+00 1.717950288316e+00 1.720967660369e+00 1.723787855831e+00 1.726375516567e+00 1.728743757521e+00 1.730882041639e+00 1.732775037834e+00 1.734443503228e+00 1.735847004950e+00 1.737018538613e+00 1.737927034896e+00 1.738580575508e+00 1.738981673000e+00 1.739106479110e+00 1.738984859856e+00 1.738581129088e+00 1.737922570194e+00 1.736993352894e+00 1.735793812636e+00 1.734339755695e+00 1.732607404325e+00 1.730628999227e+00 1.728382468068e+00 1.725889426350e+00 1.723151753699e+00 1.720166367064e+00 1.716962903921e+00 1.713524238519e+00 1.709884232566e+00 1.706039983564e+00 1.702011291647e+00 1.697816711065e+00 1.693458636844e+00 1.688974158476e+00 1.684364825844e+00 1.679663146329e+00 1.674885532850e+00 1.670055443955e+00 1.665201179830e+00 1.660340835656e+00 1.655508985546e+00 1.650723890136e+00 1.646020101664e+00 1.641420289743e+00 1.636954996234e+00 1.632649627683e+00 1.628529816077e+00 1.624625914898e+00 1.620954731251e+00 1.617550479844e+00 1.614421540535e+00 1.611598115485e+00 1.609089053711e+00 1.606909394880e+00 1.605077137656e+00 1.603583942296e+00 1.602453023347e+00 1.601664576507e+00 1.601230675297e+00 1.601134417634e+00 1.601361468702e+00 1.601911100286e+00 1.602740022280e+00 1.603847887920e+00 1.605191033421e+00 1.606744444933e+00 1.608483104464e+00 1.610349700934e+00 1.612330739784e+00 1.614363934991e+00 1.616417652283e+00 1.618448618320e+00 1.620400650633e+00 1.622245999198e+00 1.623919451963e+00 1.625390055403e+00 1.626604759257e+00 1.627520573709e+00 1.628101136484e+00 1.628292146409e+00 1.628066438273e+00 1.627377713660e+00 1.626195485062e+00 1.624485014396e+00 1.622214105306e+00 1.619359692258e+00 1.615890622019e+00 1.611792590287e+00 1.607041313292e+00 1.601625374378e+00 1.595534294336e+00 1.588755262583e+00 1.581293403870e+00 1.573141730107e+00 1.564310243876e+00 1.554807149044e+00 1.544648494843e+00 1.533855254034e+00 1.522449468434e+00 1.510470810801e+00 1.497948176770e+00 1.484932644571e+00 1.471473715075e+00 1.457625631346e+00 1.443460869768e+00 1.429041990972e+00 1.414456007882e+00 1.399783719909e+00 1.385116252379e+00 1.370555648396e+00 1.356193214975e+00 1.342146678606e+00 1.328513552416e+00 1.315404569989e+00 1.302928864621e+00 1.291180720195e+00 1.280270751939e+00 1.270270661283e+00 1.261274115112e+00 1.253339741088e+00 1.246515141262e+00 1.240848558207e+00 1.236338363616e+00 1.233004747049e+00 1.230811591079e+00 1.229729533191e+00 1.229707134207e+00 1.230663110368e+00 1.232532200528e+00 1.235198460492e+00 1.238581354470e+00 1.242554332656e+00 1.247013957121e+00 1.251851387405e+00 1.256938433166e+00 1.262198082781e+00 1.267496149567e+00 1.272765184975e+00 1.277909064695e+00 1.282841572020e+00 1.287520120855e+00 1.291852263901e+00 1.295817661822e+00 1.299349934667e+00 1.302423810482e+00 1.305009431558e+00 1.307065134875e+00 1.308593946403e+00 1.309545454271e+00 1.309928255298e+00 1.309707713826e+00 1.308871656101e+00 1.307417800869e+00 1.305308693238e+00 1.302561350431e+00 1.299142425963e+00 1.295061925797e+00 1.290314340252e+00 1.284893955372e+00 1.278831290625e+00 1.272120125536e+00 1.264800964660e+00 1.256896928518e+00 1.248449547868e+00 1.239505084581e+00 1.230109797218e+00 1.220328953137e+00 1.210214214081e+00 1.199829510862e+00 1.189232996011e+00 1.178484097521e+00 1.167630548888e+00 1.156723357159e+00 1.145795579377e+00 1.134875548602e+00 1.123987015468e+00 1.113125838939e+00 1.102307089602e+00 1.091505344273e+00 1.080710112576e+00 1.069900252509e+00 1.059035323248e+00 1.048098467932e+00 1.037041477029e+00 1.025839073817e+00 1.014451772377e+00 1.002846903998e+00 9.909929238047e-01 9.788541753783e-01 9.684037227651e-01 9.564942470287e-01 9.438446359977e-01 9.314094046697e-01 9.199733568821e-01 9.098371919814e-01 9.006879967519e-01 8.917016299590e-01 8.819079097496e-01 8.706159494147e-01 8.577011109446e-01 8.437005602677e-01 8.296660074587e-01 8.167841034504e-01 8.059192524466e-01 7.973235711349e-01 7.905700553228e-01 7.848065850662e-01 7.792233740608e-01 7.734899460910e-01 7.679796307335e-01 7.637451757382e-01 7.621548438467e-01 7.643535682508e-01 7.707997482699e-01 7.810824372798e-01 7.940740000232e-01 8.084110015812e-01 8.230336193858e-01 8.375137339720e-01 8.521050638431e-01 8.675352780445e-01 8.845501950854e-01 9.034545680369e-01 9.238627012125e-01 9.447235472481e-01 9.646130658043e-01 9.821984644866e-01 9.966449518416e-01 1.007809283123e+00 1.016234866844e+00 1.022901791319e+00 1.028797494884e+00 1.034517385900e+00 1.040052129716e+00 1.044788453530e+00 1.047777797000e+00 1.048170978117e+00 1.045581518428e+00 1.040280265395e+00 1.033186083984e+00 1.025574120189e+00 1.018626883579e+00 1.013027500701e+00 1.008722193971e+00 1.004961353146e+00 1.000635025757e+00 9.947493047234e-01 9.868200775162e-01 9.770761071817e-01 9.664123403464e-01 9.560488678169e-01 9.470558781725e-01 9.399607237704e-01 9.345326659498e-01 9.299101523425e-01 9.250193823772e-01 9.190583984995e-01 9.118747907128e-01 9.040887998328e-01 8.968663095874e-01 8.915537029552e-01 8.902907885906e-01 8.585962647256e-01 8.386231717171e-01 8.003561761617e-01 7.662419260772e-01 7.541411887163e-01 7.690543206451e-01 7.994311725147e-01 8.261920227565e-01 8.341261794297e-01 8.181488563330e-01 7.848694927641e-01 7.507253752656e-01 7.353530158594e-01 7.497001668970e-01 7.877139619701e-01 8.312235802431e-01 8.618680652474e-01 8.691363346423e-01 8.530941604641e-01 8.238765400357e-01 7.979708596090e-01 7.904455448990e-01 8.054244047449e-01 8.332357501685e-01 8.573803904607e-01 8.642438821167e-01 8.492565946275e-01 8.190166272463e-01 7.898425349494e-01 7.808796946695e-01 8.020191604851e-01 8.457230680809e-01 8.922943360117e-01 9.218820799840e-01 9.229210350460e-01 8.957612948017e-01 8.530795317104e-01 8.167207982003e-01 8.076782772836e-01 8.315426553978e-01 8.734215382873e-01 9.090116012522e-01 9.188983645096e-01 8.964843427448e-01 8.511191221961e-01 8.072097997004e-01 7.949786759737e-01 8.292753990717e-01 8.948890357158e-01 9.585920347411e-01 9.897290711880e-01 9.713548289117e-01 9.045467920380e-01 8.117762570485e-01 7.383723035570e-01 7.357315531050e-01 8.139674406828e-01 9.290010505345e-01 1.026882627697e+00 1.071191487295e+00 1.046937744263e+00 9.608549140766e-01 8.441258052438e-01 7.548040516155e-01 7.558591738907e-01 8.521956338719e-01 9.846081442778e-01 1.091909117106e+00 1.137742162225e+00 1.110480797195e+00 1.021797153833e+00 9.078017834532e-01 8.272967552372e-01 8.344948916063e-01 9.261110770030e-01 1.046208938576e+00 1.139620645103e+00 1.174795296791e+00 1.144160333664e+00 1.062108610309e+00 9.633286742343e-01 8.959909193077e-01 8.971152257270e-01 9.608061053448e-01 1.045802048411e+00 1.110734157062e+00 1.132408869963e+00 1.107452395066e+00 1.049421429896e+00 9.837366834144e-01 9.383547491496e-01 9.294434818599e-01 9.517307939142e-01 9.852937358164e-01 1.010668391549e+00 1.017942429540e+00 1.007379141116e+00 9.855177377692e-01 9.598124278442e-01 9.345437687509e-01 9.104213741128e-01 8.877247722985e-01 8.701136049020e-01 8.648551547972e-01 8.778568932287e-01 9.066726653282e-01 9.385990517769e-01 9.561503065427e-01 9.453063914163e-01 9.025825107127e-01 8.398021107360e-01 7.854170126014e-01 7.745630582693e-01 8.220784042290e-01 9.058928483272e-01 9.859973145239e-01 1.028898638512e+00 1.017550895614e+00 9.545017470923e-01 8.640569901521e-01 7.917453929035e-01 7.859126534746e-01 8.546254508198e-01 9.560739332397e-01
 9.762945087534e-01 9.768763653582e-01 9.774106297995e-01 9.777429909885e-01 9.778380047213e-01 9.777809068184e-01 9.777525601816e-01 9.779467734819e-01 9.784293853386e-01 9.790612573417e-01 9.795946466031e-01 9.798683900425e-01 9.799046839608e-01 9.798609426920e-01 9.799272244072e-01 9.802406876411e-01 9.808054350820e-01 9.814668819431e-01 9.819914800787e-01 9.822371274664e-01 9.822598956740e-01 9.822670434280e-01 9.824665432307e-01 9.829448867121e-01 9.836199709132e-01 9.842934693492e-01 9.847732799341e-01 9.850065543025e-01 9.851083230773e-01 9.852750950060e-01 9.856518877993e-01 9.862559524588e-01 9.869816846808e-01 9.876604845418e-01 9.881486139970e-01 9.884285247118e-01 9.886282282672e-01 9.889350754158e-01 9.894587104497e-01 9.901631391813e-01 9.909114427519e-01 9.915677849046e-01 9.920662459369e-01 9.924345583770e-01 9.927704492960e-01 9.931784800360e-01 9.937244980117e-01 9.944060172777e-01 9.951538916780e-01 9.958606121589e-01 9.964207879264e-01 9.968049295314e-01 9.970991798451e-01 9.974645809777e-01 9.980246741806e-01 9.987716002467e-01 9.995778074460e-01 1.000278941063e+00 1.000775057213e+00 1.001094661274e+00 1.001376887129e+00 1.001788497793e+00 1.002414976706e+00 1.003213751358e+00 1.004039928125e+00 1.004728514656e+00 1.005194019172e+00 1.005483990998e+00 1.005776053057e+00 1.006264915569e+00 1.007025246493e+00 1.007951707340e+00 1.008829292212e+00 1.009483801221e+00 1.009889972899e+00 1.010202720740e+00 1.010648335684e+00 1.011361205889e+00 1.012296818872e+00 1.013273009170e+00 1.014107585483e+00 1.014731315334e+00 1.015211887587e+00 1.015700410871e+00 1.016333465509e+00 1.017154111309e+00 1.018099032376e+00 1.019052802279e+00 1.019908399964e+00 1.020609804517e+00 1.021176315919e+00 1.021705781401e+00 1.022335000349e+00 1.023148724282e+00 1.024125785834e+00 1.025142927908e+00 1.026036316880e+00 1.026710904202e+00 1.027215374975e+00 1.027723015512e+00 1.028413909552e+00 1.029348132941e+00 1.030432300781e+00 1.031483742672e+00 1.032345482248e+00 1.032986542891e+00 1.033526497398e+00 1.034147115403e+00 1.034980488080e+00 1.036028103042e+00 1.037168520579e+00 1.038230908022e+00 1.039091187516e+00 1.039751215302e+00 1.040343050744e+00 1.041046356240e+00 1.041974767386e+00 1.043106373231e+00 1.044299111134e+00 1.045365060024e+00 1.046197818951e+00 1.046843560018e+00 1.047476202574e+00 1.048277707295e+00 1.049325142042e+00 1.050546708318e+00 1.051757225774e+00 1.052778738621e+00 1.053562867276e+00 1.054224562868e+00 1.054953179175e+00 1.055894637574e+00 1.057064037839e+00 1.058328574286e+00 1.059500535554e+00 1.060465724985e+00 1.061257694141e+00 1.062015524073e+00 1.062891444786e+00 1.063963288779e+00 1.065187234919e+00 1.066428367935e+00 1.067553645418e+00 1.068517664280e+00 1.069373595788e+00 1.070237178565e+00 1.071221642059e+00 1.072361724054e+00 1.073593767879e+00 1.074806986286e+00 1.075918463822e+00 1.076914982167e+00 1.077856808629e+00 1.078835199128e+00 1.079917382258e+00 1.081096349216e+00 1.082319082558e+00 1.083519302249e+00 1.084652419191e+00 1.085714914276e+00 1.086749338844e+00 1.087817039787e+00 1.088950172542e+00 1.090144691769e+00 1.091370170653e+00 1.092580250766e+00 1.093747353370e+00 1.094876521650e+00 1.095996703701e+00 1.097137788119e+00 1.098316989156e+00 1.099536091460e+00 1.100773526723e+00 1.102004166567e+00 1.103215501363e+00 1.104409236055e+00 1.105597338561e+00 1.106797209163e+00 1.108024642970e+00 1.109273566424e+00 1.110530961366e+00 1.111787287052e+00 1.113040624535e+00 1.114292320225e+00 1.115549576388e+00 1.116815504739e+00 1.118087446941e+00 1.119361504533e+00 1.120642861371e+00 1.121932929832e+00 1.123229412878e+00 1.124533829721e+00 1.125839613787e+00 1.127140395956e+00 1.128438626392e+00 1.129742312842e+00 1.131056022204e+00 1.132380180618e+00 1.133711115134e+00 1.135041381068e+00 1.136367993412e+00 1.137694246775e+00 1.139027622470e+00 1.140370982239e+00 1.141720622991e+00 1.143073361992e+00 1.144425545216e+00 1.145777214051e+00 1.147137267107e+00 1.148506717719e+00 1.149882730126e+00 1.151263645728e+00 1.152643839092e+00 1.154024728266e+00 1.155412055738e+00 1.156808234593e+00 1.158213186648e+00 1.159617715692e+00 1.161024720909e+00 1.162432501482e+00 1.163843405291e+00 1.165263246099e+00 1.166688085292e+00 1.168111801006e+00 1.169534885189e+00 1.170960322344e+00 1.172390249000e+00 1.173826139907e+00 1.175266758596e+00 1.176708551108e+00 1.178149050583e+00 1.179594453176e+00 1.181044859966e+00 1.182500320018e+00 1.183958695057e+00 1.185419504766e+00 1.186882722029e+00 1.188348834816e+00 1.189819764850e+00 1.191292724732e+00 1.192766327523e+00 1.194244678257e+00 1.195725063341e+00 1.197207467346e+00 1.198693709080e+00 1.200181397116e+00 1.201669908310e+00 1.203161718392e+00 1.204656272719e+00 1.206151613154e+00 1.207651137680e+00 1.209153216647e+00 1.210656332592e+00 1.212160554621e+00 1.213667115072e+00 1.215175051900e+00 1.216684428957e+00 1.218197812139e+00 1.219713511569e+00 1.221230172943e+00 1.222747968631e+00 1.224267531185e+00 1.225786158244e+00 1.227307785135e+00 1.228833237979e+00 1.230360233181e+00 1.231888314301e+00 1.233416787452e+00 1.234944160490e+00 1.236474366243e+00 1.238007705070e+00 1.239543822502e+00 1.241081120528e+00 1.242618722757e+00 1.244154349437e+00 1.245690713261e+00 1.247230483644e+00 1.248770613416e+00 1.250309731563e+00 1.251850665352e+00 1.253392450962e+00 1.254933609844e+00 1.256475317663e+00 1.258016751911e+00 1.259557389740e+00 1.261099701294e+00 1.262645086887e+00 1.264188629386e+00 1.265731183325e+00 1.267275700373e+00 1.268818852716e+00 1.270361343513e+00 1.271903272498e+00 1.273444571112e+00 1.274987558454e+00 1.276530485787e+00 1.278073362210e+00 1.279614674704e+00 1.281155143737e+00 1.282694751385e+00 1.284234424247e+00 1.285773418326e+00 1.287311383560e+00 1.288848938344e+00 1.290385413376e+00 1.291921383848e+00 1.293455423402e+00 1.294986828693e+00 1.296518134062e+00 1.298047653846e+00 1.299578520476e+00 1.301109549413e+00 1.302637740546e+00 1.304163627348e+00 1.305686622160e+00 1.307207133218e+00 1.308728847585e+00 1.310251253892e+00 1.311771078558e+00 1.313288600863e+00 1.314803810764e+00 1.316314942436e+00 1.317824982120e+00 1.319334165208e+00 1.320842324615e+00 1.322348518360e+00 1.323851817522e+00 1.325351985529e+00 1.326847504294e+00 1.328342277022e+00 1.329834651168e+00 1.331325766823e+00 1.332814659569e+00 1.334300076169e+00 1.335781616037e+00 1.337258419467e+00 1.338733080425e+00 1.340205780536e+00 1.341676516495e+00 1.343143836799e+00 1.344605071366e+00 1.346064022365e+00 1.347519134042e+00 1.348971751242e+00 1.350422366959e+00 1.351867851269e+00 1.353309500115e+00 1.354748686453e+00 1.356182483404e+00 1.357613248258e+00 1.359043180874e+00 1.360466618065e+00 1.361887943141e+00 1.363303382689e+00 1.364715240531e+00 1.366124163229e+00 1.367527973183e+00 1.368929008424e+00 1.370324663143e+00 1.371717167769e+00 1.373104701539e+00 1.374486923108e+00 1.375865682345e+00 1.377240044595e+00 1.378609963858e+00 1.379975914374e+00 1.381336287881e+00 1.382691185792e+00 1.384042733088e+00 1.385389251024e+00 1.386731055264e+00 1.388068172337e+00 1.389399520220e+00 1.390726103980e+00 1.392046731187e+00 1.393362483639e+00 1.394673518898e+00 1.395979777485e+00 1.397280448940e+00 1.398575063235e+00 1.399864670324e+00 1.401147654409e+00 1.402427110796e+00 1.403700798018e+00 1.404967868037e+00 1.406230107453e+00 1.407486030593e+00 1.408736038164e+00 1.409980958783e+00 1.411219076819e+00 1.412453572154e+00 1.413681450135e+00 1.414902148149e+00 1.416118370431e+00 1.417327430659e+00 1.418530432103e+00 1.419728886457e+00 1.420922117222e+00 1.422107938965e+00 1.423286940714e+00 1.424460716932e+00 1.425627909891e+00 1.426788704935e+00 1.427945365754e+00 1.429094473884e+00 1.430238371140e+00 1.431374394635e+00 1.432503559371e+00 1.433627915227e+00 1.434745109416e+00 1.435857067631e+00 1.436962983049e+00 1.438061066870e+00 1.439152376949e+00 1.440237803665e+00 1.441316679220e+00 1.442388414416e+00 1.443454975168e+00 1.444514500916e+00 1.445567358327e+00 1.446612325369e+00 1.447650594979e+00 1.448683861079e+00 1.449708994919e+00 1.450729318389e+00 1.451742812316e+00 1.452747692746e+00 1.453746016915e+00 1.454738526703e+00 1.455724148421e+00 1.456704532488e+00 1.457676148750e+00 1.458642448633e+00 1.459601947036e+00 1.460553840815e+00 1.461499612649e+00 1.462439625866e+00 1.463371694831e+00 1.464298637475e+00 1.465217931798e+00 1.466130761005e+00 1.467037039751e+00 1.467936936827e+00 1.468830280815e+00 1.469716868969e+00 1.470597361167e+00 1.471470784832e+00 1.472338263485e+00 1.473199148656e+00 1.474052983844e+00 1.474901006625e+00 1.475742034675e+00 1.476577765543e+00 1.477406982486e+00 1.478229878287e+00 1.479045943292e+00 1.479855872945e+00 1.480659698112e+00 1.481457888090e+00 1.482248792679e+00 1.483035241990e+00 1.483814633129e+00 1.484588422541e+00 1.485356581172e+00 1.486117850632e+00 1.486873943789e+00 1.487623887972e+00 1.488368607452e+00 1.489107406662e+00 1.489841016654e+00 1.490568222142e+00 1.491290215813e+00 1.492007435029e+00 1.492717184551e+00 1.493422649255e+00 1.494123731845e+00 1.494819046432e+00 1.495508828495e+00 1.496193984274e+00 1.496873929694e+00 1.497549265203e+00 1.498217896123e+00 1.498883129569e+00 1.499544807521e+00 1.500199783550e+00 1.500851422291e+00 1.501498681599e+00 1.502140660047e+00 1.502779303232e+00 1.503413475782e+00 1.504043436070e+00 1.504669874912e+00 1.505291718308e+00 1.505909563472e+00 1.506524653821e+00 1.507135449324e+00 1.507743038556e+00 1.508346381876e+00 1.508946724850e+00 1.509543976922e+00 1.510137737440e+00 1.510729098577e+00 1.511316459424e+00 1.511902071345e+00 1.512484769547e+00 1.513064738220e+00 1.513642358910e+00 1.514218079188e+00 1.514790828145e+00 1.515361571824e+00 1.515931006217e+00 1.516497957620e+00 1.517064089791e+00 1.517628072505e+00 1.518188741509e+00 1.518751423325e+00 1.519310552074e+00 1.519869705514e+00 1.520428015457e+00 1.520984404171e+00 1.521541077208e+00 1.522096806781e+00 1.522651255806e+00 1.523207442781e+00 1.523761780879e+00 1.524317798799e+00 1.524873468270e+00 1.525428990236e+00 1.525984140025e+00 1.526541315343e+00 1.527099107691e+00 1.527658123900e+00 1.528217355820e+00 1.528778940798e+00 1.529340888710e+00 1.529904635891e+00 1.530470143285e+00 1.531038186043e+00 1.531607930114e+00 1.532179430653e+00 1.532753184442e+00 1.533330448132e+00 1.533910311761e+00 1.534492193921e+00 1.535077760424e+00 1.535666180099e+00 1.536258749734e+00 1.536853618590e+00 1.537453166410e+00 1.538055442385e+00 1.538663320318e+00 1.539273908521e+00 1.539890311759e+00 1.540509327459e+00 1.541133901219e+00 1.541764016040e+00 1.542398565469e+00 1.543038172401e+00 1.543682703128e+00 1.544334146605e+00 1.544989851243e+00 1.545650563990e+00 1.546320331011e+00 1.546993770548e+00 1.547674525214e+00 1.548361509047e+00 1.549054491560e+00 1.549754592592e+00 1.550462360399e+00 1.551177134068e+00 1.551898516351e+00 1.552627842059e+00 1.553364578964e+00 1.554108799390e+00 1.554861201338e+00 1.555621545483e+00 1.556390418976e+00 1.557166857113e+00 1.557952981442e+00 1.558746566231e+00 1.559549983852e+00 1.560361290246e+00 1.561180904776e+00 1.562011928417e+00 1.562850171969e+00 1.563700098617e+00 1.564557125640e+00 1.565425053889e+00 1.566303808416e+00 1.567190255985e+00 1.568088334071e+00 1.568996052066e+00 1.569914061558e+00 1.570843097514e+00 1.571781893926e+00 1.572732477794e+00 1.573692528841e+00 1.574663541737e+00 1.575645706365e+00 1.576638904450e+00 1.577643240568e+00 1.578658273995e+00 1.579685156958e+00 1.580723548229e+00 1.581773073502e+00 1.582832957505e+00 1.583905465003e+00 1.584989866498e+00 1.586085207704e+00 1.587192120744e+00 1.588311399229e+00 1.589442775908e+00 1.590584649686e+00 1.591740505025e+00 1.592907403366e+00 1.594084333990e+00 1.595275122608e+00 1.596478728644e+00 1.597691583321e+00 1.598918856109e+00 1.600157969058e+00 1.601407598874e+00 1.602670061271e+00 1.603945025674e+00 1.605230477669e+00 1.606528506037e+00 1.607839501219e+00 1.609161457216e+00 1.610494413280e+00 1.611840286351e+00 1.613197859434e+00 1.614567212882e+00 1.615947469571e+00 1.617339122168e+00 1.618743278281e+00 1.620157745340e+00 1.621584471902e+00 1.623021681378e+00 1.624470203815e+00 1.625930510689e+00 1.627400755794e+00 1.628881679008e+00 1.630373761817e+00 1.631876454514e+00 1.633390036973e+00 1.634912277852e+00 1.636445165353e+00 1.637988509618e+00 1.639541424401e+00 1.641103473242e+00 1.642675766961e+00 1.644257597867e+00 1.645847031765e+00 1.647446278078e+00 1.649054551647e+00 1.650670503016e+00 1.652294980803e+00 1.653928042262e+00 1.655568482168e+00 1.657215863997e+00 1.658871144048e+00 1.660534193977e+00 1.662202554590e+00 1.663879127330e+00 1.665560799424e+00 1.667249054816e+00 1.668942843419e+00 1.670641638515e+00 1.672346985760e+00 1.674056194001e+00 1.675770230807e+00 1.677488515047e+00 1.679209584074e+00 1.680936104250e+00 1.682664954840e+00 1.684396488619e+00 1.686131546691e+00 1.687868776519e+00 1.689607591452e+00 1.691347242015e+00 1.693090008876e+00 1.694831974190e+00 1.696575016015e+00 1.698317248069e+00 1.700059094321e+00 1.701801719561e+00 1.703542261529e+00 1.705281351845e+00 1.707018845118e+00 1.708752177091e+00 1.710486143159e+00 1.712214811565e+00 1.713939751579e+00 1.715660806387e+00 1.717377579807e+00 1.719089587565e+00 1.720794459340e+00 1.722495497377e+00 1.724189450907e+00 1.725876010747e+00 1.727556541540e+00 1.729228503882e+00 1.730893154055e+00 1.732548502412e+00 1.734194246188e+00 1.735831883686e+00 1.737457780903e+00 1.739075463636e+00 1.740678783425e+00 1.742272294463e+00 1.743853660783e+00 1.745422251952e+00 1.746976901879e+00 1.748519149467e+00 1.750047275802e+00 1.751559357646e+00 1.753058342327e+00 1.754540346872e+00 1.756005699666e+00 1.757456216225e+00 1.758887624817e+00 1.760302556627e+00 1.761698020968e+00 1.763076538111e+00 1.764435212250e+00 1.765771919071e+00 1.767090429465e+00 1.768387180927e+00 1.769662884115e+00 1.770915318550e+00 1.772146143873e+00 1.773354890516e+00 1.774538488454e+00 1.775699721910e+00 1.776834791517e+00 1.777945938060e+00 1.779030820915e+00 1.780090297291e+00 1.781121518332e+00 1.782126534934e+00 1.783105011533e+00 1.784052672697e+00 1.784973067148e+00 1.785864352917e+00 1.786724846274e+00 1.787555394144e+00 1.788354744238e+00 1.789124222336e+00 1.789859468495e+00 1.790564687243e+00 1.791235404486e+00 1.791873500995e+00 1.792477975392e+00 1.793047450455e+00 1.793584110808e+00 1.794082101510e+00 1.794547261411e+00 1.794974527354e+00 1.795365510653e+00 1.795720653957e+00 1.796034934494e+00 1.796314385878e+00 1.796552481462e+00 1.796754057671e+00 1.796915833287e+00 1.797035889910e+00 1.797118360566e+00 1.797157607218e+00 1.797157783871e+00 1.797115028230e+00 1.797031725835e+00 1.796905921599e+00 1.796735841285e+00 1.796524886564e+00 1.796268549085e+00 1.795970286620e+00 1.795626189784e+00 1.795239211483e+00 1.794805377793e+00 1.794327562639e+00 1.793805959748e+00 1.793235759656e+00 1.792623094276e+00 1.791960382576e+00 1.791253834528e+00 1.790500559920e+00 1.789698468240e+00 1.788851001800e+00 1.787953759425e+00 1.787011910840e+00 1.786018688643e+00 1.784979786879e+00 1.783892227123e+00 1.782754568694e+00 1.781571766507e+00 1.780336249536e+00 1.779055911168e+00 1.777724379770e+00 1.776344269425e+00 1.774916465655e+00 1.773437992793e+00 1.771911919359e+00 1.770334166411e+00 1.768710609314e+00 1.767035136559e+00 1.765312022480e+00 1.763539316219e+00 1.761716012581e+00 1.759847277850e+00 1.757925926890e+00 1.755960443637e+00 1.753942976355e+00 1.751878179334e+00 1.749765971130e+00 1.747602182519e+00 1.745396655742e+00 1.743138320757e+00 1.740836271237e+00 1.738483515479e+00 1.736086259678e+00 1.733643603165e+00 1.731151627069e+00 1.728618194546e+00 1.726033233116e+00 1.723409372199e+00 1.720736413121e+00 1.718021818196e+00 1.715263908690e+00 1.712459051243e+00 1.709617731247e+00 1.706727934450e+00 1.703803321179e+00 1.700832355989e+00 1.697823527443e+00 1.694774699620e+00 1.691684119966e+00 1.688560317424e+00 1.685392019106e+00 1.682193320796e+00 1.678953842824e+00 1.675680150215e+00 1.672373561256e+00 1.669028950812e+00 1.665657928578e+00 1.662247187553e+00 1.658813824160e+00 1.655343379965e+00 1.651847642220e+00 1.648322915103e+00 1.644767890809e+00 1.641193463110e+00 1.637586194313e+00 1.633962144647e+00 1.630309207920e+00 1.626638225153e+00 1.622947384429e+00 1.619232143876e+00 1.615506319661e+00 1.611755511794e+00 1.607997873568e+00 1.604219805698e+00 1.600432303663e+00 1.596633777582e+00 1.592821459405e+00 1.589006534716e+00 1.585177352516e+00 1.581349214819e+00 1.577511764839e+00 1.573675592771e+00 1.569835641209e+00 1.565994879244e+00 1.562160896123e+00 1.558323566019e+00 1.554499325966e+00 1.550674649260e+00 1.546864213082e+00 1.543060421487e+00 1.539268708903e+00 1.535492918495e+00 1.531727279420e+00 1.527985409981e+00 1.524253645880e+00 1.520549844013e+00 1.516862384512e+00 1.513199670891e+00 1.509565394333e+00 1.505950661790e+00 1.502374597811e+00 1.498818970015e+00 1.495304103828e+00 1.491817207518e+00 1.488366759982e+00 1.484957670552e+00 1.481579488074e+00 1.478252270962e+00 1.474957076652e+00 1.471712465627e+00 1.468509159427e+00 1.465353668332e+00 1.462249298559e+00 1.459188660216e+00 1.456188048071e+00 1.453230172665e+00 1.450335979313e+00 1.447492701536e+00 1.444707398400e+00 1.441983035828e+00 1.439313265627e+00 1.436713478029e+00 1.434165348081e+00 1.431690906571e+00 1.429273961320e+00 1.426925172111e+00 1.424644991971e+00 1.422426628328e+00 1.420286435190e+00 1.418205002586e+00 1.416204676517e+00 1.414267290343e+00 1.412407063600e+00 1.410619541217e+00 1.408900614282e+00 1.407264658055e+00 1.405691410882e+00 1.404205276621e+00 1.402785394972e+00 1.401445556306e+00 1.400181296208e+00 1.398988905760e+00 1.397880726547e+00 1.396838873786e+00 1.395884237552e+00 1.394996076889e+00 1.394189707421e+00 1.393459306357e+00 1.392799127077e+00 1.392224203833e+00 1.391712737459e+00 1.391287941187e+00 1.390928072858e+00 1.390645911776e+00 1.390438293374e+00 1.390297155580e+00 1.390237513957e+00 1.390235918188e+00 1.390318453858e+00 1.390458298514e+00 1.390672960554e+00 1.390955274859e+00 1.391298652285e+00 1.391716098260e+00 1.392185413459e+00 1.392731539727e+00 1.393329301812e+00 1.393992839533e+00 1.394715504672e+00 1.395490750288e+00 1.396332646926e+00 1.397216841316e+00 1.398167304658e+00 1.399161174828e+00 1.400209990290e+00 1.401308700044e+00 1.402448688129e+00 1.403646136689e+00 1.404873475011e+00 1.406157837148e+00 1.407473064269e+00 1.408832660483e+00 1.410231595032e+00 1.411658219239e+00 1.413130482893e+00 1.414622152107e+00 1.416157036314e+00 1.417709594785e+00 1.419293962443e+00 1.420904876987e+00 1.422529739396e+00 1.424189182030e+00 1.425851166924e+00 1.427545018212e+00 1.429242324801e+00 1.430956712921e+00 1.432684395712e+00 1.434410936368e+00 1.436159259846e+00 1.437893566940e+00 1.439645334955e+00 1.441386688859e+00 1.443129343609e+00 1.444870502958e+00 1.446594160022e+00 1.448324275998e+00 1.450025737911e+00 1.451728623936e+00 1.453405854866e+00 1.455067358866e+00 1.456714928847e+00 1.458325651672e+00 1.459929583049e+00 1.461488480104e+00 1.463032299572e+00 1.464537870945e+00 1.466008221549e+00 1.467453272402e+00 1.468843523500e+00 1.470214642619e+00 1.471525575444e+00 1.472805514297e+00 1.474036888789e+00 1.475216478156e+00 1.476360853078e+00 1.477438056785e+00 1.478481762275e+00 1.479459622303e+00 1.480392827226e+00 1.481270895593e+00 1.482085860349e+00 1.482859771326e+00 1.483562294315e+00 1.484222572828e+00 1.484815884870e+00 1.485358028751e+00 1.485846370501e+00 1.486270761359e+00 1.486654155481e+00 1.486970841514e+00 1.487245684623e+00 1.487464619641e+00 1.487636479754e+00 1.487765315053e+00 1.487842391512e+00 1.487888034079e+00 1.487884893192e+00 1.487853692081e+00 1.487788543244e+00 1.487694464559e+00 1.487580287825e+00 1.487439199780e+00 1.487290888725e+00 1.487126719353e+00 1.486961271834e+00 1.486795028670e+00 1.486632785869e+00 1.486488870213e+00 1.486355959276e+00 1.486255064347e+00 1.486179501258e+00 1.486144057818e+00 1.486153489298e+00 1.486212054230e+00 1.486334618252e+00 1.486517397981e+00 1.486776684513e+00 1.487112725844e+00 1.487537783429e+00 1.488058354043e+00 1.488676176481e+00 1.489406342244e+00 1.490246450884e+00 1.491209400557e+00 1.492299682279e+00 1.493521198794e+00 1.494884062043e+00 1.496386717876e+00 1.498039321377e+00 1.499844753251e+00 1.501805773747e+00 1.503925370545e+00 1.506208633748e+00 1.508657035545e+00 1.511270117446e+00 1.514052942094e+00 1.516999388120e+00 1.520118135170e+00 1.523400870217e+00 1.526848638606e+00 1.530462302859e+00 1.534231294699e+00 1.538163650337e+00 1.542242965171e+00 1.546474101196e+00 1.550846731713e+00 1.555354430455e+00 1.559997562232e+00 1.564757187196e+00 1.569640511955e+00 1.574625401798e+00 1.579714066273e+00 1.584894313104e+00 1.590152113050e+00 1.595488826204e+00 1.600879802653e+00 1.606333610046e+00 1.611821519034e+00 1.617344968556e+00 1.622892808754e+00 1.628444075474e+00 1.634006846809e+00 1.639548423285e+00 1.645075782827e+00 1.650569307533e+00 1.656019738091e+00 1.661423821551e+00 1.666754527914e+00 1.672024750899e+00 1.677200530064e+00 1.682291175835e+00 1.687276161734e+00 1.692146023796e+00 1.696904173929e+00 1.701517699861e+00 1.706008058190e+00 1.710337542060e+00 1.714518548263e+00 1.718534008399e+00 1.722371406121e+00 1.726041192830e+00 1.729506431148e+00 1.732794608648e+00 1.735868475513e+00 1.738737837507e+00 1.741396610598e+00 1.743821858426e+00 1.746036449387e+00 1.747999529906e+00 1.749738167134e+00 1.751224444314e+00 1.752459106421e+00 1.753449298570e+00 1.754165387219e+00 1.754636524389e+00 1.754825779751e+00 1.754754013762e+00 1.754409648193e+00 1.753782035588e+00 1.752892811225e+00 1.751712110148e+00 1.750268244353e+00 1.748539509785e+00 1.746539718489e+00 1.744272825727e+00 1.741727807797e+00 1.738933927553e+00 1.735870692040e+00 1.732566650840e+00 1.729018698707e+00 1.725236635783e+00 1.721244606994e+00 1.717034969739e+00 1.712643816861e+00 1.708069170528e+00 1.703340337504e+00 1.698473274990e+00 1.693481591432e+00 1.688401122400e+00 1.683241658953e+00 1.678037178494e+00 1.672806671773e+00 1.667582580490e+00 1.662388751984e+00 1.657253948643e+00 1.652207919565e+00 1.647276961835e+00 1.642493985661e+00 1.637879426498e+00 1.633469347430e+00 1.629281389160e+00 1.625346609421e+00 1.621684881689e+00 1.618314486984e+00 1.615260951759e+00 1.612527989047e+00 1.610140341225e+00 1.608096308906e+00 1.606406384144e+00 1.605073246519e+00 1.604084666510e+00 1.603450013044e+00 1.603139534426e+00 1.603156121541e+00 1.603469548213e+00 1.604056030312e+00 1.604903755090e+00 1.605959139123e+00 1.607213981689e+00 1.608612829018e+00 1.610125416741e+00 1.611716630692e+00 1.613325714642e+00 1.614930384983e+00 1.616467114158e+00 1.617901911422e+00 1.619185417649e+00 1.620264582539e+00 1.621108616247e+00 1.621655194424e+00 1.621877509148e+00 1.621721533844e+00 1.621151562826e+00 1.620130742319e+00 1.618617699315e+00 1.616585548898e+00 1.613994843867e+00 1.610825137896e+00 1.607043668967e+00 1.602632735190e+00 1.597571968399e+00 1.591840528377e+00 1.585435662477e+00 1.578339420468e+00 1.570552324574e+00 1.562075021797e+00 1.552909108623e+00 1.543068571533e+00 1.532561812927e+00 1.521417132337e+00 1.509652865797e+00 1.497306062445e+00 1.484417131687e+00 1.471024447411e+00 1.457193821659e+00 1.442972967562e+00 1.428438202388e+00 1.413661664869e+00 1.398724291194e+00 1.383725770553e+00 1.368748427982e+00 1.353908133073e+00 1.339303599840e+00 1.325048191363e+00 1.311261127494e+00 1.298042033782e+00 1.285520687626e+00 1.273786191501e+00 1.262951739729e+00 1.253108025234e+00 1.244325012182e+00 1.236686546483e+00 1.230221547484e+00 1.224984919699e+00 1.220973970658e+00 1.218189514760e+00 1.216612192930e+00 1.216182862892e+00 1.216862491308e+00 1.218550522165e+00 1.221175117628e+00 1.224625158224e+00 1.228789891239e+00 1.233568403219e+00 1.238818195994e+00 1.244454835951e+00 1.250331495929e+00 1.256358463406e+00 1.262430338649e+00 1.268431399675e+00 1.274305747939e+00 1.279937162243e+00 1.285282684948e+00 1.290262518602e+00 1.294819787349e+00 1.298919842899e+00 1.302493610540e+00 1.305532795231e+00 1.307971563544e+00 1.309799231278e+00 1.310978676465e+00 1.311474052162e+00 1.311278919216e+00 1.310339585537e+00 1.308662523731e+00 1.306204601369e+00 1.302958526411e+00 1.298915159941e+00 1.294047642054e+00 1.288379949693e+00 1.281892372793e+00 1.274612252532e+00 1.266557883003e+00 1.257754987875e+00 1.248250333085e+00 1.238082166306e+00 1.227317372554e+00 1.216010730590e+00 1.204234867109e+00 1.192059466518e+00 1.179562135276e+00 1.166814489814e+00 1.153890823740e+00 1.140858920970e+00 1.127776245999e+00 1.114709513442e+00 1.101689894553e+00 1.088770473232e+00 1.075970824510e+00 1.063311041752e+00 1.050813320741e+00 1.038464805722e+00 1.026282135799e+00 1.014242277378e+00 1.002340175887e+00 9.905567957869e-01 9.788673663294e-01 9.672482566980e-01 9.556643556114e-01 9.458832111807e-01 9.348526157638e-01 9.232809294447e-01 9.121073640614e-01 9.020958265077e-01 8.935097486441e-01 8.860004134278e-01 8.787147251586e-01 8.706597861248e-01 8.611296508781e-01 8.499841579120e-01 8.377350772677e-01 8.253898545705e-01 8.140723912767e-01 8.045729508697e-01 7.970706701521e-01 7.910895865162e-01 7.857474921493e-01 7.802257328132e-01 7.741967384636e-01 7.680393870565e-01 7.628072700670e-01 7.598891388325e-01 7.604652456410e-01 7.650517204850e-01 7.733187497053e-01 7.842290876983e-01 7.965028536526e-01 8.091588346817e-01 8.218392352673e-01 8.348644120580e-01 8.490161805301e-01 8.650764010684e-01 8.833634197848e-01 9.034754705485e-01 9.243304164377e-01 9.444628244408e-01 9.625055758277e-01 9.775967721824e-01 9.895782827822e-01 9.989722125900e-01 1.006727236076e+00 1.013791914169e+00 1.020708351460e+00 1.027413025236e+00 1.033257037906e+00 1.037279295404e+00 1.038644040034e+00 1.037007436168e+00 1.032693186885e+00 1.026674544772e+00 1.020271423163e+00 1.014693041468e+00 1.010624096129e+00 1.008006338002e+00 1.006078394620e+00 1.003728642014e+00 9.999720587552e-01 9.943324999568e-01 9.870386196458e-01 9.789579012138e-01 9.712519098851e-01 9.649029343868e-01 9.603322598633e-01 9.572242348160e-01 9.546580391435e-01 9.515303357576e-01 9.470312931094e-01 9.409697187181e-01 9.338389371225e-01 9.264177128984e-01 9.188344824476e-01 9.088434674794e-01 8.739423155374e-01 8.342048188521e-01 7.867329862073e-01 7.564936388213e-01 7.596809488659e-01 7.917835324971e-01 8.317082894773e-01 8.571548613946e-01 8.554010228864e-01 8.269437167694e-01 7.850440571843e-01 7.513652154788e-01 7.453797098413e-01 7.707321284103e-01 8.127215522464e-01 8.500672747668e-01 8.673237739596e-01 8.602983243360e-01 8.364116110420e-01 8.114524604702e-01 8.018783397097e-01 8.145286791813e-01 8.415762408059e-01 8.664064815969e-01 8.739337435100e-01 8.578859510814e-01 8.238433372590e-01 7.885278670374e-01 7.736366620847e-01 7.926078328741e-01 8.396733413894e-01 8.939477172718e-01 9.329059103628e-01 9.421023193442e-01 9.190893490344e-01 8.743215189449e-01 8.291641669268e-01 8.081558513397e-01 8.239892136040e-01 8.671174530834e-01 9.132332212670e-01 9.389240591807e-01 9.317499907363e-01 8.940327186476e-01 8.435730627459e-01 8.093926281184e-01 8.169092892294e-01 8.672774325632e-01 9.352482775460e-01 9.879899863773e-01 1.001187233820e+00 9.657918144767e-01 8.908408072074e-01 8.056518921169e-01 7.561942060354e-01 7.791351749736e-01 8.648258313339e-01 9.671397327604e-01 1.041210293776e+00 1.059872100287e+00 1.016051035246e+00 9.238465886848e-01 8.209986095050e-01 7.651478016291e-01 7.991045787319e-01 9.040850207533e-01 1.022038455806e+00 1.103480227934e+00 1.121713293001e+00 1.072638379200e+00 9.748599732271e-01 8.710457983382e-01 8.208003542832e-01 8.618774672436e-01 9.695616384153e-01 1.085461589062e+00 1.162347721348e+00 1.176343912555e+00 1.126041270199e+00 1.031455081359e+00 9.327585597121e-01 8.806423283279e-01 9.049189303409e-01 9.862339655638e-01 1.077120891518e+00 1.137687167744e+00 1.148307359564e+00 1.109278212028e+00 1.038060354758e+00 9.645406843017e-01 9.205674538925e-01 9.222360782108e-01 9.589994715603e-01 1.004594240653e+00 1.035687837561e+00 1.041092243379e+00 1.021808667605e+00 9.871316959057e-01 9.490946912018e-01 9.170263865443e-01 8.947263045685e-01 8.817248746181e-01 8.770975559678e-01 8.815299524925e-01 8.956335842790e-01 9.161323927564e-01 9.341809986305e-01 9.380428319993e-01 9.185856223243e-01 8.751644866853e-01 8.198803568255e-01 7.778064276096e-01 7.763923242657e-01 8.234791874169e-01 8.977154927211e-01 9.648915802483e-01 9.969243722131e-01 9.803935747354e-01 9.199450296921e-01 8.402307266496e-01 7.834626896342e-01 7.890486488028e-01 8.575740533008e-01 9.496960507695e-01
 1.006458539888e+00 1.007036828702e+00 1.007565288745e+00 1.007885909098e+00 1.007963145774e+00 1.007883263257e+00 1.007833176917e+00 1.008012598650e+00 1.008488545158e+00 1.009114654610e+00 1.009639362608e+00 1.009898653288e+00 1.009914710461e+00 1.009848672193e+00 1.009894161216e+00 1.010193028167e+00 1.010750814912e+00 1.011404896200e+00 1.011918326994e+00 1.012146659668e+00 1.012148096445e+00 1.012132102847e+00 1.012312055136e+00 1.012777056114e+00 1.013442942576e+00 1.014108593127e+00 1.014574407593e+00 1.014787834974e+00 1.014867039916e+00 1.015013697845e+00 1.015373081006e+00 1.015962620439e+00 1.016677243567e+00 1.017344423085e+00 1.017818133896e+00 1.018078427968e+00 1.018255771134e+00 1.018540238445e+00 1.019042622854e+00 1.019728489742e+00 1.020463265194e+00 1.021106658514e+00 1.021587283862e+00 1.021933238602e+00 1.022240952692e+00 1.022621358070e+00 1.023141946804e+00 1.023802568180e+00 1.024534410903e+00 1.025224018932e+00 1.025763940050e+00 1.026120612634e+00 1.026381576860e+00 1.026713384280e+00 1.027243223446e+00 1.027969245870e+00 1.028760787659e+00 1.029444801312e+00 1.029914908941e+00 1.030200174618e+00 1.030443576179e+00 1.030821349123e+00 1.031424813811e+00 1.032207051496e+00 1.033016160423e+00 1.033682918556e+00 1.034118254793e+00 1.034374944955e+00 1.034634992987e+00 1.035096969633e+00 1.035834568956e+00 1.036742461002e+00 1.037602846892e+00 1.038235773440e+00 1.038616221264e+00 1.038898886364e+00 1.039311168225e+00 1.039994613515e+00 1.040907858912e+00 1.041866302365e+00 1.042684687910e+00 1.043286468372e+00 1.043736392377e+00 1.044188184822e+00 1.044785178416e+00 1.045576855009e+00 1.046500047925e+00 1.047436502468e+00 1.048271532559e+00 1.048943258258e+00 1.049473125432e+00 1.049965553377e+00 1.050562660560e+00 1.051349335897e+00 1.052302781700e+00 1.053296990316e+00 1.054165278393e+00 1.054811527466e+00 1.055285116306e+00 1.055759352663e+00 1.056415790832e+00 1.057320656982e+00 1.058382104048e+00 1.059412548414e+00 1.060253743826e+00 1.060869183107e+00 1.061375428584e+00 1.061957905542e+00 1.062753312093e+00 1.063771857948e+00 1.064892691867e+00 1.065939845531e+00 1.066778760848e+00 1.067406197690e+00 1.067957628105e+00 1.068617609685e+00 1.069511876261e+00 1.070622274542e+00 1.071799500379e+00 1.072847927441e+00 1.073651650068e+00 1.074259344498e+00 1.074850391174e+00 1.075613691933e+00 1.076635114319e+00 1.077838166586e+00 1.079031681689e+00 1.080030357355e+00 1.080781434358e+00 1.081402593382e+00 1.082092168581e+00 1.083003220424e+00 1.084150125305e+00 1.085395381937e+00 1.086546929493e+00 1.087483678379e+00 1.088240976753e+00 1.088962062844e+00 1.089805462871e+00 1.090849997759e+00 1.092052520572e+00 1.093271886290e+00 1.094371724455e+00 1.095306584049e+00 1.096129665533e+00 1.096960824502e+00 1.097915141414e+00 1.099030181835e+00 1.100239184479e+00 1.101428798363e+00 1.102514154465e+00 1.103482721679e+00 1.104393963142e+00 1.105343575116e+00 1.106397903372e+00 1.107552526665e+00 1.108751981142e+00 1.109927542377e+00 1.111034423777e+00 1.112069631613e+00 1.113077866820e+00 1.114119092626e+00 1.115225581255e+00 1.116395219232e+00 1.117596855130e+00 1.118783390376e+00 1.119925817660e+00 1.121029725933e+00 1.122125162135e+00 1.123241119193e+00 1.124395076464e+00 1.125589569208e+00 1.126804188986e+00 1.128010938875e+00 1.129199559291e+00 1.130369792040e+00 1.131534509688e+00 1.132709326811e+00 1.133914410961e+00 1.135141162870e+00 1.136375923578e+00 1.137610893573e+00 1.138842031857e+00 1.140071822986e+00 1.141306608567e+00 1.142551206740e+00 1.143801446046e+00 1.145054636405e+00 1.146314966805e+00 1.147584026043e+00 1.148860957929e+00 1.150144775694e+00 1.151430196138e+00 1.152711603180e+00 1.153990356442e+00 1.155274872126e+00 1.156569487190e+00 1.157874235144e+00 1.159187049743e+00 1.160498781859e+00 1.161806750776e+00 1.163115003381e+00 1.164431264122e+00 1.165756789438e+00 1.167089152253e+00 1.168425952654e+00 1.169762124073e+00 1.171097847176e+00 1.172441917410e+00 1.173796482092e+00 1.175157138601e+00 1.176522080385e+00 1.177888466763e+00 1.179255414289e+00 1.180629471825e+00 1.182012016578e+00 1.183401561378e+00 1.184794244370e+00 1.186187750596e+00 1.187583371528e+00 1.188981730107e+00 1.190389132894e+00 1.191801590357e+00 1.193213847683e+00 1.194626352579e+00 1.196041465105e+00 1.197461981699e+00 1.198887454448e+00 1.200317806518e+00 1.201750112132e+00 1.203181996822e+00 1.204617964594e+00 1.206060897026e+00 1.207507654968e+00 1.208958146702e+00 1.210412817907e+00 1.211868342710e+00 1.213327614476e+00 1.214790812021e+00 1.216258264581e+00 1.217727187299e+00 1.219200377618e+00 1.220675455020e+00 1.222153278143e+00 1.223635007904e+00 1.225119814643e+00 1.226604928045e+00 1.228093447694e+00 1.229585063121e+00 1.231078227596e+00 1.232574916371e+00 1.234076262770e+00 1.235577827385e+00 1.237080291273e+00 1.238586468038e+00 1.240093575115e+00 1.241602429801e+00 1.243117452815e+00 1.244634423542e+00 1.246152032882e+00 1.247671407001e+00 1.249192276108e+00 1.250713807770e+00 1.252239283034e+00 1.253768029702e+00 1.255298235919e+00 1.256830141759e+00 1.258363307625e+00 1.259894773492e+00 1.261429575386e+00 1.262969663139e+00 1.264512199055e+00 1.266054856109e+00 1.267598501959e+00 1.269142041092e+00 1.270685923558e+00 1.272233964957e+00 1.273782471332e+00 1.275330977086e+00 1.276880644583e+00 1.278430122344e+00 1.279982629219e+00 1.281534422989e+00 1.283087208945e+00 1.284638732998e+00 1.286192112681e+00 1.287748582172e+00 1.289304617582e+00 1.290860294166e+00 1.292416744294e+00 1.293973482497e+00 1.295529806027e+00 1.297085755742e+00 1.298642082430e+00 1.300199437968e+00 1.301758142905e+00 1.303316563916e+00 1.304874826297e+00 1.306431332200e+00 1.307987544394e+00 1.309544458941e+00 1.311101138166e+00 1.312656950343e+00 1.314212875461e+00 1.315768749354e+00 1.317323948162e+00 1.318877207103e+00 1.320428724700e+00 1.321979713019e+00 1.323530894528e+00 1.325083449013e+00 1.326635412782e+00 1.328185361235e+00 1.329734070618e+00 1.331278864774e+00 1.332824379452e+00 1.334369116767e+00 1.335914334909e+00 1.337459654739e+00 1.339002021560e+00 1.340541459617e+00 1.342078772328e+00 1.343613399587e+00 1.345148489430e+00 1.346683480870e+00 1.348216509915e+00 1.349747587741e+00 1.351275329953e+00 1.352798856328e+00 1.354321328450e+00 1.355842218375e+00 1.357363254780e+00 1.358881860586e+00 1.360396715572e+00 1.361907573099e+00 1.363414647554e+00 1.364920428746e+00 1.366423910170e+00 1.367926330536e+00 1.369424898322e+00 1.370917537778e+00 1.372409298885e+00 1.373896817447e+00 1.375383194443e+00 1.376866311989e+00 1.378346185929e+00 1.379822165213e+00 1.381295568269e+00 1.382763534896e+00 1.384229597429e+00 1.385694065698e+00 1.387153793143e+00 1.388610204031e+00 1.390062791752e+00 1.391510894375e+00 1.392955483120e+00 1.394396909499e+00 1.395835752541e+00 1.397269133916e+00 1.398699043863e+00 1.400124089810e+00 1.401545321889e+00 1.402962696048e+00 1.404375342469e+00 1.405785533029e+00 1.407190637180e+00 1.408590968996e+00 1.409985793726e+00 1.411377094794e+00 1.412763715566e+00 1.414145620868e+00 1.415523769150e+00 1.416895524217e+00 1.418263220661e+00 1.419625385864e+00 1.420982247369e+00 1.422336144897e+00 1.423683832369e+00 1.425026645795e+00 1.426364021272e+00 1.427696192139e+00 1.429020778668e+00 1.430342605627e+00 1.431659280737e+00 1.432969521455e+00 1.434275857582e+00 1.435574861993e+00 1.436868702818e+00 1.438156666947e+00 1.439439590869e+00 1.440717298010e+00 1.441988609143e+00 1.443254248966e+00 1.444514121665e+00 1.445767779007e+00 1.447014170554e+00 1.448257492402e+00 1.449494399037e+00 1.450725472154e+00 1.451949681055e+00 1.453167186046e+00 1.454378204206e+00 1.455585260617e+00 1.456785780370e+00 1.457979574479e+00 1.459168485052e+00 1.460350049328e+00 1.461523742749e+00 1.462692717331e+00 1.463854435989e+00 1.465011479577e+00 1.466161766422e+00 1.467304234345e+00 1.468440578434e+00 1.469569909195e+00 1.470692280271e+00 1.471809424472e+00 1.472918987694e+00 1.474022959387e+00 1.475120070238e+00 1.476208254291e+00 1.477291684237e+00 1.478368590122e+00 1.479437032839e+00 1.480500625573e+00 1.481556916802e+00 1.482604949798e+00 1.483645958966e+00 1.484681641785e+00 1.485710546345e+00 1.486731611443e+00 1.487745733663e+00 1.488754156895e+00 1.489755735211e+00 1.490747915251e+00 1.491736438153e+00 1.492716465828e+00 1.493689638891e+00 1.494656885965e+00 1.495616701030e+00 1.496568731793e+00 1.497515270278e+00 1.498454162946e+00 1.499385849012e+00 1.500311480242e+00 1.501229895061e+00 1.502141391102e+00 1.503046472019e+00 1.503944238098e+00 1.504834730255e+00 1.505719898794e+00 1.506596537209e+00 1.507467546464e+00 1.508331107523e+00 1.509188368435e+00 1.510039138114e+00 1.510882786100e+00 1.511719559090e+00 1.512551038372e+00 1.513375537755e+00 1.514193227659e+00 1.515004047968e+00 1.515807699528e+00 1.516606425914e+00 1.517398480014e+00 1.518183010267e+00 1.518961847254e+00 1.519734917810e+00 1.520500041748e+00 1.521260520470e+00 1.522014534261e+00 1.522761362511e+00 1.523503862417e+00 1.524238719775e+00 1.524967877806e+00 1.525691884949e+00 1.526409582902e+00 1.527120405317e+00 1.527826486023e+00 1.528526478257e+00 1.529221640909e+00 1.529909277964e+00 1.530593186400e+00 1.531271733347e+00 1.531943948183e+00 1.532611939319e+00 1.533273531830e+00 1.533929347779e+00 1.534581542747e+00 1.535228314863e+00 1.535869739549e+00 1.536507584440e+00 1.537139005813e+00 1.537766429490e+00 1.538389575579e+00 1.539007156854e+00 1.539621100589e+00 1.540230750190e+00 1.540835746583e+00 1.541437102001e+00 1.542033276136e+00 1.542626489816e+00 1.543215953195e+00 1.543800809298e+00 1.544382888710e+00 1.544961728995e+00 1.545535069889e+00 1.546106590947e+00 1.546674777468e+00 1.547240036752e+00 1.547801927038e+00 1.548360926506e+00 1.548916493798e+00 1.549470150206e+00 1.550021432810e+00 1.550570726944e+00 1.551115617833e+00 1.551660126063e+00 1.552202695406e+00 1.552742102733e+00 1.553281110226e+00 1.553817834553e+00 1.554352996928e+00 1.554886813244e+00 1.555419208091e+00 1.555950030866e+00 1.556481274043e+00 1.557011150824e+00 1.557539710069e+00 1.558067299365e+00 1.558595651836e+00 1.559123692586e+00 1.559651448751e+00 1.560178597506e+00 1.560706177866e+00 1.561233621784e+00 1.561763450158e+00 1.562292698998e+00 1.562822606854e+00 1.563353885280e+00 1.563886230226e+00 1.564419470059e+00 1.564955019530e+00 1.565491271189e+00 1.566030638010e+00 1.566571598856e+00 1.567113477490e+00 1.567658223300e+00 1.568205496665e+00 1.568754799756e+00 1.569307864940e+00 1.569862428531e+00 1.570421592935e+00 1.570982598272e+00 1.571548447683e+00 1.572116725859e+00 1.572689239403e+00 1.573266066967e+00 1.573845891633e+00 1.574430784839e+00 1.575020124299e+00 1.575613678193e+00 1.576213055864e+00 1.576816251212e+00 1.577424561269e+00 1.578038059515e+00 1.578657298750e+00 1.579282507288e+00 1.579913054833e+00 1.580549198763e+00 1.581192548553e+00 1.581841149044e+00 1.582496849798e+00 1.583159109335e+00 1.583827265269e+00 1.584503629372e+00 1.585186408101e+00 1.585875842416e+00 1.586572882931e+00 1.587277495271e+00 1.587990354404e+00 1.588710719219e+00 1.589438171608e+00 1.590175213342e+00 1.590920396365e+00 1.591674079956e+00 1.592434456776e+00 1.593205861179e+00 1.593985660634e+00 1.594773980913e+00 1.595571577323e+00 1.596379593690e+00 1.597195540816e+00 1.598021675333e+00 1.598857202921e+00 1.599701908548e+00 1.600558049471e+00 1.601423311890e+00 1.602298821284e+00 1.603184064352e+00 1.604080223448e+00 1.604987195609e+00 1.605905512942e+00 1.606832171302e+00 1.607771796556e+00 1.608720824700e+00 1.609682226766e+00 1.610653803155e+00 1.611637175778e+00 1.612630879125e+00 1.613636574816e+00 1.614653463782e+00 1.615681481989e+00 1.616721507919e+00 1.617772161113e+00 1.618834744959e+00 1.619910618957e+00 1.620996749993e+00 1.622094733128e+00 1.623204880624e+00 1.624326299737e+00 1.625460440142e+00 1.626606026225e+00 1.627763466360e+00 1.628932897177e+00 1.630113838517e+00 1.631308241874e+00 1.632513055901e+00 1.633730398264e+00 1.634959311694e+00 1.636200010892e+00 1.637453352127e+00 1.638717475393e+00 1.639994577484e+00 1.641283758794e+00 1.642582921482e+00 1.643895400673e+00 1.645218449115e+00 1.646553338391e+00 1.647899938476e+00 1.649258166427e+00 1.650627077132e+00 1.652007551691e+00 1.653399617372e+00 1.654802206973e+00 1.656215973210e+00 1.657640127383e+00 1.659075938020e+00 1.660521972502e+00 1.661978700256e+00 1.663445515814e+00 1.664922166616e+00 1.666409273312e+00 1.667906097670e+00 1.669413388625e+00 1.670928435503e+00 1.672454915854e+00 1.673988877699e+00 1.675533122207e+00 1.677085861750e+00 1.678646263660e+00 1.680216284942e+00 1.681793882549e+00 1.683380182881e+00 1.684973463984e+00 1.686574181727e+00 1.688182695747e+00 1.689796819278e+00 1.691419717794e+00 1.693047685775e+00 1.694682124903e+00 1.696323391904e+00 1.697968109573e+00 1.699621994968e+00 1.701277112334e+00 1.702939007930e+00 1.704605483765e+00 1.706274816255e+00 1.707948603383e+00 1.709625285375e+00 1.711305881914e+00 1.712988954792e+00 1.714674422803e+00 1.716362254507e+00 1.718052315953e+00 1.719743114556e+00 1.721434498487e+00 1.723127618948e+00 1.724820630738e+00 1.726512346857e+00 1.728204926352e+00 1.729895000334e+00 1.731585272643e+00 1.733273302229e+00 1.734959057785e+00 1.736642752604e+00 1.738322102480e+00 1.740000595447e+00 1.741671925639e+00 1.743340905068e+00 1.745004787095e+00 1.746662914799e+00 1.748316529417e+00 1.749962383613e+00 1.751602782060e+00 1.753236388625e+00 1.754861290966e+00 1.756479228044e+00 1.758086377907e+00 1.759687640734e+00 1.761278030109e+00 1.762857967827e+00 1.764428461424e+00 1.765987351886e+00 1.767536339890e+00 1.769069371311e+00 1.770594275427e+00 1.772104521289e+00 1.773599689931e+00 1.775082634629e+00 1.776550849347e+00 1.778005349622e+00 1.779441697955e+00 1.780863606871e+00 1.782267495683e+00 1.783655587626e+00 1.785026081035e+00 1.786376321438e+00 1.787711300242e+00 1.789024134512e+00 1.790318850955e+00 1.791591831032e+00 1.792844032266e+00 1.794076857477e+00 1.795284961359e+00 1.796472704898e+00 1.797637176885e+00 1.798777495790e+00 1.799893594157e+00 1.800985529001e+00 1.802052704120e+00 1.803093221104e+00 1.804108568364e+00 1.805095838093e+00 1.806057402991e+00 1.806990919985e+00 1.807893984259e+00 1.808771471263e+00 1.809617179231e+00 1.810434114137e+00 1.811220266365e+00 1.811976688034e+00 1.812700315040e+00 1.813391326766e+00 1.814052850351e+00 1.814677384378e+00 1.815272011046e+00 1.815829863755e+00 1.816354805485e+00 1.816844716900e+00 1.817297904867e+00 1.817717076020e+00 1.818098505398e+00 1.818444408505e+00 1.818750735775e+00 1.819019944062e+00 1.819252678882e+00 1.819444971817e+00 1.819599967604e+00 1.819712447488e+00 1.819787496070e+00 1.819820264572e+00 1.819812568930e+00 1.819764600095e+00 1.819672986138e+00 1.819540757616e+00 1.819365084668e+00 1.819147600613e+00 1.818885369661e+00 1.818579335376e+00 1.818231517938e+00 1.817836302639e+00 1.817399513112e+00 1.816914347475e+00 1.816386786615e+00 1.815812265642e+00 1.815190537514e+00 1.814525072271e+00 1.813809803613e+00 1.813051147583e+00 1.812242036635e+00 1.811388493248e+00 1.810485559068e+00 1.809534660202e+00 1.808537515315e+00 1.807488960462e+00 1.806395935142e+00 1.805251105177e+00 1.804059065838e+00 1.802817571401e+00 1.801527295714e+00 1.800188852024e+00 1.798800125547e+00 1.797364116450e+00 1.795874178427e+00 1.794338883839e+00 1.792753957078e+00 1.791116861742e+00 1.789433277808e+00 1.787696735169e+00 1.785914407208e+00 1.784079622054e+00 1.782197988948e+00 1.780266236707e+00 1.778284582637e+00 1.776256114955e+00 1.774175817128e+00 1.772050136180e+00 1.769872491336e+00 1.767649431662e+00 1.765377353319e+00 1.763054579767e+00 1.760689012768e+00 1.758271311577e+00 1.755811701752e+00 1.753300247178e+00 1.750745477933e+00 1.748144235034e+00 1.745496377735e+00 1.742806010769e+00 1.740066123015e+00 1.737287936279e+00 1.734459157471e+00 1.731592075389e+00 1.728681181599e+00 1.725725352401e+00 1.722733108172e+00 1.719692450317e+00 1.716618726323e+00 1.713499389436e+00 1.710343991984e+00 1.707149861139e+00 1.703915280830e+00 1.700650085532e+00 1.697340337417e+00 1.694003161321e+00 1.690625324998e+00 1.687217510571e+00 1.683775958207e+00 1.680299926702e+00 1.676798664666e+00 1.673259903010e+00 1.669699896550e+00 1.666105318364e+00 1.662487266313e+00 1.658843403325e+00 1.655171560850e+00 1.651483338850e+00 1.647762910986e+00 1.644031528244e+00 1.640272237467e+00 1.636498675943e+00 1.632706930257e+00 1.628896666375e+00 1.625076549006e+00 1.621236238697e+00 1.617391243339e+00 1.613528325497e+00 1.609661309180e+00 1.605784739226e+00 1.601900094985e+00 1.598015277003e+00 1.594120598058e+00 1.590231528435e+00 1.586335092492e+00 1.582446255978e+00 1.578556707177e+00 1.574672595733e+00 1.570797905556e+00 1.566925055204e+00 1.563069399171e+00 1.559216510007e+00 1.555384073474e+00 1.551560993154e+00 1.547756454716e+00 1.543971980027e+00 1.540201987861e+00 1.536461427721e+00 1.532735269424e+00 1.529041644646e+00 1.525368807798e+00 1.521729342533e+00 1.518119300724e+00 1.514536959452e+00 1.510996558908e+00 1.507482524895e+00 1.504013149698e+00 1.500577242308e+00 1.497184157109e+00 1.493836008105e+00 1.490524998635e+00 1.487268768379e+00 1.484049369533e+00 1.480888386814e+00 1.477770442009e+00 1.474707650717e+00 1.471699903578e+00 1.468741922793e+00 1.465848451411e+00 1.463002835293e+00 1.460226595410e+00 1.457503235989e+00 1.454846439966e+00 1.452251959146e+00 1.449718670028e+00 1.447258396829e+00 1.444854620424e+00 1.442529733734e+00 1.440264836212e+00 1.438075652883e+00 1.435955666498e+00 1.433904949279e+00 1.431934727629e+00 1.430027798134e+00 1.428205504686e+00 1.426449692890e+00 1.424775575005e+00 1.423176527284e+00 1.421651124799e+00 1.420208631050e+00 1.418834971891e+00 1.417549623243e+00 1.416333590915e+00 1.415201127787e+00 1.414146044922e+00 1.413167299174e+00 1.412274552729e+00 1.411450066831e+00 1.410715465619e+00 1.410048745587e+00 1.409467796403e+00 1.408961926737e+00 1.408531396231e+00 1.408185595279e+00 1.407904380831e+00 1.407712570849e+00 1.407584504689e+00 1.407539392268e+00 1.407565399824e+00 1.407662621581e+00 1.407840222366e+00 1.408077867912e+00 1.408399155693e+00 1.408779712095e+00 1.409236088360e+00 1.409758250381e+00 1.410343635566e+00 1.411003803541e+00 1.411714566016e+00 1.412502521273e+00 1.413341639350e+00 1.414247069227e+00 1.415211137162e+00 1.416226522339e+00 1.417308892559e+00 1.418432849845e+00 1.419624168350e+00 1.420854552793e+00 1.422142192877e+00 1.423477192791e+00 1.424854665581e+00 1.426285743178e+00 1.427746631465e+00 1.429262573681e+00 1.430807592372e+00 1.432396654373e+00 1.434019757270e+00 1.435671470582e+00 1.437365233761e+00 1.439075573505e+00 1.440827637585e+00 1.442593630700e+00 1.444390959580e+00 1.446207428585e+00 1.448038955568e+00 1.449897839764e+00 1.451757318826e+00 1.453644639412e+00 1.455530415617e+00 1.457430469269e+00 1.459336250533e+00 1.461238021542e+00 1.463153307562e+00 1.465051641031e+00 1.466962421722e+00 1.468852660502e+00 1.470741132366e+00 1.472620176339e+00 1.474475689635e+00 1.476330277110e+00 1.478148055239e+00 1.479961911277e+00 1.481740360709e+00 1.483496127375e+00 1.485228079603e+00 1.486917571871e+00 1.488590071878e+00 1.490208080082e+00 1.491804154156e+00 1.493351834269e+00 1.494856357695e+00 1.496324495517e+00 1.497732486531e+00 1.499109740435e+00 1.500419980923e+00 1.501690035998e+00 1.502902717783e+00 1.504056554736e+00 1.505165354097e+00 1.506201826687e+00 1.507194168067e+00 1.508116232300e+00 1.508984795188e+00 1.509792910286e+00 1.510534371795e+00 1.511226415415e+00 1.511844810057e+00 1.512415350841e+00 1.512918981416e+00 1.513365182725e+00 1.513757822018e+00 1.514087386389e+00 1.514373835768e+00 1.514596456634e+00 1.514777539019e+00 1.514906632267e+00 1.514990503869e+00 1.515038551277e+00 1.515041311236e+00 1.515017164277e+00 1.514955698946e+00 1.514873800401e+00 1.514768452783e+00 1.514645109713e+00 1.514514290861e+00 1.514371152727e+00 1.514234862402e+00 1.514098981305e+00 1.513977951946e+00 1.513875082328e+00 1.513794542615e+00 1.513747880889e+00 1.513736158073e+00 1.513774460323e+00 1.513861297522e+00 1.514009158081e+00 1.514224826886e+00 1.514509196584e+00 1.514881662759e+00 1.515336357415e+00 1.515889259025e+00 1.516544289489e+00 1.517304965733e+00 1.518185727898e+00 1.519182186315e+00 1.520309617708e+00 1.521567997538e+00 1.522964542211e+00 1.524504333863e+00 1.526190373967e+00 1.528029276247e+00 1.530019815007e+00 1.532170077379e+00 1.534477103550e+00 1.536948112382e+00 1.539581042705e+00 1.542374622979e+00 1.545335511603e+00 1.548453008628e+00 1.551736828049e+00 1.555174801554e+00 1.558771045185e+00 1.562520886295e+00 1.566415611130e+00 1.570462102218e+00 1.574638861001e+00 1.578957732775e+00 1.583397072236e+00 1.587960381922e+00 1.592638269989e+00 1.597415943063e+00 1.602300298294e+00 1.607263651720e+00 1.612315730228e+00 1.617433472001e+00 1.622613630328e+00 1.627850591707e+00 1.633119999857e+00 1.638432403153e+00 1.643755521108e+00 1.649098373133e+00 1.654438980942e+00 1.659767018765e+00 1.665083752667e+00 1.670358825602e+00 1.675606162667e+00 1.680791508788e+00 1.685922794038e+00 1.690981870584e+00 1.695956285365e+00 1.700850860176e+00 1.705631197116e+00 1.710315065403e+00 1.714869850939e+00 1.719302036212e+00 1.723599702962e+00 1.727742799727e+00 1.731747489189e+00 1.735571587190e+00 1.739241244399e+00 1.742721610523e+00 1.746018033841e+00 1.749126762370e+00 1.752020961591e+00 1.754722609113e+00 1.757192101069e+00 1.759450320718e+00 1.761475128472e+00 1.763257314698e+00 1.764810413999e+00 1.766097997944e+00 1.767147083241e+00 1.767923207248e+00 1.768439842739e+00 1.768690091323e+00 1.768655774292e+00 1.768358854600e+00 1.767763574633e+00 1.766898224859e+00 1.765740784068e+00 1.764294913032e+00 1.762570661641e+00 1.760545639992e+00 1.758252419047e+00 1.755662871235e+00 1.752802127613e+00 1.749668637118e+00 1.746260926003e+00 1.742606117001e+00 1.738687500140e+00 1.734540297863e+00 1.730161059720e+00 1.725568828409e+00 1.720784393456e+00 1.715810985086e+00 1.710685375965e+00 1.705413015370e+00 1.700024192787e+00 1.694540098549e+00 1.688983611892e+00 1.683386435052e+00 1.677767574866e+00 1.672163085585e+00 1.666596979477e+00 1.661101390712e+00 1.655702716452e+00 1.650434414598e+00 1.645321999183e+00 1.640395853342e+00 1.635684714732e+00 1.631208696242e+00 1.627002842823e+00 1.623076320913e+00 1.619458961377e+00 1.616162042943e+00 1.613198106183e+00 1.610586133164e+00 1.608318119289e+00 1.606414518101e+00 1.604855969998e+00 1.603649870447e+00 1.602783175366e+00 1.602234822962e+00 1.602004703287e+00 1.602046070043e+00 1.602358085155e+00 1.602893607442e+00 1.603625666194e+00 1.604527447785e+00 1.605540497924e+00 1.606648134926e+00 1.607788076151e+00 1.608926610043e+00 1.610019612831e+00 1.611009948035e+00 1.611869669308e+00 1.612532065040e+00 1.612968872703e+00 1.613125854293e+00 1.612959354400e+00 1.612433160123e+00 1.611496949632e+00 1.610121384904e+00 1.608261999966e+00 1.605889481595e+00 1.602966953465e+00 1.599468321157e+00 1.595367312876e+00 1.590634829680e+00 1.585260922093e+00 1.579217304209e+00 1.572496954671e+00 1.565091688465e+00 1.556989848371e+00 1.548198875773e+00 1.538714562499e+00 1.528554240277e+00 1.517724889554e+00 1.506252904590e+00 1.494163807505e+00 1.481484942130e+00 1.468268196219e+00 1.454550028631e+00 1.440392768153e+00 1.425860253414e+00 1.411017042565e+00 1.395955274234e+00 1.380747319156e+00 1.365501997909e+00 1.350314738201e+00 1.335291718809e+00 1.320557218471e+00 1.306211030990e+00 1.292391248803e+00 1.279201787608e+00 1.266763571935e+00 1.255194866115e+00 1.244583904307e+00 1.235044168530e+00 1.226635110590e+00 1.219440379760e+00 1.213496921837e+00 1.208831624493e+00 1.205467918919e+00 1.203370341809e+00 1.202532566979e+00 1.202879791721e+00 1.204357667540e+00 1.206876684674e+00 1.210329699158e+00 1.214628314587e+00 1.219626682604e+00 1.225235415316e+00 1.231307178386e+00 1.237728711678e+00 1.244394532820e+00 1.251160085014e+00 1.257957300652e+00 1.264650162727e+00 1.271172517489e+00 1.277431065094e+00 1.283341486354e+00 1.288859075338e+00 1.293889912680e+00 1.298410311162e+00 1.302343565263e+00 1.305655834647e+00 1.308306626623e+00 1.310236477321e+00 1.311434707180e+00 1.311833173490e+00 1.311423425626e+00 1.310157011814e+00 1.308007114540e+00 1.304957745974e+00 1.300965906657e+00 1.296044598663e+00 1.290159050281e+00 1.283321664943e+00 1.275543196182e+00 1.266829538335e+00 1.257221226429e+00 1.246745949963e+00 1.235461530038e+00 1.223420059883e+00 1.210693573754e+00 1.197355909678e+00 1.183489611877e+00 1.169181880647e+00 1.154521627388e+00 1.139601413192e+00 1.124503859547e+00 1.109328399229e+00 1.094140476081e+00 1.079027870054e+00 1.064056869634e+00 1.049281629843e+00 1.034770393860e+00 1.020549355985e+00 1.006675876541e+00 9.931632670293e-01 9.800385157994e-01 9.673187097628e-01 9.549994844026e-01 9.430863355736e-01 9.315528033310e-01 9.220687768392e-01 9.115745778916e-01 9.007762358503e-01 8.906067393728e-01 8.818146058422e-01 8.746350216224e-01 8.686860988185e-01 8.630889515544e-01 8.568279413310e-01 8.491830303925e-01 8.400032076512e-01 8.297799171277e-01 8.194780666151e-01 8.101606924465e-01 8.025355538877e-01 7.967029163980e-01 7.921196331040e-01 7.878615550002e-01 7.830845673779e-01 7.774508149839e-01 7.713279343832e-01 7.657506585253e-01 7.620971920166e-01 7.615537198208e-01 7.646670152836e-01 7.711661366558e-01 7.800990091442e-01 7.902723980726e-01 8.007877485965e-01 8.113707915809e-01 8.224175772400e-01 8.347809062312e-01 8.493083567134e-01 8.663586258718e-01 8.855448099815e-01 9.057836856691e-01 9.255880013969e-01 9.435665802024e-01 9.588407968960e-01 9.712346156299e-01 9.812499221583e-01 9.898082068607e-01 9.978155833361e-01 1.005760163696e+00 1.013524560027e+00 1.020418706540e+00 1.025459722207e+00 1.027817020019e+00 1.027176771381e+00 1.023906318948e+00 1.019023844771e+00 1.013885559424e+00 1.009721654775e+00 1.007221138989e+00 1.006317233153e+00 1.006245044750e+00 1.005894331542e+00 1.004290244062e+00 1.000974685927e+00 9.961722512699e-01 9.907274697296e-01 9.857402299533e-01 9.821034007771e-01 9.801403182143e-01 9.794558898932e-01 9.790837882965e-01 9.779073371017e-01 9.751252678956e-01 9.705409515215e-01 9.645635410532e-01 9.575998182096e-01 9.479343650482e-01 9.239758670936e-01 8.888203587018e-01 8.305409539828e-01 7.749113065622e-01 7.507174545577e-01 7.703718866921e-01 8.186832561013e-01 8.663264370605e-01 8.893201520049e-01 8.778562810992e-01 8.378373542696e-01 7.889521163316e-01 7.576185697923e-01 7.618854021052e-01 7.972464366160e-01 8.412659332283e-01 8.706901632782e-01 8.732439249983e-01 8.510859547080e-01 8.193893831360e-01 7.998540930847e-01 8.077724178797e-01 8.402345273312e-01 8.781957143527e-01 8.997995982285e-01 8.915861941000e-01 8.537661799453e-01 8.017256143272e-01 7.629147758589e-01 7.638739317484e-01 8.094292521559e-01 8.778725132901e-01 9.384660238124e-01 9.679623170082e-01 9.569066794739e-01 9.109964289995e-01 8.506190678247e-01 8.061225185434e-01 8.033252334078e-01 8.436823504580e-01 9.029982159334e-01 9.506518947622e-01 9.655397569535e-01 9.419464522565e-01 8.906767964303e-01 8.376443010939e-01 8.151304103918e-01 8.412901853794e-01 9.038626526531e-01 9.705642508619e-01 1.010544148926e+00 1.005960724380e+00 9.557809323359e-01 8.773507721396e-01 8.061472309027e-01 7.845443243934e-01 8.304735558494e-01 9.184433553641e-01 1.003898360348e+00 1.051215203757e+00 1.042646258987e+00 9.798974061483e-01 8.855860264427e-01 8.037530334591e-01 7.860234290917e-01 8.496055673016e-01 9.577626906851e-01 1.057405548359e+00 1.110337276424e+00 1.099489269850e+00 1.028968840615e+00 9.252747326461e-01 8.376138197041e-01 8.218328479018e-01 8.936561536496e-01 1.011082674792e+00 1.117907332531e+00 1.175433501950e+00 1.167331659128e+00 1.098473206238e+00 9.947288393006e-01 9.014849714997e-01 8.694117709780e-01 9.169916017858e-01 1.011848999244e+00 1.103810734737e+00 1.156408515552e+00 1.154196431868e+00 1.101299892683e+00 1.019043327471e+00 9.414301553570e-01 9.030491721792e-01 9.178101310526e-01 9.685830660579e-01 1.023597230997e+00 1.057297975340e+00 1.058459741403e+00 1.029461206664e+00 9.825015507741e-01 9.340645509174e-01 8.982236325162e-01 8.811211557499e-01 8.802261170595e-01 8.889093965667e-01 9.013624557037e-01 9.140782365853e-01 9.240881523602e-01 9.269726402623e-01 9.171520081308e-01 8.907629997797e-01 8.499256077098e-01 8.059344683295e-01 7.782959707132e-01 7.850773719899e-01 8.279461921300e-01 8.882685341506e-01 9.391332102261e-01 9.588417904855e-01 9.381132651007e-01 8.835868667672e-01 8.190931674490e-01 7.808015639705e-01 7.967945090476e-01 8.612634664715e-01 9.397451145250e-01
 1.037143062318e+00 1.037719415401e+00 1.038244442361e+00 1.038556381200e+00 1.038618347156e+00 1.038519225119e+00 1.038449771527e+00 1.038616654506e+00 1.039087541884e+00 1.039711791558e+00 1.040230981700e+00 1.040478548348e+00 1.040476773591e+00 1.040390175024e+00 1.040418767961e+00 1.040706844462e+00 1.041257387494e+00 1.041907365084e+00 1.042412629662e+00 1.042626880202e+00 1.042608322868e+00 1.042571846633e+00 1.042736020115e+00 1.043190232825e+00 1.043850367221e+00 1.044508807461e+00 1.044964849103e+00 1.045160847938e+00 1.045220756979e+00 1.045348313371e+00 1.045693062812e+00 1.046271581460e+00 1.046977653488e+00 1.047634687279e+00 1.048095433570e+00 1.048339789699e+00 1.048497279008e+00 1.048760805291e+00 1.049243918286e+00 1.049913436470e+00 1.050637780935e+00 1.051270555748e+00 1.051736812174e+00 1.052062045369e+00 1.052343640633e+00 1.052698196017e+00 1.053196655665e+00 1.053837655423e+00 1.054554727303e+00 1.055230987366e+00 1.055753741623e+00 1.056084332346e+00 1.056313947209e+00 1.056613831703e+00 1.057116782982e+00 1.057824128730e+00 1.058601918597e+00 1.059271267107e+00 1.059718434055e+00 1.059970426604e+00 1.060177990308e+00 1.060525122465e+00 1.061106528948e+00 1.061874990507e+00 1.062670178507e+00 1.063317797316e+00 1.063725107538e+00 1.063950456172e+00 1.064179902238e+00 1.064616999095e+00 1.065335601549e+00 1.066227488458e+00 1.067071246071e+00 1.067684373374e+00 1.068042010723e+00 1.068296055250e+00 1.068677022600e+00 1.069332404326e+00 1.070224222305e+00 1.071167087680e+00 1.071972095582e+00 1.072554458658e+00 1.072976298536e+00 1.073391754970e+00 1.073954186295e+00 1.074719121144e+00 1.075623832828e+00 1.076543824793e+00 1.077359299008e+00 1.078003785071e+00 1.078498956609e+00 1.078956625748e+00 1.079521542049e+00 1.080282341459e+00 1.081215617811e+00 1.082189901479e+00 1.083035612819e+00 1.083654481121e+00 1.084096389868e+00 1.084538999271e+00 1.085165789467e+00 1.086041320833e+00 1.087078929993e+00 1.088091233725e+00 1.088913544313e+00 1.089505904923e+00 1.089979988219e+00 1.090524645496e+00 1.091284221618e+00 1.092273932210e+00 1.093377035956e+00 1.094409788648e+00 1.095228743357e+00 1.095825511204e+00 1.096336064108e+00 1.096956011913e+00 1.097817379804e+00 1.098907521931e+00 1.100070144547e+00 1.101101508695e+00 1.101879152328e+00 1.102450014088e+00 1.102999582747e+00 1.103726212905e+00 1.104721423427e+00 1.105907897026e+00 1.107085188772e+00 1.108060952835e+00 1.108780136728e+00 1.109362431873e+00 1.110013764791e+00 1.110895535614e+00 1.112020710932e+00 1.113248246657e+00 1.114379162873e+00 1.115289602779e+00 1.116012575394e+00 1.116697782142e+00 1.117509039340e+00 1.118527482509e+00 1.119707813604e+00 1.120906464482e+00 1.121982819824e+00 1.122887879623e+00 1.123678377153e+00 1.124477448751e+00 1.125403234036e+00 1.126493060031e+00 1.127679945942e+00 1.128845516764e+00 1.129905287289e+00 1.130846130144e+00 1.131727453576e+00 1.132649327704e+00 1.133676126169e+00 1.134806344245e+00 1.135981233249e+00 1.137132754411e+00 1.138214708380e+00 1.139222031915e+00 1.140203955793e+00 1.141218960813e+00 1.142299991347e+00 1.143444394949e+00 1.144621605972e+00 1.145784599912e+00 1.146901894135e+00 1.147981569254e+00 1.149051544454e+00 1.150142444399e+00 1.151271438750e+00 1.152441941016e+00 1.153631609108e+00 1.154815271029e+00 1.155980256540e+00 1.157127236278e+00 1.158266539919e+00 1.159418922421e+00 1.160599792555e+00 1.161802714419e+00 1.163014431826e+00 1.164227038575e+00 1.165435909170e+00 1.166643095349e+00 1.167855037160e+00 1.169078304013e+00 1.170306270272e+00 1.171537959592e+00 1.172776673514e+00 1.174022821697e+00 1.175279935985e+00 1.176543095284e+00 1.177807615700e+00 1.179068139297e+00 1.180326322442e+00 1.181590606976e+00 1.182864686188e+00 1.184149979557e+00 1.185442990635e+00 1.186735966513e+00 1.188024810731e+00 1.189314414826e+00 1.190612096033e+00 1.191919330014e+00 1.193234048531e+00 1.194553378572e+00 1.195871158641e+00 1.197190655585e+00 1.198517217942e+00 1.199854718975e+00 1.201199787797e+00 1.202549243901e+00 1.203899320169e+00 1.205251411371e+00 1.206608323495e+00 1.207976374742e+00 1.209351465935e+00 1.210729355595e+00 1.212108730919e+00 1.213489983872e+00 1.214875104775e+00 1.216268844095e+00 1.217668322050e+00 1.219068408719e+00 1.220467832162e+00 1.221870454665e+00 1.223278784815e+00 1.224692167416e+00 1.226112403050e+00 1.227533370693e+00 1.228955323292e+00 1.230380539468e+00 1.231813609381e+00 1.233250402869e+00 1.234691120958e+00 1.236136603433e+00 1.237583534500e+00 1.239033933891e+00 1.240490983592e+00 1.241950497881e+00 1.243411864146e+00 1.244877998585e+00 1.246346431214e+00 1.247817368579e+00 1.249293330422e+00 1.250771980836e+00 1.252251945555e+00 1.253735434332e+00 1.255222554834e+00 1.256711574866e+00 1.258204319306e+00 1.259700940021e+00 1.261199254424e+00 1.262699076102e+00 1.264202271315e+00 1.265708196667e+00 1.267216127792e+00 1.268729341758e+00 1.270244610713e+00 1.271761313272e+00 1.273281118454e+00 1.274801423465e+00 1.276323425543e+00 1.277849956229e+00 1.279380198849e+00 1.280911063495e+00 1.282445382590e+00 1.283980340167e+00 1.285515123235e+00 1.287053530667e+00 1.288596825869e+00 1.290142989592e+00 1.291691028526e+00 1.293238907652e+00 1.294787408757e+00 1.296336200994e+00 1.297890171033e+00 1.299443834413e+00 1.300998761165e+00 1.302555939392e+00 1.304113274861e+00 1.305672734529e+00 1.307232393876e+00 1.308793236469e+00 1.310353668713e+00 1.311917442012e+00 1.313483393720e+00 1.315048251818e+00 1.316615973663e+00 1.318182654940e+00 1.319750391270e+00 1.321318185188e+00 1.322887006070e+00 1.324455987291e+00 1.326024245456e+00 1.327596801835e+00 1.329168402710e+00 1.330739840087e+00 1.332311513342e+00 1.333882929178e+00 1.335454857545e+00 1.337027268508e+00 1.338598988736e+00 1.340170595609e+00 1.341743592592e+00 1.343316089943e+00 1.344886574022e+00 1.346456897081e+00 1.348025813882e+00 1.349595606195e+00 1.351167616022e+00 1.352738534252e+00 1.354309022771e+00 1.355878069382e+00 1.357443481757e+00 1.359009273964e+00 1.360575887763e+00 1.362144040235e+00 1.363711523827e+00 1.365275542660e+00 1.366838658384e+00 1.368399232720e+00 1.369957267910e+00 1.371517907765e+00 1.373077089889e+00 1.374635334075e+00 1.376191307762e+00 1.377744149461e+00 1.379294388707e+00 1.380843316266e+00 1.382390806692e+00 1.383938081491e+00 1.385484990676e+00 1.387027248494e+00 1.388565807249e+00 1.390101839499e+00 1.391637401865e+00 1.393169747689e+00 1.394701706762e+00 1.396230098402e+00 1.397754417374e+00 1.399276209590e+00 1.400794759638e+00 1.402312647353e+00 1.403827707944e+00 1.405338666550e+00 1.406847809087e+00 1.408353268346e+00 1.409855106456e+00 1.411355185164e+00 1.412852449592e+00 1.414347115332e+00 1.415837677540e+00 1.417325228913e+00 1.418808533005e+00 1.420288775872e+00 1.421766565779e+00 1.423240229040e+00 1.424709642678e+00 1.426177534193e+00 1.427638910171e+00 1.429098018713e+00 1.430553633051e+00 1.432004112149e+00 1.433451428321e+00 1.434894302058e+00 1.436333280566e+00 1.437768021175e+00 1.439197716342e+00 1.440622894906e+00 1.442045848997e+00 1.443463981533e+00 1.444875678182e+00 1.446284532169e+00 1.447687187013e+00 1.449084984240e+00 1.450479882533e+00 1.451869111708e+00 1.453252702315e+00 1.454631693328e+00 1.456005134712e+00 1.457373162365e+00 1.458737604193e+00 1.460096500838e+00 1.461450270402e+00 1.462799706803e+00 1.464140589039e+00 1.465477376157e+00 1.466809623901e+00 1.468136210334e+00 1.469457335594e+00 1.470773837155e+00 1.472082985640e+00 1.473386382566e+00 1.474684755933e+00 1.475976358857e+00 1.477264559171e+00 1.478545459166e+00 1.479821035205e+00 1.481091811844e+00 1.482353858295e+00 1.483609491142e+00 1.484861972414e+00 1.486107769931e+00 1.487347412734e+00 1.488581590719e+00 1.489807572986e+00 1.491027708461e+00 1.492242240970e+00 1.493449141753e+00 1.494652139396e+00 1.495847762285e+00 1.497035345818e+00 1.498217342033e+00 1.499391785853e+00 1.500560401836e+00 1.501723642156e+00 1.502879328432e+00 1.504028185180e+00 1.505170125377e+00 1.506304357627e+00 1.507432515616e+00 1.508553993057e+00 1.509668134042e+00 1.510776379606e+00 1.511877380128e+00 1.512970896712e+00 1.514057217855e+00 1.515136938199e+00 1.516210346557e+00 1.517276283658e+00 1.518335498237e+00 1.519386525218e+00 1.520431877757e+00 1.521468729719e+00 1.522499932063e+00 1.523524208876e+00 1.524540299406e+00 1.525549662329e+00 1.526552654581e+00 1.527546937787e+00 1.528535621412e+00 1.529516161955e+00 1.530489825997e+00 1.531456923264e+00 1.532416346604e+00 1.533368710319e+00 1.534314385109e+00 1.535251698749e+00 1.536183332432e+00 1.537107027906e+00 1.538023519022e+00 1.538933604302e+00 1.539836646975e+00 1.540731051283e+00 1.541620191098e+00 1.542501322257e+00 1.543375434534e+00 1.544242795060e+00 1.545103761799e+00 1.545955606905e+00 1.546802420469e+00 1.547641245891e+00 1.548473570250e+00 1.549298839825e+00 1.550117027738e+00 1.550929322725e+00 1.551734853732e+00 1.552532023024e+00 1.553323811305e+00 1.554109040959e+00 1.554886102235e+00 1.555657464650e+00 1.556421785979e+00 1.557179511323e+00 1.557931051561e+00 1.558675008302e+00 1.559414123763e+00 1.560146434480e+00 1.560871347176e+00 1.561590727547e+00 1.562303149911e+00 1.563010430057e+00 1.563710269855e+00 1.564404959566e+00 1.565093557333e+00 1.565775740812e+00 1.566451755761e+00 1.567123480763e+00 1.567789052740e+00 1.568447596710e+00 1.569101783202e+00 1.569749232364e+00 1.570392078067e+00 1.571029895789e+00 1.571659773443e+00 1.572287316161e+00 1.572908887869e+00 1.573524160918e+00 1.574135400574e+00 1.574741033763e+00 1.575342233926e+00 1.575939124522e+00 1.576529923981e+00 1.577116988019e+00 1.577700380867e+00 1.578278363867e+00 1.578852043173e+00 1.579421871120e+00 1.579987616005e+00 1.580549041290e+00 1.581106396894e+00 1.581660942180e+00 1.582211050716e+00 1.582756925169e+00 1.583300231534e+00 1.583839884888e+00 1.584376461511e+00 1.584910815953e+00 1.585440194065e+00 1.585968672348e+00 1.586492641371e+00 1.587014706610e+00 1.587533970497e+00 1.588051239632e+00 1.588566847844e+00 1.589079185581e+00 1.589589251809e+00 1.590099192617e+00 1.590606556031e+00 1.591112106641e+00 1.591616427399e+00 1.592119079806e+00 1.592620710786e+00 1.593122404436e+00 1.593621320433e+00 1.594120293537e+00 1.594618454982e+00 1.595117373246e+00 1.595615065615e+00 1.596112969382e+00 1.596610983460e+00 1.597109065244e+00 1.597607244183e+00 1.598106238130e+00 1.598606102809e+00 1.599106137150e+00 1.599608290758e+00 1.600110168110e+00 1.600614459188e+00 1.601119718272e+00 1.601627419405e+00 1.602135571007e+00 1.602646100302e+00 1.603159129393e+00 1.603674202402e+00 1.604191804685e+00 1.604712795696e+00 1.605235491763e+00 1.605761042303e+00 1.606289953511e+00 1.606822483877e+00 1.607358208125e+00 1.607897441017e+00 1.608441235857e+00 1.608988244316e+00 1.609539529026e+00 1.610095802880e+00 1.610656844374e+00 1.611221432995e+00 1.611791706797e+00 1.612365961744e+00 1.612946174397e+00 1.613532273600e+00 1.614122768987e+00 1.614719145618e+00 1.615322467638e+00 1.615931566622e+00 1.616545967316e+00 1.617166569505e+00 1.617794998047e+00 1.618428871850e+00 1.619070180589e+00 1.619718349331e+00 1.620374658358e+00 1.621036615618e+00 1.621706419585e+00 1.622385196065e+00 1.623070417826e+00 1.623763949880e+00 1.624465855127e+00 1.625175841002e+00 1.625893362136e+00 1.626621308559e+00 1.627356776251e+00 1.628101260195e+00 1.628855538469e+00 1.629618036493e+00 1.630389341636e+00 1.631170610019e+00 1.631961358287e+00 1.632761631730e+00 1.633572778349e+00 1.634391599259e+00 1.635222443646e+00 1.636062653891e+00 1.636913727635e+00 1.637773815666e+00 1.638645277920e+00 1.639527650663e+00 1.640419908610e+00 1.641322002459e+00 1.642237129363e+00 1.643162639662e+00 1.644098592721e+00 1.645045391247e+00 1.646005319964e+00 1.646973520521e+00 1.647954699059e+00 1.648948722101e+00 1.649951831082e+00 1.650967421875e+00 1.651994563724e+00 1.653033508784e+00 1.654084132423e+00 1.655145329136e+00 1.656219993087e+00 1.657305093678e+00 1.658402830687e+00 1.659512259887e+00 1.660632963580e+00 1.661766115924e+00 1.662910840991e+00 1.664068046808e+00 1.665236872973e+00 1.666417513471e+00 1.667609503353e+00 1.668813514891e+00 1.670029810753e+00 1.671257482343e+00 1.672496618190e+00 1.673748250327e+00 1.675010440628e+00 1.676285370076e+00 1.677571028153e+00 1.678868172920e+00 1.680176865350e+00 1.681497167877e+00 1.682827726767e+00 1.684170263887e+00 1.685523517696e+00 1.686887387915e+00 1.688262408976e+00 1.689648097940e+00 1.691044437266e+00 1.692449846851e+00 1.693867941522e+00 1.695294847025e+00 1.696731436875e+00 1.698178780455e+00 1.699634487651e+00 1.701101277101e+00 1.702575335743e+00 1.704060405298e+00 1.705553167206e+00 1.707055113224e+00 1.708566287027e+00 1.710084920074e+00 1.711611872876e+00 1.713145855972e+00 1.714689086020e+00 1.716238703722e+00 1.717795159304e+00 1.719360014916e+00 1.720929517920e+00 1.722507287041e+00 1.724090493939e+00 1.725677645618e+00 1.727271991326e+00 1.728871851840e+00 1.730476259032e+00 1.732085984829e+00 1.733698771186e+00 1.735316165871e+00 1.736936114804e+00 1.738560820123e+00 1.740187807688e+00 1.741817854348e+00 1.743449290747e+00 1.745083430713e+00 1.746720025921e+00 1.748356281033e+00 1.749993697720e+00 1.751631508329e+00 1.753270316970e+00 1.754908048111e+00 1.756544229775e+00 1.758180890266e+00 1.759814345790e+00 1.761446153605e+00 1.763076546814e+00 1.764701885887e+00 1.766327260823e+00 1.767946193830e+00 1.769562235310e+00 1.771172864638e+00 1.772779073432e+00 1.774379951657e+00 1.775974062614e+00 1.777563458931e+00 1.779143958522e+00 1.780717427841e+00 1.782284430530e+00 1.783841141933e+00 1.785390536200e+00 1.786928239913e+00 1.788458496113e+00 1.789977494903e+00 1.791486508706e+00 1.792983507022e+00 1.794468379607e+00 1.795942276653e+00 1.797400895127e+00 1.798849076984e+00 1.800281146945e+00 1.801699109770e+00 1.803103862583e+00 1.804490239159e+00 1.805863486472e+00 1.807217085300e+00 1.808557048987e+00 1.809876830593e+00 1.811179748722e+00 1.812464542771e+00 1.813728321882e+00 1.814974289950e+00 1.816198886897e+00 1.817403622760e+00 1.818585973508e+00 1.819746620943e+00 1.820886523988e+00 1.822000664999e+00 1.823094021492e+00 1.824160654759e+00 1.825204674199e+00 1.826223441102e+00 1.827214951373e+00 1.828181643197e+00 1.829119896134e+00 1.830033562605e+00 1.830917266663e+00 1.831773982980e+00 1.832601029582e+00 1.833399737371e+00 1.834168286509e+00 1.834904000488e+00 1.835612148471e+00 1.836286876628e+00 1.836930340310e+00 1.837540549166e+00 1.838117313156e+00 1.838661574857e+00 1.839169588828e+00 1.839646217181e+00 1.840086315167e+00 1.840491392847e+00 1.840859420933e+00 1.841189743333e+00 1.841486489723e+00 1.841742667544e+00 1.841963243649e+00 1.842143506916e+00 1.842285294105e+00 1.842388546260e+00 1.842449607284e+00 1.842473768464e+00 1.842454642888e+00 1.842395320424e+00 1.842294168639e+00 1.842150787844e+00 1.841965487717e+00 1.841736473969e+00 1.841467040280e+00 1.841150386222e+00 1.840793516860e+00 1.840389512823e+00 1.839941354917e+00 1.839449839979e+00 1.838910357296e+00 1.838327353259e+00 1.837696455072e+00 1.837020683949e+00 1.836297397677e+00 1.835527672572e+00 1.834711672086e+00 1.833844796016e+00 1.832935208924e+00 1.831973948141e+00 1.830967013789e+00 1.829911671456e+00 1.828806172219e+00 1.827653154620e+00 1.826449546529e+00 1.825200041117e+00 1.823897725697e+00 1.822548091790e+00 1.821148895315e+00 1.819698869145e+00 1.818201678293e+00 1.816651189714e+00 1.815055591518e+00 1.813405709673e+00 1.811709747734e+00 1.809961844932e+00 1.808164806758e+00 1.806320036364e+00 1.804420627562e+00 1.802477723313e+00 1.800479333138e+00 1.798435930209e+00 1.796342348534e+00 1.794197017205e+00 1.792006136602e+00 1.789762523201e+00 1.787474523718e+00 1.785134170372e+00 1.782749721273e+00 1.780315340193e+00 1.777832411378e+00 1.775305317769e+00 1.772727095528e+00 1.770107825754e+00 1.767436930172e+00 1.764723273424e+00 1.761963600218e+00 1.759156752906e+00 1.756311505945e+00 1.753413793781e+00 1.750480179675e+00 1.747497252758e+00 1.744476875868e+00 1.741412614093e+00 1.738305236892e+00 1.735162937376e+00 1.731973920784e+00 1.728752399059e+00 1.725486612918e+00 1.722187755442e+00 1.718850748298e+00 1.715475236668e+00 1.712069365866e+00 1.708621592327e+00 1.705147696893e+00 1.701635315578e+00 1.698096532112e+00 1.694524128759e+00 1.690920337550e+00 1.687293275900e+00 1.683630689337e+00 1.679950066124e+00 1.676236821575e+00 1.672504977156e+00 1.668747623015e+00 1.664966733659e+00 1.661170229159e+00 1.657346586092e+00 1.653513517800e+00 1.649656480375e+00 1.645787824091e+00 1.641903866443e+00 1.638006502966e+00 1.634101640364e+00 1.630180352201e+00 1.626258026138e+00 1.622321585446e+00 1.618385964015e+00 1.614443481938e+00 1.610498487258e+00 1.606555802813e+00 1.602607945358e+00 1.598671374341e+00 1.594730141928e+00 1.590801654004e+00 1.586875629618e+00 1.582962702396e+00 1.579058852174e+00 1.575164302659e+00 1.571291963951e+00 1.567426852702e+00 1.563587213482e+00 1.559762167660e+00 1.555961302873e+00 1.552183475247e+00 1.548426662720e+00 1.544704295986e+00 1.541001267643e+00 1.537337135738e+00 1.533698637921e+00 1.530096168670e+00 1.526530378427e+00 1.522997583782e+00 1.519510361284e+00 1.516055664268e+00 1.512652845249e+00 1.509285915129e+00 1.505969907495e+00 1.502700567573e+00 1.499477876837e+00 1.496312111479e+00 1.493190062737e+00 1.490131318450e+00 1.487119834401e+00 1.484171142466e+00 1.481279359790e+00 1.478445010117e+00 1.475677835017e+00 1.472964818842e+00 1.470325862953e+00 1.467744036495e+00 1.465234090026e+00 1.462790936161e+00 1.460414648365e+00 1.458114543580e+00 1.455876681197e+00 1.453722326387e+00 1.451631381556e+00 1.449620883517e+00 1.447683415036e+00 1.445820045498e+00 1.444039344846e+00 1.442327898957e+00 1.440703619723e+00 1.439148471660e+00 1.437680494360e+00 1.436288556855e+00 1.434975803849e+00 1.433748191081e+00 1.432592693741e+00 1.431530143723e+00 1.430538069758e+00 1.429634960496e+00 1.428807650279e+00 1.428062457839e+00 1.427403687812e+00 1.426816672318e+00 1.426321610817e+00 1.425894870736e+00 1.425558115131e+00 1.425296026072e+00 1.425112923814e+00 1.425014392040e+00 1.424984337599e+00 1.425043227446e+00 1.425168281972e+00 1.425377907309e+00 1.425658532448e+00 1.426012538315e+00 1.426446805151e+00 1.426942720781e+00 1.427522753938e+00 1.428160913064e+00 1.428876399328e+00 1.429657883488e+00 1.430503827918e+00 1.431421883438e+00 1.432394242158e+00 1.433442449857e+00 1.434539755976e+00 1.435705377952e+00 1.436925877169e+00 1.438202588682e+00 1.439541084568e+00 1.440922726841e+00 1.442369633698e+00 1.443853456088e+00 1.445395982311e+00 1.446980489793e+00 1.448608528919e+00 1.450287306953e+00 1.451994823288e+00 1.453755276725e+00 1.455539532767e+00 1.457368522299e+00 1.459226196736e+00 1.461112932392e+00 1.463035387042e+00 1.464972348736e+00 1.466947745975e+00 1.468930769986e+00 1.470942455014e+00 1.472967840478e+00 1.475004570842e+00 1.477063036430e+00 1.479115983161e+00 1.481191690111e+00 1.483257869519e+00 1.485335410039e+00 1.487409009011e+00 1.489473441940e+00 1.491544634879e+00 1.493589809800e+00 1.495640180529e+00 1.497663088681e+00 1.499675913825e+00 1.501668993801e+00 1.503631539235e+00 1.505582013455e+00 1.507488509937e+00 1.509380044055e+00 1.511226420056e+00 1.513041166960e+00 1.514821857553e+00 1.516550937164e+00 1.518250924495e+00 1.519889882826e+00 1.521493812074e+00 1.523040008631e+00 1.524535016589e+00 1.525981084631e+00 1.527360893513e+00 1.528696194900e+00 1.529959649946e+00 1.531170707523e+00 1.532317360376e+00 1.533397343494e+00 1.534422283854e+00 1.535371214800e+00 1.536265322446e+00 1.537086930732e+00 1.537848036606e+00 1.538543290812e+00 1.539169889688e+00 1.539740438986e+00 1.540238808173e+00 1.540683778832e+00 1.541064772816e+00 1.541387553108e+00 1.541656909469e+00 1.541866593742e+00 1.542033077525e+00 1.542145042821e+00 1.542216824373e+00 1.542246298166e+00 1.542237181460e+00 1.542198672524e+00 1.542128130398e+00 1.542040306132e+00 1.541928678060e+00 1.541806576598e+00 1.541678041480e+00 1.541545980129e+00 1.541422842068e+00 1.541306202687e+00 1.541211441416e+00 1.541138349600e+00 1.541097042202e+00 1.541097429841e+00 1.541139548522e+00 1.541238226461e+00 1.541392855601e+00 1.541617096959e+00 1.541915814102e+00 1.542294030952e+00 1.542764918711e+00 1.543325646634e+00 1.543993891847e+00 1.544768889285e+00 1.545657642676e+00 1.546669317850e+00 1.547804729913e+00 1.549074555471e+00 1.550478277864e+00 1.552026647552e+00 1.553716876446e+00 1.555558373242e+00 1.557549954731e+00 1.559695116772e+00 1.561997570596e+00 1.564454251497e+00 1.567072478842e+00 1.569844601356e+00 1.572774769552e+00 1.575863345638e+00 1.579101370673e+00 1.582496197384e+00 1.586031836795e+00 1.589719487658e+00 1.593541822668e+00 1.597502630076e+00 1.601594799793e+00 1.605804129154e+00 1.610140558396e+00 1.614577913465e+00 1.619126354548e+00 1.623765452227e+00 1.628490696782e+00 1.633300344321e+00 1.638169707662e+00 1.643111334845e+00 1.648092919559e+00 1.653124612177e+00 1.658184838530e+00 1.663262804689e+00 1.668363704236e+00 1.673451559180e+00 1.678546097592e+00 1.683611484055e+00 1.688654090327e+00 1.693659454413e+00 1.698608370337e+00 1.703512608596e+00 1.708332851386e+00 1.713088798294e+00 1.717749563506e+00 1.722315257005e+00 1.726780141293e+00 1.731116058184e+00 1.735343597350e+00 1.739422181840e+00 1.743370406161e+00 1.747160921233e+00 1.750789215599e+00 1.754257958381e+00 1.757536207819e+00 1.760645898965e+00 1.763546621018e+00 1.766255766863e+00 1.768754377526e+00 1.771027892790e+00 1.773091419364e+00 1.774904967358e+00 1.776495107033e+00 1.777827898876e+00 1.778909721752e+00 1.779738902978e+00 1.780287445172e+00 1.780581941807e+00 1.780581392139e+00 1.780311151624e+00 1.779750169803e+00 1.778892736531e+00 1.777754919697e+00 1.776304932524e+00 1.774571632243e+00 1.772530620996e+00 1.770195484335e+00 1.767567269091e+00 1.764634938106e+00 1.761427823209e+00 1.757922815611e+00 1.754150465579e+00 1.750105726374e+00 1.745799870872e+00 1.741253463475e+00 1.736463770294e+00 1.731465847772e+00 1.726257547513e+00 1.720869416752e+00 1.715319394408e+00 1.709623470899e+00 1.703816262958e+00 1.697910157909e+00 1.691942002214e+00 1.685932902705e+00 1.679915242965e+00 1.673916965426e+00 1.667968265901e+00 1.662100753125e+00 1.656341949290e+00 1.650728081975e+00 1.645280605066e+00 1.640037477279e+00 1.635016331624e+00 1.630249884760e+00 1.625761461838e+00 1.621565401383e+00 1.617691769454e+00 1.614139331802e+00 1.610936594089e+00 1.608079786177e+00 1.605577839322e+00 1.603434630356e+00 1.601631977614e+00 1.600182332272e+00 1.599051808966e+00 1.598241452366e+00 1.597720515027e+00 1.597461518498e+00 1.597450960691e+00 1.597633427132e+00 1.597999312220e+00 1.598492487758e+00 1.599078623881e+00 1.599721920447e+00 1.600362986896e+00 1.600978585810e+00 1.601502772321e+00 1.601901348083e+00 1.602127424582e+00 1.602127924132e+00 1.601868846000e+00 1.601295183963e+00 1.600373473807e+00 1.599056603947e+00 1.597307863530e+00 1.595089048467e+00 1.592364336171e+00 1.589102996586e+00 1.585268967464e+00 1.580845649620e+00 1.575795169546e+00 1.570106532434e+00 1.563759026866e+00 1.556733794058e+00 1.549029776590e+00 1.540631539350e+00 1.531546110616e+00 1.521768925917e+00 1.511313973510e+00 1.500197983796e+00 1.488433163053e+00 1.476058478028e+00 1.463099031164e+00 1.449600504923e+00 1.435615804482e+00 1.421196165733e+00 1.406419551778e+00 1.391349157359e+00 1.376079975448e+00 1.360699087292e+00 1.345303006653e+00 1.330014036621e+00 1.314927685889e+00 1.300180883466e+00 1.285885217826e+00 1.272163611183e+00 1.259153039472e+00 1.246953905164e+00 1.235700242633e+00 1.225479701527e+00 1.216396645209e+00 1.208529948126e+00 1.201929665061e+00 1.196660857187e+00 1.192718733379e+00 1.190131040522e+00 1.188856509851e+00 1.188862850857e+00 1.190094216769e+00 1.192451309957e+00 1.195870312025e+00 1.200208213818e+00 1.205379984354e+00 1.211242832818e+00 1.217669849788e+00 1.224555058086e+00 1.231736025135e+00 1.239131163862e+00 1.246591106271e+00 1.254024449873e+00 1.261328765727e+00 1.268391574072e+00 1.275158586219e+00 1.281511854226e+00 1.287411380386e+00 1.292768944828e+00 1.297529360613e+00 1.301644067963e+00 1.305035159858e+00 1.307682211767e+00 1.309505996660e+00 1.310483719894e+00 1.310557848612e+00 1.309687316347e+00 1.307847175164e+00 1.304979646079e+00 1.301083379672e+00 1.296112369206e+00 1.290063358374e+00 1.282931393166e+00 1.274707008094e+00 1.265420017286e+00 1.255082164297e+00 1.243739861039e+00 1.231432673595e+00 1.218228063021e+00 1.204191417771e+00 1.189407122803e+00 1.173966463009e+00 1.157959140521e+00 1.141499417663e+00 1.124680325378e+00 1.107626343732e+00 1.090429238219e+00 1.073206234924e+00 1.056066024696e+00 1.039092841934e+00 1.022403946140e+00 1.006064793008e+00 9.901774162088e-01 9.748037281782e-01 9.600124194170e-01 9.458660373831e-01 9.323947098055e-01 9.196455907900e-01 9.076221781810e-01 8.980188854315e-01 8.876616133958e-01 8.772593383663e-01 8.677475273997e-01 8.598703669758e-01 8.538457786582e-01 8.492644766448e-01 8.452230297758e-01 8.406890116109e-01 8.349296736557e-01 8.277851069202e-01 8.197292195215e-01 8.116920244122e-01 8.046773339576e-01 7.993114638387e-01 7.956036008299e-01 7.929400682878e-01 7.903401575868e-01 7.869276500952e-01 7.823439808697e-01 7.769345092163e-01 7.716979217687e-01 7.679765804405e-01 7.669343013113e-01 7.691155093527e-01 7.742824197090e-01 7.815486886346e-01 7.897988812497e-01 7.982157121813e-01 8.066059535505e-01 8.154465936054e-01 8.256707268408e-01 8.382071499821e-01 8.534871012672e-01 8.711713928288e-01 8.902026973166e-01 9.091026752631e-01 9.264723322745e-01 9.414219186786e-01 9.537683019637e-01 9.639946664803e-01 9.729967269692e-01 9.816468828522e-01 9.903815683480e-01 9.990274328292e-01 1.006849721386e+00 1.012838629450e+00 1.016157938616e+00 1.016509623916e+00 1.014295440522e+00 1.010563968168e+00 1.006699989225e+00 1.003946954794e+00 1.002991998301e+00 1.003763459147e+00 1.005495539987e+00 1.007082545681e+00 1.007566954044e+00 1.006503167533e+00 1.004118338148e+00 1.001228180227e+00 9.988742023692e-01 9.978603628383e-01 9.984167468189e-01 1.000079278463e+00 1.001847072802e+00 1.002610280614e+00 1.001608124015e+00 9.987060468682e-01 9.944072187350e-01 9.893595368822e-01 9.817020961027e-01 9.561258820184e-01 9.015777552740e-01 8.276625764926e-01 7.664696729730e-01 7.505290070369e-01 7.867840728590e-01 8.492254945873e-01 9.021864440304e-01 9.213505893394e-01 9.000824560383e-01 8.495121483998e-01 7.955038362418e-01 7.685825890964e-01 7.840213134954e-01 8.286703576275e-01 8.734261322843e-01 8.939128165696e-01 8.810233717713e-01 8.431046964840e-01 8.033825162991e-01 7.897474589924e-01 8.152957031780e-01 8.664381888207e-01 9.141060975798e-01 9.326523926790e-01 9.102517177837e-01 8.526778805914e-01 7.843811792858e-01 7.435510610873e-01 7.605835309827e-01 8.296314447380e-01 9.144739503280e-01 9.777388213437e-01 9.966524440605e-01 9.662255467179e-01 8.994236440695e-01 8.262405684880e-01 7.858457505188e-01 8.031779374202e-01 8.661342432666e-01 9.377878146854e-01 9.841705004775e-01 9.874293866661e-01 9.482957714314e-01 8.856375047676e-01 8.329242432963e-01 8.238840749819e-01 8.672087040287e-01 9.383240635502e-01 1.000584196146e+00 1.026231296002e+00 1.004063614350e+00 9.413440024026e-01 8.640832712995e-01 8.125667538941e-01 8.208179680164e-01 8.864821670683e-01 9.728316070437e-01 1.038854222378e+00 1.057748717811e+00 1.021247673674e+00 9.407997095438e-01 8.488235014518e-01 7.944087281114e-01 8.162553874981e-01 9.043559270710e-01 1.010909170689e+00 1.089654924963e+00 1.112761451348e+00 1.072597658233e+00 9.821366911402e-01 8.767438241958e-01 8.112473785721e-01 8.314877835171e-01 9.283557050824e-01 1.048776144622e+00 1.141990167106e+00 1.177868712188e+00 1.147483612540e+00 1.062150561277e+00 9.538020975849e-01 8.722179515925e-01 8.641916599902e-01 9.332322542936e-01 1.036373725197e+00 1.124320684379e+00 1.165477578766e+00 1.149018068429e+00 1.083039968715e+00 9.926796139602e-01 9.155313132804e-01 8.871794268462e-01 9.167917755080e-01 9.799842959548e-01 1.041068119836e+00 1.074033401382e+00 1.068687458080e+00 1.029284878867e+00 9.710316558803e-01 9.147184323564e-01 8.786826887894e-01 8.702745911023e-01 8.833630916278e-01 9.048911619199e-01 9.232654222921e-01 9.321924891824e-01 9.298975390139e-01 9.167429858007e-01 8.936536438692e-01 8.624462778210e-01 8.278116269324e-01 7.987929274164e-01 7.871264592782e-01 8.006572077135e-01 8.360984143030e-01 8.788751577701e-01 9.104212347163e-01 9.164991506297e-01 8.926918229219e-01 8.474962893048e-01 8.023017176415e-01 7.843155680936e-01 8.090040563988e-01 8.658515401347e-01 9.269662620900e-01
 1.068317173972e+00 1.068894784691e+00 1.069418361473e+00 1.069724474870e+00 1.069773667687e+00 1.069656975583e+00 1.069570640591e+00 1.069728168973e+00 1.070196702105e+00 1.070822231373e+00 1.071338414071e+00 1.071576137727e+00 1.071559674044e+00 1.071455170688e+00 1.071468412464e+00 1.071748129153e+00 1.072296150520e+00 1.072944197145e+00 1.073443828506e+00 1.073645196172e+00 1.073611009837e+00 1.073558275253e+00 1.073707295409e+00 1.074151828573e+00 1.074809909709e+00 1.075464369745e+00 1.075912408988e+00 1.076093290259e+00 1.076135868871e+00 1.076247778225e+00 1.076579927574e+00 1.077150077113e+00 1.077849027862e+00 1.078499199409e+00 1.078950208222e+00 1.079180285834e+00 1.079321125249e+00 1.079566055815e+00 1.080031595728e+00 1.080688486872e+00 1.081403997383e+00 1.082026969992e+00 1.082482572265e+00 1.082788593269e+00 1.083047232183e+00 1.083377495161e+00 1.083853859829e+00 1.084479696135e+00 1.085184932010e+00 1.085849930618e+00 1.086356512983e+00 1.086663822051e+00 1.086865329200e+00 1.087133963382e+00 1.087612522191e+00 1.088303470693e+00 1.089070465668e+00 1.089727814247e+00 1.090155096382e+00 1.090376018202e+00 1.090549810164e+00 1.090868148089e+00 1.091429968393e+00 1.092186259480e+00 1.092970628281e+00 1.093600349289e+00 1.093982754483e+00 1.094178806169e+00 1.094381258396e+00 1.094795816404e+00 1.095497341324e+00 1.096374397146e+00 1.097203692542e+00 1.097801387968e+00 1.098137376842e+00 1.098364007285e+00 1.098717205468e+00 1.099346585652e+00 1.100218206713e+00 1.101148666878e+00 1.101941513425e+00 1.102506559386e+00 1.102900678870e+00 1.103282723144e+00 1.103811970243e+00 1.104551080600e+00 1.105438287116e+00 1.106346491306e+00 1.107144407854e+00 1.107762229169e+00 1.108224821156e+00 1.108648401197e+00 1.109184527523e+00 1.109922027681e+00 1.110837225422e+00 1.111792366133e+00 1.112615889630e+00 1.113209875030e+00 1.113623281872e+00 1.114035741737e+00 1.114632985864e+00 1.115483418313e+00 1.116498798039e+00 1.117494801954e+00 1.118299650797e+00 1.118869586308e+00 1.119313345165e+00 1.119821647663e+00 1.120546552548e+00 1.121509110086e+00 1.122595831302e+00 1.123614977010e+00 1.124416318796e+00 1.124984990085e+00 1.125455951826e+00 1.126036482148e+00 1.126865708306e+00 1.127935728328e+00 1.129086256633e+00 1.130102616339e+00 1.130855806356e+00 1.131390015030e+00 1.131898725027e+00 1.132590269358e+00 1.133560724511e+00 1.134731418703e+00 1.135895235351e+00 1.136849347536e+00 1.137537145157e+00 1.138081383973e+00 1.138696830750e+00 1.139548250630e+00 1.140652655268e+00 1.141864567131e+00 1.142975561676e+00 1.143860121034e+00 1.144550305511e+00 1.145200902339e+00 1.145978790994e+00 1.146972655404e+00 1.148132529773e+00 1.149311209518e+00 1.150364705414e+00 1.151241963187e+00 1.152001009008e+00 1.152767219111e+00 1.153664694530e+00 1.154729625749e+00 1.155894947980e+00 1.157039310503e+00 1.158073917720e+00 1.158986754795e+00 1.159838619190e+00 1.160731686570e+00 1.161732295219e+00 1.162839182511e+00 1.163990019339e+00 1.165118029764e+00 1.166174584125e+00 1.167156540024e+00 1.168111933339e+00 1.169099814720e+00 1.170154914570e+00 1.171275220664e+00 1.172428017234e+00 1.173566493807e+00 1.174660413650e+00 1.175714973954e+00 1.176760404387e+00 1.177824327982e+00 1.178928647159e+00 1.180075197267e+00 1.181240607719e+00 1.182401338849e+00 1.183542151911e+00 1.184665576065e+00 1.185780228679e+00 1.186909087346e+00 1.188064959813e+00 1.189244474093e+00 1.190434025967e+00 1.191624069341e+00 1.192809549359e+00 1.193993560254e+00 1.195183072807e+00 1.196383500096e+00 1.197589676407e+00 1.198798933637e+00 1.200016193870e+00 1.201241052743e+00 1.202475518023e+00 1.203717099406e+00 1.204960796373e+00 1.206200099973e+00 1.207437210079e+00 1.208680517229e+00 1.209933940363e+00 1.211199711933e+00 1.212471917300e+00 1.213744942334e+00 1.215013214493e+00 1.216283686854e+00 1.217562261120e+00 1.218849668065e+00 1.220145505916e+00 1.221446319117e+00 1.222745458624e+00 1.224046947241e+00 1.225356008700e+00 1.226676607883e+00 1.228003092586e+00 1.229335570100e+00 1.230669014491e+00 1.232005198885e+00 1.233345365700e+00 1.234697146566e+00 1.236057430635e+00 1.237418291907e+00 1.238781919304e+00 1.240148193643e+00 1.241518644911e+00 1.242897267379e+00 1.244282439031e+00 1.245667886880e+00 1.247053156423e+00 1.248443355297e+00 1.249838708557e+00 1.251238752036e+00 1.252646187755e+00 1.254055218925e+00 1.255464358492e+00 1.256878567881e+00 1.258299268298e+00 1.259725312845e+00 1.261156231135e+00 1.262590417366e+00 1.264026799308e+00 1.265467310334e+00 1.266914284500e+00 1.268363766854e+00 1.269816511268e+00 1.271273925140e+00 1.272734556321e+00 1.274196953541e+00 1.275665920277e+00 1.277137379032e+00 1.278609127178e+00 1.280086384444e+00 1.281566595734e+00 1.283049636228e+00 1.284537378622e+00 1.286028548099e+00 1.287522079388e+00 1.289017544593e+00 1.290515432248e+00 1.292015800150e+00 1.293520337443e+00 1.295030178626e+00 1.296543465368e+00 1.298057493301e+00 1.299574398056e+00 1.301093513918e+00 1.302614125376e+00 1.304139100428e+00 1.305668636256e+00 1.307199676421e+00 1.308734169030e+00 1.310269281545e+00 1.311803971529e+00 1.313344080472e+00 1.314888883752e+00 1.316436894742e+00 1.317986654650e+00 1.319537724810e+00 1.321088708964e+00 1.322641148679e+00 1.324199019928e+00 1.325757362433e+00 1.327316818832e+00 1.328877648545e+00 1.330441503831e+00 1.332005062580e+00 1.333571219634e+00 1.335138521271e+00 1.336706238246e+00 1.338276507947e+00 1.339849557535e+00 1.341422966884e+00 1.342997847888e+00 1.344573256896e+00 1.346150671942e+00 1.347727923680e+00 1.349306761052e+00 1.350884940955e+00 1.352464525876e+00 1.354047735808e+00 1.355631388551e+00 1.357214700848e+00 1.358798697474e+00 1.360382842399e+00 1.361968000338e+00 1.363552472178e+00 1.365137925204e+00 1.366723889580e+00 1.368311468997e+00 1.369898677808e+00 1.371485014425e+00 1.373070701496e+00 1.374655550825e+00 1.376242054952e+00 1.377831669085e+00 1.379421032114e+00 1.381008549289e+00 1.382595104381e+00 1.384180791812e+00 1.385764504443e+00 1.387351035144e+00 1.388938795691e+00 1.390526139714e+00 1.392110874125e+00 1.393695080531e+00 1.395276172463e+00 1.396856872877e+00 1.398439135472e+00 1.400020887543e+00 1.401602210659e+00 1.403181353055e+00 1.404758065313e+00 1.406331866098e+00 1.407905343119e+00 1.409478552051e+00 1.411051387309e+00 1.412624014711e+00 1.414191803778e+00 1.415756847807e+00 1.417319786586e+00 1.418881406475e+00 1.420441481646e+00 1.422001525960e+00 1.423557558188e+00 1.425110946582e+00 1.426661197396e+00 1.428208915886e+00 1.429756361381e+00 1.431302223619e+00 1.432844248823e+00 1.434383687548e+00 1.435919771124e+00 1.437453307536e+00 1.438985476268e+00 1.440514876560e+00 1.442042633938e+00 1.443566380416e+00 1.445086177427e+00 1.446603001886e+00 1.448117528441e+00 1.449629736058e+00 1.451138281439e+00 1.452643257859e+00 1.454145648623e+00 1.455643514765e+00 1.457137388690e+00 1.458628276717e+00 1.460116202434e+00 1.461600961092e+00 1.463081925449e+00 1.464558256359e+00 1.466030283510e+00 1.467498357630e+00 1.468962420563e+00 1.470424269657e+00 1.471880879443e+00 1.473331518167e+00 1.474779075098e+00 1.476221342407e+00 1.477659749113e+00 1.479094335175e+00 1.480524289233e+00 1.481949165437e+00 1.483369469120e+00 1.484784277130e+00 1.486194506082e+00 1.487599850627e+00 1.489000443671e+00 1.490397018755e+00 1.491787676249e+00 1.493172064520e+00 1.494552142660e+00 1.495927196118e+00 1.497296735804e+00 1.498661264943e+00 1.500021788609e+00 1.501375083420e+00 1.502723570337e+00 1.504065432787e+00 1.505401072516e+00 1.506733240288e+00 1.508060141376e+00 1.509381121621e+00 1.510694530665e+00 1.512001807427e+00 1.513304180743e+00 1.514601743409e+00 1.515892692261e+00 1.517178094261e+00 1.518458448444e+00 1.519729153667e+00 1.520995729278e+00 1.522256565399e+00 1.523509704198e+00 1.524758565585e+00 1.526000169096e+00 1.527235282991e+00 1.528463269523e+00 1.529684236974e+00 1.530899564275e+00 1.532107405525e+00 1.533309854962e+00 1.534504728049e+00 1.535693821829e+00 1.536875065632e+00 1.538048782870e+00 1.539217278097e+00 1.540378408472e+00 1.541532917968e+00 1.542680149834e+00 1.543819969294e+00 1.544952824535e+00 1.546078398936e+00 1.547197646046e+00 1.548309188096e+00 1.549414952326e+00 1.550511830940e+00 1.551602215741e+00 1.552686037705e+00 1.553761039533e+00 1.554830274584e+00 1.555892014557e+00 1.556947383212e+00 1.557994304823e+00 1.559033896199e+00 1.560066848618e+00 1.561092416964e+00 1.562109665263e+00 1.563120777081e+00 1.564124615983e+00 1.565119621512e+00 1.566109019767e+00 1.567089086355e+00 1.568063465004e+00 1.569029443960e+00 1.569987871085e+00 1.570939725092e+00 1.571884334792e+00 1.572820626627e+00 1.573749952494e+00 1.574671463516e+00 1.575586059282e+00 1.576493073148e+00 1.577393629379e+00 1.578285421698e+00 1.579170802830e+00 1.580049370985e+00 1.580918934390e+00 1.581781702126e+00 1.582637886370e+00 1.583486755275e+00 1.584326980560e+00 1.585160803292e+00 1.585987569351e+00 1.586806396033e+00 1.587618788792e+00 1.588425096836e+00 1.589222060897e+00 1.590012292502e+00 1.590796948964e+00 1.591573245629e+00 1.592343577898e+00 1.593105566046e+00 1.593860677429e+00 1.594609430434e+00 1.595350416859e+00 1.596085439066e+00 1.596814474743e+00 1.597535932296e+00 1.598251448911e+00 1.598958700776e+00 1.599660104246e+00 1.600355460592e+00 1.601043666124e+00 1.601725722054e+00 1.602401971047e+00 1.603071124927e+00 1.603734512937e+00 1.604391849565e+00 1.605042021827e+00 1.605687430961e+00 1.606325465831e+00 1.606958379298e+00 1.607586037944e+00 1.608206701989e+00 1.608822379225e+00 1.609432141622e+00 1.610036052339e+00 1.610635025986e+00 1.611228504365e+00 1.611817154279e+00 1.612399814473e+00 1.612977125718e+00 1.613549744890e+00 1.614118530028e+00 1.614680392028e+00 1.615239566399e+00 1.615793506876e+00 1.616340841962e+00 1.616885951125e+00 1.617426159920e+00 1.617961808271e+00 1.618493651634e+00 1.619020261921e+00 1.619544493779e+00 1.620063451465e+00 1.620579997157e+00 1.621092760086e+00 1.621601428413e+00 1.622108402486e+00 1.622610685920e+00 1.623109398400e+00 1.623605599058e+00 1.624099391775e+00 1.624589050582e+00 1.625077416327e+00 1.625563251018e+00 1.626046278330e+00 1.626527555327e+00 1.627006749697e+00 1.627483400577e+00 1.627958391729e+00 1.628432116386e+00 1.628905255625e+00 1.629375558048e+00 1.629846224876e+00 1.630313871236e+00 1.630782551509e+00 1.631249836876e+00 1.631715760222e+00 1.632182027254e+00 1.632647999400e+00 1.633113149382e+00 1.633579060025e+00 1.634044664578e+00 1.634510048935e+00 1.634976413601e+00 1.635444531117e+00 1.635911655491e+00 1.636381695023e+00 1.636850756521e+00 1.637322948432e+00 1.637795200452e+00 1.638270368101e+00 1.638747218884e+00 1.639224830246e+00 1.639706140036e+00 1.640188476504e+00 1.640674317504e+00 1.641163343865e+00 1.641653062303e+00 1.642147587827e+00 1.642643702337e+00 1.643144360040e+00 1.643648564483e+00 1.644156244300e+00 1.644668350879e+00 1.645184160391e+00 1.645704405120e+00 1.646228097345e+00 1.646757633137e+00 1.647290528974e+00 1.647829379096e+00 1.648373011590e+00 1.648922450064e+00 1.649476545233e+00 1.650035600576e+00 1.650601832877e+00 1.651173527299e+00 1.651751062368e+00 1.652336203560e+00 1.652926350911e+00 1.653523611101e+00 1.654127484619e+00 1.654739717441e+00 1.655356486959e+00 1.655982488403e+00 1.656615778653e+00 1.657255205344e+00 1.657904016238e+00 1.658559094662e+00 1.659222898435e+00 1.659895504954e+00 1.660576819395e+00 1.661265197822e+00 1.661963052040e+00 1.662669098100e+00 1.663385242746e+00 1.664110330966e+00 1.664842877420e+00 1.665586010145e+00 1.666338854770e+00 1.667100833033e+00 1.667873360092e+00 1.668654929778e+00 1.669446581430e+00 1.670248592975e+00 1.671059944521e+00 1.671882441545e+00 1.672714814346e+00 1.673558624999e+00 1.674412389963e+00 1.675276352532e+00 1.676151861358e+00 1.677038415355e+00 1.677934860272e+00 1.678843972894e+00 1.679763168001e+00 1.680693791388e+00 1.681635713765e+00 1.682589333457e+00 1.683555097092e+00 1.684530694712e+00 1.685518309658e+00 1.686517971737e+00 1.687528526218e+00 1.688550683849e+00 1.689586259361e+00 1.690630944577e+00 1.691688776146e+00 1.692758632201e+00 1.693839696492e+00 1.694932864143e+00 1.696037374378e+00 1.697154024009e+00 1.698282414363e+00 1.699422508497e+00 1.700574015020e+00 1.701738190430e+00 1.702912712014e+00 1.704100325561e+00 1.705298691529e+00 1.706508341118e+00 1.707729525221e+00 1.708962267469e+00 1.710207523555e+00 1.711462839250e+00 1.712729455589e+00 1.714007380668e+00 1.715296221761e+00 1.716595121869e+00 1.717905938400e+00 1.719228027178e+00 1.720559601787e+00 1.721902147662e+00 1.723255034776e+00 1.724616839320e+00 1.725990046120e+00 1.727373339344e+00 1.728765465226e+00 1.730167988637e+00 1.731578775372e+00 1.732999817888e+00 1.734429069002e+00 1.735868386070e+00 1.737315223322e+00 1.738771014195e+00 1.740234808590e+00 1.741705717138e+00 1.743185525134e+00 1.744671624458e+00 1.746167144810e+00 1.747668811526e+00 1.749176270741e+00 1.750690857032e+00 1.752211353849e+00 1.753737512700e+00 1.755270660277e+00 1.756807266175e+00 1.758350948186e+00 1.759897505817e+00 1.761450492536e+00 1.763006841998e+00 1.764566006182e+00 1.766129634987e+00 1.767696691708e+00 1.769265619028e+00 1.770837583874e+00 1.772410628056e+00 1.773986915636e+00 1.775563433986e+00 1.777141076582e+00 1.778720192413e+00 1.780298635557e+00 1.781877071126e+00 1.783454272620e+00 1.785032228611e+00 1.786606822137e+00 1.788180987142e+00 1.789752153170e+00 1.791320488433e+00 1.792887448216e+00 1.794448919743e+00 1.796007031059e+00 1.797559754493e+00 1.799108940634e+00 1.800652618932e+00 1.802189073499e+00 1.803721182599e+00 1.805244902292e+00 1.806763194092e+00 1.808271495566e+00 1.809772873952e+00 1.811265808012e+00 1.812749038818e+00 1.814223337324e+00 1.815685554199e+00 1.817139660532e+00 1.818581632762e+00 1.820011513724e+00 1.821428839603e+00 1.822833714970e+00 1.824226681568e+00 1.825603012941e+00 1.826967885457e+00 1.828315921525e+00 1.829650215625e+00 1.830968345681e+00 1.832268100797e+00 1.833553594471e+00 1.834819263641e+00 1.836069498077e+00 1.837299306806e+00 1.838510454114e+00 1.839703430923e+00 1.840872552534e+00 1.842024206680e+00 1.843153289029e+00 1.844261239246e+00 1.845345122966e+00 1.846406970302e+00 1.847447796681e+00 1.848460648217e+00 1.849452453982e+00 1.850416625636e+00 1.851356418391e+00 1.852269429002e+00 1.853156108167e+00 1.854016261401e+00 1.854846646873e+00 1.855651070479e+00 1.856424569933e+00 1.857169182294e+00 1.857884415437e+00 1.858568049330e+00 1.859222633924e+00 1.859842371041e+00 1.860433038005e+00 1.860988859481e+00 1.861512911789e+00 1.862003458629e+00 1.862459055526e+00 1.862882126842e+00 1.863267049133e+00 1.863618630429e+00 1.863932099046e+00 1.864209695215e+00 1.864450970528e+00 1.864652044590e+00 1.864818029930e+00 1.864943326073e+00 1.865030758872e+00 1.865077422656e+00 1.865084833326e+00 1.865052055212e+00 1.864977100337e+00 1.864863048036e+00 1.864705119744e+00 1.864506516156e+00 1.864263755933e+00 1.863980192870e+00 1.863652131687e+00 1.863278888648e+00 1.862863601532e+00 1.862401162934e+00 1.861896625102e+00 1.861345784126e+00 1.860748835141e+00 1.860107412155e+00 1.859416792799e+00 1.858683992882e+00 1.857900365282e+00 1.857071161110e+00 1.856193912947e+00 1.855270081857e+00 1.854299059933e+00 1.853276818518e+00 1.852209381913e+00 1.851090017794e+00 1.849925266420e+00 1.848709859739e+00 1.847445328141e+00 1.846132756103e+00 1.844767083028e+00 1.843356506035e+00 1.841891244181e+00 1.840381194739e+00 1.838818258482e+00 1.837204981884e+00 1.835544710983e+00 1.833829647618e+00 1.832071552260e+00 1.830256651912e+00 1.828395632699e+00 1.826482993719e+00 1.824520204035e+00 1.822510358333e+00 1.820445607414e+00 1.818337692339e+00 1.816173366104e+00 1.813964765563e+00 1.811704590415e+00 1.809395484030e+00 1.807040283040e+00 1.804631181735e+00 1.802180372268e+00 1.799675840523e+00 1.797127636216e+00 1.794529375276e+00 1.791883739787e+00 1.789194785201e+00 1.786453612990e+00 1.783674297720e+00 1.780842454959e+00 1.777969941358e+00 1.775050679613e+00 1.772087204640e+00 1.769082752103e+00 1.766030651430e+00 1.762942305991e+00 1.759806886406e+00 1.756634658784e+00 1.753419021689e+00 1.750162355633e+00 1.746871436580e+00 1.743536491135e+00 1.740170694668e+00 1.736760091605e+00 1.733319399325e+00 1.729841811345e+00 1.726328259769e+00 1.722785721442e+00 1.719205207129e+00 1.715600556074e+00 1.711957704441e+00 1.708292185591e+00 1.704594997817e+00 1.700870032343e+00 1.697122914456e+00 1.693344745147e+00 1.689550438423e+00 1.685724950126e+00 1.681886288911e+00 1.678022740569e+00 1.674140893002e+00 1.670243975599e+00 1.666326142328e+00 1.662401029312e+00 1.658454315126e+00 1.654503577835e+00 1.650537664790e+00 1.646564039775e+00 1.642584994181e+00 1.638595523994e+00 1.634608778048e+00 1.630611163381e+00 1.626619064313e+00 1.622622403458e+00 1.618630753989e+00 1.614642896600e+00 1.610657366563e+00 1.606685522492e+00 1.602713921392e+00 1.598761683125e+00 1.594814941428e+00 1.590886094924e+00 1.586972856870e+00 1.583073433429e+00 1.579201181019e+00 1.575340923467e+00 1.571512370744e+00 1.567701254811e+00 1.563921643805e+00 1.560168432226e+00 1.556444180779e+00 1.552756901475e+00 1.549095723161e+00 1.545478686270e+00 1.541891786810e+00 1.538349282053e+00 1.534845085676e+00 1.531382823589e+00 1.527970755262e+00 1.524595915796e+00 1.521278182262e+00 1.518001853604e+00 1.514783574324e+00 1.511614523823e+00 1.508499223371e+00 1.505445463788e+00 1.502441535255e+00 1.499505832837e+00 1.496621623513e+00 1.493807376973e+00 1.491051884958e+00 1.488363528305e+00 1.485745211036e+00 1.483186004064e+00 1.480705975697e+00 1.478287881605e+00 1.475948033046e+00 1.473676463326e+00 1.471479112532e+00 1.469360554560e+00 1.467310247134e+00 1.465346942616e+00 1.463450625795e+00 1.461641506977e+00 1.459906538434e+00 1.458252150012e+00 1.456682582772e+00 1.455186499184e+00 1.453782438589e+00 1.452450517648e+00 1.451209535565e+00 1.450046175384e+00 1.448968997899e+00 1.447976800562e+00 1.447061718350e+00 1.446240764166e+00 1.445493278623e+00 1.444838453959e+00 1.444260717790e+00 1.443769531586e+00 1.443365092481e+00 1.443035632577e+00 1.442799862732e+00 1.442635496207e+00 1.442563304201e+00 1.442565768671e+00 1.442651201547e+00 1.442820568160e+00 1.443061214493e+00 1.443392365457e+00 1.443788886823e+00 1.444274388720e+00 1.444827352451e+00 1.445459126199e+00 1.446168773804e+00 1.446942096412e+00 1.447799430656e+00 1.448715531097e+00 1.449711251385e+00 1.450769510188e+00 1.451896426195e+00 1.453092101292e+00 1.454342911990e+00 1.455668563537e+00 1.457041557877e+00 1.458485815426e+00 1.459979473911e+00 1.461532281413e+00 1.463142238717e+00 1.464794935921e+00 1.466511168491e+00 1.468261966611e+00 1.470072194437e+00 1.471918212223e+00 1.473808709364e+00 1.475743583915e+00 1.477706616842e+00 1.479718914247e+00 1.481750211066e+00 1.483824880841e+00 1.485920646993e+00 1.488043032773e+00 1.490195867414e+00 1.492357258633e+00 1.494552917157e+00 1.496748212536e+00 1.498969556971e+00 1.501194544284e+00 1.503426290264e+00 1.505671610765e+00 1.507905224280e+00 1.510153480660e+00 1.512382617457e+00 1.514616612288e+00 1.516837525600e+00 1.519040675046e+00 1.521239258778e+00 1.523404244973e+00 1.525563526718e+00 1.527684821871e+00 1.529786007726e+00 1.531856561589e+00 1.533887168621e+00 1.535892554440e+00 1.537845449479e+00 1.539770220687e+00 1.541640409925e+00 1.543467050333e+00 1.545247015678e+00 1.546966451903e+00 1.548643070953e+00 1.550250702762e+00 1.551809615501e+00 1.553303017009e+00 1.554732006785e+00 1.556102570048e+00 1.557400092631e+00 1.558639016677e+00 1.559801856604e+00 1.560901371165e+00 1.561928695139e+00 1.562884527658e+00 1.563775899139e+00 1.564589035498e+00 1.565339642042e+00 1.566014598157e+00 1.566624210465e+00 1.567167496803e+00 1.567640034290e+00 1.568054131145e+00 1.568399391526e+00 1.568689398572e+00 1.568920448223e+00 1.569096137565e+00 1.569222229601e+00 1.569298277853e+00 1.569333684937e+00 1.569326491402e+00 1.569285334966e+00 1.569215207653e+00 1.569116114034e+00 1.569001695902e+00 1.568869120837e+00 1.568731246159e+00 1.568589717918e+00 1.568451060851e+00 1.568325588211e+00 1.568214875909e+00 1.568130713441e+00 1.568076462763e+00 1.568061055349e+00 1.568092168609e+00 1.568174101146e+00 1.568319250741e+00 1.568527438138e+00 1.568814075339e+00 1.569180773452e+00 1.569635159606e+00 1.570187142930e+00 1.570837429607e+00 1.571600927290e+00 1.572473091579e+00 1.573468187046e+00 1.574587462422e+00 1.575835500121e+00 1.577221221776e+00 1.578740574557e+00 1.580407924631e+00 1.582214604810e+00 1.584174461545e+00 1.586280197007e+00 1.588537217080e+00 1.590948402519e+00 1.593506090538e+00 1.596222851745e+00 1.599082063829e+00 1.602096757661e+00 1.605252466978e+00 1.608552421882e+00 1.611996776594e+00 1.615569147542e+00 1.619282700381e+00 1.623111523847e+00 1.627068592910e+00 1.631136567833e+00 1.635309689098e+00 1.639592131869e+00 1.643954280533e+00 1.648415397418e+00 1.652941197970e+00 1.657542765464e+00 1.662203361167e+00 1.666908428980e+00 1.671666871475e+00 1.676441639742e+00 1.681254684635e+00 1.686069530302e+00 1.690891848529e+00 1.695711767133e+00 1.700504492173e+00 1.705286326379e+00 1.710017212596e+00 1.714715613485e+00 1.719351832011e+00 1.723921469495e+00 1.728425282549e+00 1.732833074213e+00 1.737163114199e+00 1.741375735001e+00 1.745484852581e+00 1.749471631540e+00 1.753322933559e+00 1.757046338541e+00 1.760605392940e+00 1.764023058491e+00 1.767260934220e+00 1.770331544629e+00 1.773220108203e+00 1.775904334671e+00 1.778404859116e+00 1.780676739161e+00 1.782746439756e+00 1.784580150421e+00 1.786177708717e+00 1.787543545152e+00 1.788640300736e+00 1.789498431585e+00 1.790074821962e+00 1.790387022355e+00 1.790419896686e+00 1.790157912478e+00 1.789620745400e+00 1.788769589704e+00 1.787631976965e+00 1.786182568938e+00 1.784426025289e+00 1.782368029426e+00 1.779986479779e+00 1.777311725195e+00 1.774315981939e+00 1.771022512752e+00 1.767428092872e+00 1.763533468838e+00 1.759362470390e+00 1.754900492775e+00 1.750182474615e+00 1.745203245216e+00 1.739986222879e+00 1.734548784960e+00 1.728898416155e+00 1.723071444899e+00 1.717071872560e+00 1.710939416561e+00 1.704687299070e+00 1.698348187416e+00 1.691950394580e+00 1.685517285587e+00 1.679087551435e+00 1.672683967539e+00 1.666345994344e+00 1.660095427256e+00 1.653973063683e+00 1.648003724932e+00 1.642218805154e+00 1.636650107710e+00 1.631314255204e+00 1.626253544341e+00 1.621471158294e+00 1.617002780481e+00 1.612856344726e+00 1.609043413637e+00 1.605585130088e+00 1.602468049745e+00 1.599715780235e+00 1.597306475852e+00 1.595244448590e+00 1.593516040560e+00 1.592097196429e+00 1.590988269603e+00 1.590138440619e+00 1.589545458661e+00 1.589162075046e+00 1.588957745588e+00 1.588904345556e+00 1.588944229291e+00 1.589057452262e+00 1.589183864888e+00 1.589286709154e+00 1.589323756434e+00 1.589239000008e+00 1.589000389896e+00 1.588549494871e+00 1.587850801135e+00 1.586856084492e+00 1.585522005221e+00 1.583811663590e+00 1.581679860954e+00 1.579091835196e+00 1.576010702539e+00 1.572406367468e+00 1.568240875681e+00 1.563494498252e+00 1.558137213665e+00 1.552144396059e+00 1.545505173074e+00 1.538195750397e+00 1.530212112070e+00 1.521543602715e+00 1.512189971447e+00 1.502155064264e+00 1.491443898712e+00 1.480077909411e+00 1.468072649665e+00 1.455460101049e+00 1.442276266675e+00 1.428561697665e+00 1.414376801799e+00 1.399774533923e+00 1.384832704020e+00 1.369629174383e+00 1.354248529601e+00 1.338799288850e+00 1.323373784207e+00 1.308097909490e+00 1.293086593589e+00 1.278459080890e+00 1.264360154454e+00 1.250894555109e+00 1.238212306210e+00 1.226420816443e+00 1.215638874905e+00 1.205980028442e+00 1.197516302923e+00 1.190348409400e+00 1.184506716162e+00 1.180049287818e+00 1.176976580965e+00 1.175279797361e+00 1.174943428745e+00 1.175886805483e+00 1.178072440682e+00 1.181376038686e+00 1.185719022707e+00 1.190976233329e+00 1.197012037825e+00 1.203724890886e+00 1.210942722425e+00 1.218574868433e+00 1.226462746608e+00 1.234492654861e+00 1.242554449553e+00 1.250511901375e+00 1.258297174118e+00 1.265773782242e+00 1.272884167173e+00 1.279527556641e+00 1.285627223146e+00 1.291126200816e+00 1.295930572464e+00 1.300008463413e+00 1.303270016441e+00 1.305676868228e+00 1.307165989927e+00 1.307677954677e+00 1.307184217247e+00 1.305609432897e+00 1.302940550636e+00 1.299120056921e+00 1.294129415767e+00 1.287946884562e+00 1.280551687723e+00 1.271955675840e+00 1.262153081158e+00 1.251176826423e+00 1.239051432790e+00 1.225832831505e+00 1.211574188770e+00 1.196350697166e+00 1.180250299274e+00 1.163358624372e+00 1.145796246109e+00 1.127659007780e+00 1.109085834601e+00 1.090187831839e+00 1.071100489180e+00 1.051962725286e+00 1.032887722846e+00 1.014031042170e+00 9.955021498890e-01 9.774428691328e-01 9.599669892093e-01 9.431871567505e-01 9.272220790510e-01 9.121496836172e-01 8.980696424771e-01 8.850301286158e-01 8.748816540619e-01 8.642299813005e-01 8.537992142959e-01 8.445357708673e-01 8.371930850352e-01 8.319818409538e-01 8.284747594211e-01 8.257506320166e-01 8.227604922746e-01 8.187630472140e-01 8.135964242547e-01 8.077192088372e-01 8.020331815178e-01 7.974838732006e-01 7.946187014385e-01 7.933575491516e-01 7.930038605400e-01 7.925209954577e-01 7.909925909676e-01 7.880326811912e-01 7.839557718937e-01 7.797139535201e-01 7.765991628165e-01 7.757244111176e-01 7.776053052974e-01 7.820055404101e-01 7.880831181912e-01 7.947795721864e-01 8.013473040221e-01 8.076637638041e-01 8.142817380121e-01 8.222119157778e-01 8.324757815286e-01 8.455952210945e-01 8.613065328391e-01 8.786117463491e-01 8.960706359038e-01 9.122963066866e-01 9.264047126568e-01 9.382135796441e-01 9.481953035924e-01 9.572293368902e-01 9.661573025380e-01 9.753750282803e-01 9.846562722440e-01 9.932202031901e-01 1.000025292792e+00 1.004218723311e+00 1.005505859504e+00 1.004305841084e+00 1.001688108345e+00 9.990514709082e-01 9.976462636763e-01 9.981536855832e-01 1.000494294111e+00 1.003903126805e+00 1.007283678131e+00 1.009695788783e+00 1.010712691054e+00 1.010557991461e+00 1.010020594768e+00 1.010078746550e+00 1.011453157340e+00 1.014287402800e+00 1.018054426904e+00 1.021735010135e+00 1.024241915237e+00 1.024891461145e+00 1.023706469162e+00 1.021589976274e+00 1.020531245791e+00 1.022389270388e+00 9.838784170212e-01 9.126708309814e-01 8.264269580511e-01 7.629797055229e-01 7.571864804403e-01 8.090042850449e-01 8.826111685781e-01 9.381274495690e-01 9.519459033146e-01 9.207351497728e-01 8.606744460339e-01 8.035346128440e-01 7.831393544772e-01 8.106257718854e-01 8.640777679917e-01 9.088582445410e-01 9.201046540068e-01 8.917086629818e-01 8.378263532578e-01 7.897999863461e-01 7.819063205066e-01 8.242479445878e-01 8.922939499832e-01 9.483836479523e-01 9.642354675586e-01 9.296050112740e-01 8.549544644618e-01 7.727728801124e-01 7.312575618605e-01 7.633010460304e-01 8.515969723369e-01 9.479290258912e-01 1.010831982516e+00 1.018641108479e+00 9.703371715619e-01 8.853973372093e-01 8.029435980155e-01 7.701500962378e-01 8.082710564496e-01 8.905258922134e-01 9.702119905440e-01 1.012496538353e+00 1.003348055991e+00 9.496875006769e-01 8.780944206621e-01 8.288612227113e-01 8.349633868676e-01 8.938544992722e-01 9.702917492074e-01 1.025485373652e+00 1.035527607100e+00 9.960217558280e-01 9.228903270809e-01 8.510806575058e-01 8.236127328128e-01 8.616971117067e-01 9.435700274579e-01 1.025527270797e+00 1.070929938181e+00 1.061094584687e+00 9.971154492460e-01 9.010914023468e-01 8.163607116489e-01 7.943071616874e-01 8.538685666500e-01 9.603401074402e-01 1.061119933281e+00 1.117319046153e+00 1.110423247370e+00 1.041973276464e+00 9.344209267823e-01 8.327957333015e-01 7.951022705288e-01 8.500304726388e-01 9.646587960970e-01 1.081422947916e+00 1.156880356950e+00 1.169273212680e+00 1.117031063224e+00 1.018186846213e+00 9.108967219770e-01 8.476450259125e-01 8.662120488222e-01 9.530479504547e-01 1.058589351053e+00 1.137496188461e+00 1.164044821417e+00 1.132367715846e+00 1.054701897656e+00 9.599463983209e-01 8.884517974208e-01 8.743489153728e-01 9.194172290276e-01 9.923436153005e-01 1.055673028041e+00 1.084585537774e+00 1.070771780249e+00 1.020718641766e+00 9.527034981192e-01 8.916078062546e-01 8.593057604850e-01 8.628093780397e-01 8.908672710067e-01 9.239361562171e-01 9.458556108577e-01 9.488306260601e-01 9.329002545345e-01 9.033508183109e-01 8.678927751174e-01 8.344098384927e-01 8.097420681330e-01 7.988563162034e-01 8.038520528765e-01 8.225722167767e-01 8.481727728110e-01 8.707427432387e-01 8.805779598795e-01 8.719921140521e-01 8.463895784088e-01 8.138827680380e-01 7.912650967215e-01 7.940695550223e-01 8.252440968078e-01 8.714831125609e-01 9.123162981194e-01
 1.099950731329e+00 1.100531340422e+00 1.101056642597e+00 1.101359525916e+00 1.101398309814e+00 1.101266507726e+00 1.101166514806e+00 1.101317517257e+00 1.101787465195e+00 1.102415368715e+00 1.102931101486e+00 1.103161347370e+00 1.103132220805e+00 1.103013478461e+00 1.103014369908e+00 1.103287466710e+00 1.103835957057e+00 1.104485565055e+00 1.104980852012e+00 1.105172300839e+00 1.105124776056e+00 1.105056608543e+00 1.105193934520e+00 1.105633155974e+00 1.106289668165e+00 1.106944195199e+00 1.107385911261e+00 1.107555218219e+00 1.107582532539e+00 1.107681785966e+00 1.108003859340e+00 1.108567057706e+00 1.109261562476e+00 1.109907554804e+00 1.110351840335e+00 1.110570306508e+00 1.110695776749e+00 1.110925498306e+00 1.111374858181e+00 1.112021083598e+00 1.112728762139e+00 1.113346707007e+00 1.113792624192e+00 1.114082978539e+00 1.114320852486e+00 1.114629375242e+00 1.115086123510e+00 1.115698214213e+00 1.116393727790e+00 1.117049525561e+00 1.117541904004e+00 1.117829385573e+00 1.118004457911e+00 1.118245220746e+00 1.118700998953e+00 1.119377632322e+00 1.120136865852e+00 1.120784470098e+00 1.121192891111e+00 1.121385960845e+00 1.121527550927e+00 1.121818824186e+00 1.122365354520e+00 1.123111971734e+00 1.123888049072e+00 1.124502125335e+00 1.124862132077e+00 1.125030511956e+00 1.125207897702e+00 1.125602457324e+00 1.126288508273e+00 1.127153469899e+00 1.127971413789e+00 1.128555077532e+00 1.128871085810e+00 1.129074063738e+00 1.129400728976e+00 1.130006387648e+00 1.130859997044e+00 1.131778947806e+00 1.132562205180e+00 1.133111685989e+00 1.133480664008e+00 1.133831878650e+00 1.134331002097e+00 1.135045575857e+00 1.135917249751e+00 1.136813538657e+00 1.137596364869e+00 1.138191126279e+00 1.138622557461e+00 1.139014172371e+00 1.139522089575e+00 1.140239016109e+00 1.141136860553e+00 1.142075510400e+00 1.142879808901e+00 1.143449798344e+00 1.143838119132e+00 1.144223563409e+00 1.144791330744e+00 1.145617242538e+00 1.146613112094e+00 1.147592859424e+00 1.148382991973e+00 1.148932505784e+00 1.149348655426e+00 1.149822772132e+00 1.150513203613e+00 1.151450933541e+00 1.152522128437e+00 1.153529915467e+00 1.154315251184e+00 1.154856477048e+00 1.155290320800e+00 1.155832225036e+00 1.156631718095e+00 1.157682648271e+00 1.158822386195e+00 1.159825486298e+00 1.160555179889e+00 1.161055546560e+00 1.161525638925e+00 1.162182968234e+00 1.163129550316e+00 1.164284567940e+00 1.165435297820e+00 1.166370906575e+00 1.167029210603e+00 1.167536591369e+00 1.168115221857e+00 1.168939010479e+00 1.170023606836e+00 1.171220672512e+00 1.172314218755e+00 1.173173551077e+00 1.173832150920e+00 1.174448096460e+00 1.175195225963e+00 1.176164155392e+00 1.177304682185e+00 1.178464509784e+00 1.179495460325e+00 1.180346305356e+00 1.181073577011e+00 1.181809142895e+00 1.182679149789e+00 1.183721304795e+00 1.184865425654e+00 1.185987934852e+00 1.186998486573e+00 1.187883798502e+00 1.188707995102e+00 1.189573276645e+00 1.190548588908e+00 1.191630317457e+00 1.192759667753e+00 1.193865277409e+00 1.194895793363e+00 1.195852182636e+00 1.196781077468e+00 1.197743701028e+00 1.198773364763e+00 1.199869750825e+00 1.200998719758e+00 1.202113121893e+00 1.203183780414e+00 1.204212824485e+00 1.205233623246e+00 1.206272842509e+00 1.207352458964e+00 1.208474069666e+00 1.209616111077e+00 1.210753241383e+00 1.211870536383e+00 1.212969637909e+00 1.214060738564e+00 1.215164650191e+00 1.216297103034e+00 1.217453272696e+00 1.218620102844e+00 1.219786406298e+00 1.220949466558e+00 1.222110115415e+00 1.223277828545e+00 1.224454856264e+00 1.225638114803e+00 1.226825069161e+00 1.228018422589e+00 1.229222246715e+00 1.230435136449e+00 1.231654929461e+00 1.232876936015e+00 1.234094700244e+00 1.235310288824e+00 1.236532160978e+00 1.237764549188e+00 1.239008945805e+00 1.240260404750e+00 1.241512443697e+00 1.242761185261e+00 1.244010717131e+00 1.245269900156e+00 1.246538305191e+00 1.247814072995e+00 1.249094524381e+00 1.250375688449e+00 1.251657941430e+00 1.252949426094e+00 1.254251149754e+00 1.255559839097e+00 1.256874108033e+00 1.258189920380e+00 1.259507146581e+00 1.260831160754e+00 1.262165587514e+00 1.263508218830e+00 1.264851997423e+00 1.266200322431e+00 1.267550129208e+00 1.268904430161e+00 1.270267585256e+00 1.271637052013e+00 1.273007093025e+00 1.274378008226e+00 1.275753329390e+00 1.277134019438e+00 1.278520504366e+00 1.279913033704e+00 1.281308643410e+00 1.282703844805e+00 1.284105939222e+00 1.285513856249e+00 1.286926881676e+00 1.288345322486e+00 1.289767610036e+00 1.291192485539e+00 1.292621775794e+00 1.294057573255e+00 1.295496186486e+00 1.296938701861e+00 1.298386592228e+00 1.299836576529e+00 1.301289918988e+00 1.302749152285e+00 1.304211077970e+00 1.305674805547e+00 1.307143747796e+00 1.308616595341e+00 1.310090852165e+00 1.311570318291e+00 1.313054767794e+00 1.314541926444e+00 1.316030524496e+00 1.317522211231e+00 1.319017479597e+00 1.320516700004e+00 1.322021628802e+00 1.323529464331e+00 1.325040067044e+00 1.326552641670e+00 1.328067672456e+00 1.329584311162e+00 1.331106820756e+00 1.332633620286e+00 1.334163376283e+00 1.335695364757e+00 1.337228986084e+00 1.338762520132e+00 1.340300672951e+00 1.341845954157e+00 1.343393891183e+00 1.344943627698e+00 1.346495469274e+00 1.348047663008e+00 1.349601545481e+00 1.351160350499e+00 1.352720330564e+00 1.354281607587e+00 1.355845957418e+00 1.357412911129e+00 1.358979648601e+00 1.360549859764e+00 1.362121355107e+00 1.363693662639e+00 1.365269452654e+00 1.366847165085e+00 1.368427203315e+00 1.370007632332e+00 1.371590102172e+00 1.373173986474e+00 1.374758943979e+00 1.376344899560e+00 1.377930617471e+00 1.379520291004e+00 1.381112415115e+00 1.382704185229e+00 1.384297436222e+00 1.385891036112e+00 1.387484408328e+00 1.389080980934e+00 1.390678080101e+00 1.392275019037e+00 1.393873162744e+00 1.395472621892e+00 1.397072720546e+00 1.398672473090e+00 1.400271542073e+00 1.401871081935e+00 1.403472004038e+00 1.405076142762e+00 1.406680094042e+00 1.408283951831e+00 1.409886619770e+00 1.411487908972e+00 1.413089317752e+00 1.414692560573e+00 1.416298018202e+00 1.417903395239e+00 1.419508179196e+00 1.421110732715e+00 1.422710072909e+00 1.424311972738e+00 1.425913213743e+00 1.427516077948e+00 1.429118115911e+00 1.430718496262e+00 1.432316825069e+00 1.433913281255e+00 1.435508589749e+00 1.437104098368e+00 1.438700410888e+00 1.440295383895e+00 1.441887723618e+00 1.443476975185e+00 1.445064632540e+00 1.446651321691e+00 1.448237642972e+00 1.449823643198e+00 1.451406159943e+00 1.452986010070e+00 1.454563704721e+00 1.456138492920e+00 1.457714001867e+00 1.459286892171e+00 1.460858090568e+00 1.462427019436e+00 1.463992093402e+00 1.465555638296e+00 1.467117145953e+00 1.468678506009e+00 1.470235360836e+00 1.471790757596e+00 1.473342304436e+00 1.474891061691e+00 1.476438393371e+00 1.477982768764e+00 1.479524670736e+00 1.481063864973e+00 1.482598986569e+00 1.484130833815e+00 1.485659999203e+00 1.487186198134e+00 1.488709629788e+00 1.490228863857e+00 1.491744758012e+00 1.493257679217e+00 1.494765954297e+00 1.496270968791e+00 1.497772823846e+00 1.499270848194e+00 1.500764437877e+00 1.502253965504e+00 1.503740072057e+00 1.505220953485e+00 1.506698718464e+00 1.508172486384e+00 1.509641485636e+00 1.511106531986e+00 1.512566381311e+00 1.514021352251e+00 1.515471868501e+00 1.516918028717e+00 1.518360807954e+00 1.519798401218e+00 1.521230560856e+00 1.522657236258e+00 1.524080019796e+00 1.525496657348e+00 1.526908538735e+00 1.528317293918e+00 1.529719773194e+00 1.531116116706e+00 1.532508058196e+00 1.533893345378e+00 1.535274282894e+00 1.536650185358e+00 1.538021126456e+00 1.539386875722e+00 1.540745849294e+00 1.542098488509e+00 1.543446224888e+00 1.544788100061e+00 1.546125129731e+00 1.547455648150e+00 1.548781884465e+00 1.550099548000e+00 1.551411677401e+00 1.552717992282e+00 1.554016916568e+00 1.555312650711e+00 1.556600490606e+00 1.557882188692e+00 1.559157302301e+00 1.560424465311e+00 1.561687142481e+00 1.562942094952e+00 1.564192201883e+00 1.565434907867e+00 1.566670825943e+00 1.567898796098e+00 1.569119424636e+00 1.570336128195e+00 1.571543876239e+00 1.572745073801e+00 1.573939879926e+00 1.575126898569e+00 1.576306578737e+00 1.577480534071e+00 1.578646515676e+00 1.579806446490e+00 1.580957708142e+00 1.582103359490e+00 1.583240885029e+00 1.584370890079e+00 1.585493942799e+00 1.586610487042e+00 1.587718394597e+00 1.588820369201e+00 1.589913476658e+00 1.591000018378e+00 1.592079691007e+00 1.593151416322e+00 1.594214695690e+00 1.595271220169e+00 1.596320464078e+00 1.597362348649e+00 1.598396514448e+00 1.599422245300e+00 1.600440849057e+00 1.601452014792e+00 1.602455621319e+00 1.603452310308e+00 1.604440387358e+00 1.605421314558e+00 1.606394000209e+00 1.607359155089e+00 1.608316867221e+00 1.609267360218e+00 1.610209052495e+00 1.611144406123e+00 1.612071271667e+00 1.612990680698e+00 1.613902328115e+00 1.614805332109e+00 1.615701447690e+00 1.616591004510e+00 1.617471935967e+00 1.618345404411e+00 1.619212165512e+00 1.620069001309e+00 1.620919001029e+00 1.621762699561e+00 1.622597676168e+00 1.623424600171e+00 1.624245602597e+00 1.625057160282e+00 1.625862843806e+00 1.626659490462e+00 1.627449621695e+00 1.628233174221e+00 1.629007155732e+00 1.629774609525e+00 1.630535983795e+00 1.631288277159e+00 1.632034472683e+00 1.632772541206e+00 1.633503395080e+00 1.634228704650e+00 1.634946025538e+00 1.635655563030e+00 1.636358716275e+00 1.637054920172e+00 1.637744682007e+00 1.638426671780e+00 1.639101854438e+00 1.639771159855e+00 1.640431702893e+00 1.641087099380e+00 1.641736753721e+00 1.642377543079e+00 1.643013357528e+00 1.643642355845e+00 1.644264876947e+00 1.644881766528e+00 1.645491899844e+00 1.646095719783e+00 1.646693546565e+00 1.647285526258e+00 1.647871992200e+00 1.648452965236e+00 1.649027041920e+00 1.649596242668e+00 1.650158467892e+00 1.650715846908e+00 1.651269805857e+00 1.651815153396e+00 1.652357614148e+00 1.652894535004e+00 1.653425344252e+00 1.653953119301e+00 1.654474231356e+00 1.654991118718e+00 1.655504316467e+00 1.656011512085e+00 1.656514895280e+00 1.657013195540e+00 1.657508660301e+00 1.657999361103e+00 1.658486567311e+00 1.658968842369e+00 1.659448819986e+00 1.659924410590e+00 1.660397143131e+00 1.660865537612e+00 1.661331117178e+00 1.661793877604e+00 1.662254151610e+00 1.662709872584e+00 1.663164724743e+00 1.663615516252e+00 1.664064597075e+00 1.664511607580e+00 1.664956190133e+00 1.665398950826e+00 1.665839679498e+00 1.666279652545e+00 1.666716685101e+00 1.667153342662e+00 1.667587960795e+00 1.668022369544e+00 1.668453873801e+00 1.668887354430e+00 1.669319041727e+00 1.669749227043e+00 1.670180044792e+00 1.670609611187e+00 1.671041376636e+00 1.671471732968e+00 1.671902328483e+00 1.672333991408e+00 1.672766076304e+00 1.673199560982e+00 1.673632415264e+00 1.674067105535e+00 1.674503870194e+00 1.674941202235e+00 1.675381636007e+00 1.675822146332e+00 1.676265676594e+00 1.676711861035e+00 1.677159940754e+00 1.677609810538e+00 1.678063538808e+00 1.678518898592e+00 1.678977712715e+00 1.679441231931e+00 1.679905727762e+00 1.680376108355e+00 1.680848974344e+00 1.681325796729e+00 1.681808164387e+00 1.682292312633e+00 1.682782928943e+00 1.683276500157e+00 1.683776391633e+00 1.684280993689e+00 1.684789524501e+00 1.685305427037e+00 1.685825262638e+00 1.686351643658e+00 1.686882852714e+00 1.687421625970e+00 1.687965992342e+00 1.688515440237e+00 1.689073767267e+00 1.689636975490e+00 1.690207913011e+00 1.690785230547e+00 1.691370265237e+00 1.691961891548e+00 1.692561808292e+00 1.693169195216e+00 1.693784198905e+00 1.694407788494e+00 1.695038319665e+00 1.695678461819e+00 1.696327174119e+00 1.696983228001e+00 1.697648545708e+00 1.698322569166e+00 1.699005853460e+00 1.699697992942e+00 1.700400289607e+00 1.701110529009e+00 1.701831673193e+00 1.702561338314e+00 1.703301509857e+00 1.704051796620e+00 1.704811535674e+00 1.705581957209e+00 1.706362408069e+00 1.707152611243e+00 1.707954205246e+00 1.708766289222e+00 1.709588287538e+00 1.710421038384e+00 1.711264568540e+00 1.712119345436e+00 1.712985982345e+00 1.713862990352e+00 1.714750357582e+00 1.715649062051e+00 1.716560104553e+00 1.717481893717e+00 1.718414950034e+00 1.719360387051e+00 1.720316586281e+00 1.721284043544e+00 1.722263288079e+00 1.723255066252e+00 1.724257072201e+00 1.725271289911e+00 1.726296666541e+00 1.727334475318e+00 1.728383217491e+00 1.729444339907e+00 1.730516225872e+00 1.731599410829e+00 1.732695750701e+00 1.733802979038e+00 1.734922379614e+00 1.736052164268e+00 1.737193662159e+00 1.738347399148e+00 1.739512022783e+00 1.740688655139e+00 1.741875358498e+00 1.743073517358e+00 1.744283543655e+00 1.745503873395e+00 1.746735750505e+00 1.747977550685e+00 1.749230873888e+00 1.750493863914e+00 1.751767945349e+00 1.753052380918e+00 1.754346745879e+00 1.755652000887e+00 1.756965950273e+00 1.758290327582e+00 1.759624206485e+00 1.760967758461e+00 1.762320425376e+00 1.763682870657e+00 1.765053295639e+00 1.766432150100e+00 1.767820236582e+00 1.769216991714e+00 1.770619974094e+00 1.772033072934e+00 1.773451912134e+00 1.774879017576e+00 1.776313279990e+00 1.777754662464e+00 1.779202564742e+00 1.780655616787e+00 1.782115129354e+00 1.783581736562e+00 1.785052907333e+00 1.786529225835e+00 1.788010124243e+00 1.789496497566e+00 1.790986710538e+00 1.792480524002e+00 1.793978978365e+00 1.795479213260e+00 1.796984275695e+00 1.798489986361e+00 1.799998606127e+00 1.801509366392e+00 1.803020928952e+00 1.804535083236e+00 1.806048334208e+00 1.807562935309e+00 1.809077363029e+00 1.810590765889e+00 1.812105393874e+00 1.813615652627e+00 1.815126535792e+00 1.816634205642e+00 1.818139911159e+00 1.819641959379e+00 1.821141547735e+00 1.822637277558e+00 1.824126851851e+00 1.825614092512e+00 1.827095028328e+00 1.828570159314e+00 1.830039749428e+00 1.831501622803e+00 1.832958281743e+00 1.834405990862e+00 1.835846848779e+00 1.837277454862e+00 1.838699736374e+00 1.840113195526e+00 1.841514796508e+00 1.842908063349e+00 1.844289714733e+00 1.845658685473e+00 1.847016476595e+00 1.848360896276e+00 1.849692919452e+00 1.851010722818e+00 1.852315920631e+00 1.853605144356e+00 1.854879143154e+00 1.856137856081e+00 1.857379519795e+00 1.858605339650e+00 1.859812616913e+00 1.861003075440e+00 1.862174111242e+00 1.863327514955e+00 1.864460379908e+00 1.865572830018e+00 1.866665680352e+00 1.867735687126e+00 1.868785803407e+00 1.869811819606e+00 1.870816344137e+00 1.871797726895e+00 1.872753979759e+00 1.873686764984e+00 1.874593328974e+00 1.875475993494e+00 1.876330309785e+00 1.877159446934e+00 1.877961596558e+00 1.878734538183e+00 1.879480880380e+00 1.880195250497e+00 1.880883935093e+00 1.881540309555e+00 1.882167417554e+00 1.882762678633e+00 1.883326044368e+00 1.883857974578e+00 1.884356507387e+00 1.884822910640e+00 1.885255075656e+00 1.885653245902e+00 1.886016477411e+00 1.886343472138e+00 1.886636858326e+00 1.886890611964e+00 1.887111154513e+00 1.887291982940e+00 1.887435865130e+00 1.887542100636e+00 1.887607680487e+00 1.887636670118e+00 1.887624205191e+00 1.887572891539e+00 1.887479338186e+00 1.887346027349e+00 1.887171087970e+00 1.886953331819e+00 1.886695943831e+00 1.886391884663e+00 1.886047081711e+00 1.885656904786e+00 1.885223487159e+00 1.884747331081e+00 1.884223610235e+00 1.883657356914e+00 1.883043553095e+00 1.882386197263e+00 1.881681668793e+00 1.880930452937e+00 1.880133603593e+00 1.879286775616e+00 1.878397130202e+00 1.877455239807e+00 1.876468287269e+00 1.875430971450e+00 1.874346434797e+00 1.873214099652e+00 1.872031421253e+00 1.870802051678e+00 1.869519549516e+00 1.868191608669e+00 1.866812270052e+00 1.865382950519e+00 1.863906452649e+00 1.862376663936e+00 1.860800060294e+00 1.859169276047e+00 1.857492641024e+00 1.855762635111e+00 1.853982688576e+00 1.852154711415e+00 1.850272016916e+00 1.848344979597e+00 1.846362708795e+00 1.844333468776e+00 1.842253411206e+00 1.840122060597e+00 1.837943529315e+00 1.835711991029e+00 1.833436450041e+00 1.831104662494e+00 1.828729380378e+00 1.826301301894e+00 1.823826119551e+00 1.821303987302e+00 1.818728666460e+00 1.816112097518e+00 1.813441376834e+00 1.810728762874e+00 1.807965892627e+00 1.805158017980e+00 1.802306304573e+00 1.799403702292e+00 1.796463036595e+00 1.793470148066e+00 1.790440256577e+00 1.787362957513e+00 1.784243101697e+00 1.781083923762e+00 1.777876650754e+00 1.774636080619e+00 1.771347834487e+00 1.768025750152e+00 1.764661435090e+00 1.761259136683e+00 1.757821820609e+00 1.754343087268e+00 1.750836659532e+00 1.747287068691e+00 1.743709866356e+00 1.740096002889e+00 1.736451399034e+00 1.732777345834e+00 1.729069747606e+00 1.725339972899e+00 1.721572763772e+00 1.717787020960e+00 1.713970994526e+00 1.710133276542e+00 1.706272959638e+00 1.702386781770e+00 1.698487533296e+00 1.694559708495e+00 1.690622532236e+00 1.686662124850e+00 1.682690013835e+00 1.678704969563e+00 1.674703848823e+00 1.670697585905e+00 1.666674056083e+00 1.662651562881e+00 1.658616394920e+00 1.654578600852e+00 1.650538648782e+00 1.646493570513e+00 1.642454367816e+00 1.638409402758e+00 1.634375972740e+00 1.630340946328e+00 1.626316975340e+00 1.622301728900e+00 1.618292900829e+00 1.614303510147e+00 1.610318686464e+00 1.606358053517e+00 1.602407685791e+00 1.598482173955e+00 1.594574678192e+00 1.590689769983e+00 1.586834093672e+00 1.582996928275e+00 1.579197496683e+00 1.575419307129e+00 1.571681345875e+00 1.567972855187e+00 1.564299864543e+00 1.560668615142e+00 1.557070248747e+00 1.553521725494e+00 1.550006443637e+00 1.546544437969e+00 1.543124184565e+00 1.539752566345e+00 1.536435369608e+00 1.533161544600e+00 1.529951598090e+00 1.526786088659e+00 1.523687578511e+00 1.520640757457e+00 1.517654629262e+00 1.514734949740e+00 1.511871794862e+00 1.509082054942e+00 1.506348443972e+00 1.503690927299e+00 1.501096361289e+00 1.498574665253e+00 1.496126996412e+00 1.493744585058e+00 1.491446562553e+00 1.489213213877e+00 1.487065573212e+00 1.484988267549e+00 1.482992047265e+00 1.481078593488e+00 1.479237638221e+00 1.477487526663e+00 1.475809948239e+00 1.474223968649e+00 1.472714611872e+00 1.471292290118e+00 1.469955413310e+00 1.468698732466e+00 1.467535580761e+00 1.466448045137e+00 1.465458283464e+00 1.464543951038e+00 1.463723513277e+00 1.462988863692e+00 1.462335299671e+00 1.461779194280e+00 1.461297579188e+00 1.460914199253e+00 1.460607648023e+00 1.460393437975e+00 1.460265220069e+00 1.460216371099e+00 1.460261389606e+00 1.460378975806e+00 1.460594324029e+00 1.460882096081e+00 1.461257338169e+00 1.461715130196e+00 1.462247463338e+00 1.462871164632e+00 1.463561732176e+00 1.464342094690e+00 1.465189509735e+00 1.466118698056e+00 1.467123340923e+00 1.468195062444e+00 1.469349615220e+00 1.470562863313e+00 1.471858247053e+00 1.473210217657e+00 1.474635028276e+00 1.476124569183e+00 1.477670887316e+00 1.479289820488e+00 1.480953867056e+00 1.482690443522e+00 1.484472531012e+00 1.486312623942e+00 1.488206227526e+00 1.490142899270e+00 1.492138855487e+00 1.494165305265e+00 1.496248881493e+00 1.498363069553e+00 1.500520021401e+00 1.502714680381e+00 1.504933593418e+00 1.507197345562e+00 1.509473779940e+00 1.511789741465e+00 1.514117983209e+00 1.516469935673e+00 1.518841721904e+00 1.521217994273e+00 1.523619943928e+00 1.526013328404e+00 1.528425381211e+00 1.530830820223e+00 1.533235508469e+00 1.535643177188e+00 1.538029131315e+00 1.540420823432e+00 1.542781970185e+00 1.545138027510e+00 1.547467923347e+00 1.549771945194e+00 1.552057572223e+00 1.554299083841e+00 1.556521680206e+00 1.558695162217e+00 1.560837101320e+00 1.562934644683e+00 1.564981105220e+00 1.566987956306e+00 1.568932006362e+00 1.570833045719e+00 1.572668991279e+00 1.574448954014e+00 1.576168236949e+00 1.577818775525e+00 1.579409940051e+00 1.580926026826e+00 1.582379763069e+00 1.583756956402e+00 1.585063647504e+00 1.586298209540e+00 1.587454167176e+00 1.588541476499e+00 1.589546244187e+00 1.590480032936e+00 1.591334967108e+00 1.592115308338e+00 1.592823357430e+00 1.593454217236e+00 1.594015769389e+00 1.594505078373e+00 1.594924600906e+00 1.595279210499e+00 1.595567668235e+00 1.595796588050e+00 1.595964594485e+00 1.596079756982e+00 1.596144390803e+00 1.596160172145e+00 1.596135687575e+00 1.596070958202e+00 1.595975060692e+00 1.595851092767e+00 1.595704926107e+00 1.595545167822e+00 1.595372945671e+00 1.595198456193e+00 1.595027089459e+00 1.594865064758e+00 1.594720881140e+00 1.594597842628e+00 1.594508659975e+00 1.594454758849e+00 1.594449000032e+00 1.594493298077e+00 1.594597617748e+00 1.594771422055e+00 1.595013604837e+00 1.595343908320e+00 1.595755754549e+00 1.596265511403e+00 1.596875094733e+00 1.597590138270e+00 1.598421872105e+00 1.599364824251e+00 1.600436985063e+00 1.601630445855e+00 1.602960316600e+00 1.604422953521e+00 1.606023567881e+00 1.607768014534e+00 1.609648786105e+00 1.611681976923e+00 1.613852195700e+00 1.616174880672e+00 1.618639675024e+00 1.621246840565e+00 1.624002452807e+00 1.626890706809e+00 1.629926854408e+00 1.633088474752e+00 1.636388766618e+00 1.639812528241e+00 1.643355291340e+00 1.647024078086e+00 1.650789556347e+00 1.654673953741e+00 1.658644669879e+00 1.662712113264e+00 1.666863565298e+00 1.671082710527e+00 1.675382071555e+00 1.679724323792e+00 1.684132363721e+00 1.688572032004e+00 1.693046715657e+00 1.697552075942e+00 1.702057874543e+00 1.706587025265e+00 1.711094117156e+00 1.715600549381e+00 1.720080509189e+00 1.724523363761e+00 1.728934943156e+00 1.733280364475e+00 1.737580841396e+00 1.741798478218e+00 1.745943110513e+00 1.750000896677e+00 1.753950065578e+00 1.757806961673e+00 1.761528787811e+00 1.765141259923e+00 1.768606418906e+00 1.771929886228e+00 1.775104823845e+00 1.778101984835e+00 1.780942991620e+00 1.783584610687e+00 1.786047887477e+00 1.788303690062e+00 1.790344807743e+00 1.792179656359e+00 1.793766088165e+00 1.795134665843e+00 1.796240722472e+00 1.797098101728e+00 1.797694850049e+00 1.798006632842e+00 1.798056843159e+00 1.797799370233e+00 1.797262318500e+00 1.796419015249e+00 1.795264368815e+00 1.793811008548e+00 1.792024621508e+00 1.789937256357e+00 1.787515605352e+00 1.784778147281e+00 1.781721983333e+00 1.778337409503e+00 1.774650707902e+00 1.770636537585e+00 1.766331250892e+00 1.761721723417e+00 1.756826305037e+00 1.751661199409e+00 1.746226171962e+00 1.740557192958e+00 1.734649071380e+00 1.728542430332e+00 1.722246089716e+00 1.715785414466e+00 1.709191547503e+00 1.702480926943e+00 1.695695343524e+00 1.688848723419e+00 1.681987404857e+00 1.675130630108e+00 1.668316711180e+00 1.661578810135e+00 1.654941411072e+00 1.648450294709e+00 1.642118476929e+00 1.635995230607e+00 1.630091076363e+00 1.624442298454e+00 1.619073977074e+00 1.613995573871e+00 1.609245871013e+00 1.604813413325e+00 1.600733254736e+00 1.596996159831e+00 1.593611736670e+00 1.590583279341e+00 1.587888570520e+00 1.585541499186e+00 1.583501705887e+00 1.581772608032e+00 1.580320515040e+00 1.579115709675e+00 1.578143209732e+00 1.577348691994e+00 1.576718342014e+00 1.576197181108e+00 1.575750314296e+00 1.575340629538e+00 1.574913590263e+00 1.574436847700e+00 1.573854245214e+00 1.573129304152e+00 1.572214142095e+00 1.571061671466e+00 1.569632434323e+00 1.567880536392e+00 1.565765815539e+00 1.563249579900e+00 1.560293127594e+00 1.556858516646e+00 1.552914839085e+00 1.548427905589e+00 1.543370283458e+00 1.537719267854e+00 1.531444803768e+00 1.524534498923e+00 1.516968844203e+00 1.508736379127e+00 1.499831817647e+00 1.490250622908e+00 1.479997811677e+00 1.469080983700e+00 1.457516155924e+00 1.445327335371e+00 1.432541047471e+00 1.419200206628e+00 1.405348177314e+00 1.391040973644e+00 1.376347688502e+00 1.361335574283e+00 1.346101698730e+00 1.330726355530e+00 1.315323640731e+00 1.300002094485e+00 1.284872285898e+00 1.270080005008e+00 1.255729394683e+00 1.241974804417e+00 1.228936789921e+00 1.216741008040e+00 1.205528372239e+00 1.195388094914e+00 1.186450224888e+00 1.178775084441e+00 1.172451349058e+00 1.167520808214e+00 1.164000009637e+00 1.161916888101e+00 1.161216620513e+00 1.161892402363e+00 1.163849088236e+00 1.167019792706e+00 1.171304181288e+00 1.176568206328e+00 1.182723627917e+00 1.189596411598e+00 1.197086862430e+00 1.205037444376e+00 1.213317048526e+00 1.221809288421e+00 1.230356344317e+00 1.238880157810e+00 1.247226242348e+00 1.255320314185e+00 1.263050695540e+00 1.270317826880e+00 1.277059175882e+00 1.283162113192e+00 1.288582007685e+00 1.293220830813e+00 1.297026214614e+00 1.299928177878e+00 1.301852916393e+00 1.302762878587e+00 1.302571689911e+00 1.301252320344e+00 1.298741208511e+00 1.295001578599e+00 1.289997960155e+00 1.283694048224e+00 1.276087396408e+00 1.267153770984e+00 1.256911995440e+00 1.245367939181e+00 1.232562648430e+00 1.218533485741e+00 1.203340286146e+00 1.187063496530e+00 1.169775075270e+00 1.151596092401e+00 1.132614687146e+00 1.112972828706e+00 1.092792402490e+00 1.072214677974e+00 1.051402115211e+00 1.030483935981e+00 1.009648794783e+00 9.890356680667e-01 9.688245045164e-01 9.491780006964e-01 9.302522249702e-01 9.122244529015e-01 8.952229501894e-01 8.794110934277e-01 8.648950819302e-01 8.538020840166e-01 8.424359280959e-01 8.315397589971e-01 8.220864288687e-01 8.148449928224e-01 8.100364163716e-01 8.072272572879e-01 8.054881667011e-01 8.037587894053e-01 8.012903138446e-01 7.979211169959e-01 7.941062544253e-01 7.907182178013e-01 7.886556395007e-01 7.883902094636e-01 7.897491320484e-01 7.919588991784e-01 7.939160117435e-01 7.946633498338e-01 7.937848662237e-01 7.915613925381e-01 7.888948971014e-01 7.870088622211e-01 7.869532745063e-01 7.891846878856e-01 7.934499625071e-01 7.989173608456e-01 8.045722366254e-01 8.097132089856e-01 8.142747804615e-01 8.188664165023e-01 8.245660838532e-01 8.324840568614e-01 8.432388695528e-01 8.566656090669e-01 8.718511680787e-01 8.874216469930e-01 9.020297560723e-01 9.148093418525e-01 9.255933262047e-01 9.348589183694e-01 9.434774279459e-01 9.522736421011e-01 9.616112942537e-01 9.712197062124e-01 9.802751132160e-01 9.876991628770e-01 9.926172522506e-01 9.947242507021e-01 9.944413977936e-01 9.928420770333e-01 9.913267047529e-01 9.911427708165e-01 9.929604665655e-01 9.966936146319e-01 1.001578380408e+00 1.006529826734e+00 1.010624143187e+00 1.013453435741e+00 1.015239573223e+00 1.016739530236e+00 1.018873864777e+00 1.022280542411e+00 1.027023288837e+00 1.032521191765e+00 1.037742308340e+00 1.041642688788e+00 1.043636755059e+00 1.043947036037e+00 1.043919803526e+00 1.046629655048e+00 1.055055952776e+00 1.004750931758e+00 9.214979048281e-01 8.275228016173e-01 7.656559051665e-01 7.712870056026e-01 8.365500148302e-01 9.177967759087e-01 9.729890258260e-01 9.799534125156e-01 9.386823872104e-01 8.702345566393e-01 8.119789083776e-01 8.000917457144e-01 8.403049601153e-01 9.021798171228e-01 9.467032373358e-01 9.490210513713e-01 9.057722793382e-01 8.363695607300e-01 7.799638044719e-01 7.771732633493e-01 8.346284010468e-01 9.172654989573e-01 9.803611763897e-01 9.938973469654e-01 9.491439701590e-01 8.604996762966e-01 7.673083696530e-01 7.263169336346e-01 7.713126425368e-01 8.740613578915e-01 9.773142645342e-01 1.037379490068e+00 1.034018575377e+00 9.697960582461e-01 8.700928486851e-01 7.825094942628e-01 7.605709964842e-01 8.187413180620e-01 9.159972297027e-01 9.992708117507e-01 1.034714202367e+00 1.012410019704e+00 9.452815286633e-01 8.673639277012e-01 8.248901070578e-01 8.476162993413e-01 9.205127985639e-01 9.996093724275e-01 1.045730023989e+00 1.039288938265e+00 9.827882655976e-01 9.011649658066e-01 8.383808263737e-01 8.375163329219e-01 9.036037222118e-01 9.981057808315e-01 1.073751589575e+00 1.098471917640e+00 1.060908392125e+00 9.712436514754e-01 8.629412899380e-01 7.907745767975e-01 8.038739969856e-01 8.964579432434e-01 1.014755467546e+00 1.106049515109e+00 1.138662032854e+00 1.102465408405e+00 1.007939025825e+00 8.876377289436e-01 7.965957319964e-01 7.913532966537e-01 8.770296653635e-01 1.001581227041e+00 1.108499185387e+00 1.162482074730e+00 1.149931660629e+00 1.076755233631e+00 9.681660528235e-01 8.685792764918e-01 8.301715636292e-01 8.758909147892e-01 9.754772547327e-01 1.077432181093e+00 1.142625917536e+00 1.151850056663e+00 1.104517325203e+00 1.017230439416e+00 9.225391936049e-01 8.622402709514e-01 8.658008620647e-01 9.254739105494e-01 1.004520148551e+00 1.066073158683e+00 1.087874232901e+00 1.064121566735e+00 1.003767519832e+00 9.281478012395e-01 8.658916524982e-01 8.413131761894e-01 8.591834737490e-01 9.020191101298e-01 9.445309159080e-01 9.675185898404e-01 9.627680943234e-01 9.324781646253e-01 8.868292117382e-01 8.404911685595e-01 8.076839857331e-01 7.965972150881e-01 8.060274036485e-01 8.273529962321e-01 8.496385789876e-01 8.638421633441e-01 8.647021701665e-01 8.513178572187e-01 8.275118112123e-01 8.016337954012e-01 7.849267459206e-01 7.869478775447e-01 8.096207556944e-01 8.448125236319e-01 8.781996350970e-01 8.968140487305e-01
 1.132014259807e+00 1.132601643330e+00 1.133131049797e+00 1.133432051016e+00 1.133463830077e+00 1.133318663576e+00 1.133207838132e+00 1.133354545396e+00 1.133828119594e+00 1.134460968509e+00 1.134978592303e+00 1.135205255287e+00 1.135165960032e+00 1.135034491694e+00 1.135025715300e+00 1.135295742049e+00 1.135846805974e+00 1.136498669943e+00 1.136992852141e+00 1.137178163437e+00 1.137119897242e+00 1.137039886530e+00 1.137167292461e+00 1.137604097843e+00 1.138260552397e+00 1.138917661525e+00 1.139355549120e+00 1.139515772360e+00 1.139531441943e+00 1.139619450456e+00 1.139933276296e+00 1.140492706585e+00 1.141186113489e+00 1.141829535865e+00 1.142268410359e+00 1.142477899573e+00 1.142591610263e+00 1.142806722068e+00 1.143243625380e+00 1.143880738162e+00 1.144583693676e+00 1.145199503921e+00 1.145638067725e+00 1.145914739000e+00 1.146133035506e+00 1.146420941101e+00 1.146861529534e+00 1.147461758687e+00 1.148150081850e+00 1.148799543078e+00 1.149281489235e+00 1.149550331081e+00 1.149699094308e+00 1.149915464578e+00 1.150350887468e+00 1.151014989327e+00 1.151768742193e+00 1.152409262890e+00 1.152801477763e+00 1.152969127627e+00 1.153081628394e+00 1.153349680776e+00 1.153881468560e+00 1.154621038536e+00 1.155390233451e+00 1.155992241263e+00 1.156331712904e+00 1.156475242383e+00 1.156630094724e+00 1.157006491033e+00 1.157681130287e+00 1.158536296310e+00 1.159345334385e+00 1.159915675206e+00 1.160214410239e+00 1.160397133410e+00 1.160699116718e+00 1.161282182345e+00 1.162119992242e+00 1.163029016539e+00 1.163804985942e+00 1.164341594049e+00 1.164688863923e+00 1.165010426081e+00 1.165479355930e+00 1.166171172488e+00 1.167030613649e+00 1.167917628897e+00 1.168687099007e+00 1.169260081801e+00 1.169662446572e+00 1.170024164722e+00 1.170507208627e+00 1.171204534265e+00 1.172088207809e+00 1.173012196465e+00 1.173800067290e+00 1.174348668150e+00 1.174710804061e+00 1.175070715526e+00 1.175613878173e+00 1.176415856139e+00 1.177394588749e+00 1.178360263372e+00 1.179136683553e+00 1.179668364650e+00 1.180057719028e+00 1.180499388724e+00 1.181158144612e+00 1.182072419871e+00 1.183128734412e+00 1.184126897357e+00 1.184898088458e+00 1.185413537778e+00 1.185813695701e+00 1.186318009372e+00 1.187087968869e+00 1.188122285370e+00 1.189252152637e+00 1.190244385305e+00 1.190952389253e+00 1.191420281069e+00 1.191852950308e+00 1.192476367192e+00 1.193400283490e+00 1.194543089914e+00 1.195682200019e+00 1.196600044231e+00 1.197230092769e+00 1.197702464487e+00 1.198246036133e+00 1.199043133742e+00 1.200109496965e+00 1.201292166579e+00 1.202370157973e+00 1.203204992919e+00 1.203834246819e+00 1.204416022658e+00 1.205134017705e+00 1.206079389987e+00 1.207201381585e+00 1.208343220065e+00 1.209354063079e+00 1.210178530473e+00 1.210875409352e+00 1.211581421458e+00 1.212424647674e+00 1.213444476534e+00 1.214569277335e+00 1.215670103614e+00 1.216658078430e+00 1.217517125557e+00 1.218313592306e+00 1.219151667439e+00 1.220103070417e+00 1.221161640765e+00 1.222268449991e+00 1.223351542058e+00 1.224358732268e+00 1.225289730371e+00 1.226192816560e+00 1.227129611471e+00 1.228136385641e+00 1.229208418571e+00 1.230314463604e+00 1.231406066904e+00 1.232452481222e+00 1.233458036005e+00 1.234453660135e+00 1.235468880275e+00 1.236523492926e+00 1.237621045651e+00 1.238740092551e+00 1.239853523096e+00 1.240948090296e+00 1.242023472414e+00 1.243091036396e+00 1.244170429493e+00 1.245279582386e+00 1.246412223658e+00 1.247555520087e+00 1.248699306383e+00 1.249839678389e+00 1.250977906108e+00 1.252121735687e+00 1.253276215078e+00 1.254436228444e+00 1.255602002845e+00 1.256774003642e+00 1.257954709219e+00 1.259144934495e+00 1.260342933135e+00 1.261543555123e+00 1.262739011862e+00 1.263933074330e+00 1.265133199939e+00 1.266344355125e+00 1.267567117007e+00 1.268798306317e+00 1.270029037114e+00 1.271256988151e+00 1.272485796849e+00 1.273724292122e+00 1.274972485976e+00 1.276229389829e+00 1.277489831049e+00 1.278750454595e+00 1.280013616836e+00 1.281285876930e+00 1.282567971348e+00 1.283858575556e+00 1.285153543713e+00 1.286451489651e+00 1.287750556445e+00 1.289056360868e+00 1.290373681735e+00 1.291697471276e+00 1.293024607212e+00 1.294355403185e+00 1.295687744556e+00 1.297025091371e+00 1.298371328189e+00 1.299724448697e+00 1.301078195461e+00 1.302433461241e+00 1.303792754201e+00 1.305157516612e+00 1.306528480850e+00 1.307906531074e+00 1.309287328646e+00 1.310669274848e+00 1.312056550589e+00 1.313450659946e+00 1.314849306135e+00 1.316254015942e+00 1.317664087974e+00 1.319075087187e+00 1.320492118128e+00 1.321915602834e+00 1.323341979429e+00 1.324772640071e+00 1.326208368392e+00 1.327646950777e+00 1.329089885821e+00 1.330538347288e+00 1.331990474018e+00 1.333444778332e+00 1.334902668473e+00 1.336365660082e+00 1.337831117502e+00 1.339301196004e+00 1.340777605315e+00 1.342255874096e+00 1.343736311974e+00 1.345220472712e+00 1.346707860991e+00 1.348200559384e+00 1.349698618233e+00 1.351199373219e+00 1.352703106033e+00 1.354211405760e+00 1.355720464673e+00 1.357231975651e+00 1.358750393223e+00 1.360272602171e+00 1.361797790090e+00 1.363326519802e+00 1.364855999205e+00 1.366387308077e+00 1.367923084857e+00 1.369465716539e+00 1.371011493320e+00 1.372560293698e+00 1.374110454965e+00 1.375660446113e+00 1.377214184689e+00 1.378773347875e+00 1.380333733285e+00 1.381895041788e+00 1.383461196317e+00 1.385027754286e+00 1.386597361380e+00 1.388169021211e+00 1.389742044645e+00 1.391316670341e+00 1.392896025667e+00 1.394477688114e+00 1.396060430381e+00 1.397645420782e+00 1.399232752453e+00 1.400820552933e+00 1.402410470240e+00 1.404002285829e+00 1.405594984157e+00 1.407190613088e+00 1.408788543106e+00 1.410387551009e+00 1.411988763996e+00 1.413590573899e+00 1.415193130884e+00 1.416797551883e+00 1.418403834665e+00 1.420009855956e+00 1.421617348665e+00 1.423227569442e+00 1.424838342576e+00 1.426449173075e+00 1.428059213046e+00 1.429670599546e+00 1.431284135633e+00 1.432901474882e+00 1.434518009111e+00 1.436135149541e+00 1.437752336464e+00 1.439367266885e+00 1.440983953447e+00 1.442602763508e+00 1.444223620255e+00 1.445844686412e+00 1.447465647322e+00 1.449084391551e+00 1.450701941856e+00 1.452321228322e+00 1.453939622579e+00 1.455560533361e+00 1.457181562993e+00 1.458801515928e+00 1.460418364453e+00 1.462034037774e+00 1.463650771151e+00 1.465267245445e+00 1.466884604385e+00 1.468500747026e+00 1.470115615133e+00 1.471727381474e+00 1.473336841905e+00 1.474948007709e+00 1.476557679047e+00 1.478165975149e+00 1.479772744678e+00 1.481377079086e+00 1.482979835484e+00 1.484580356385e+00 1.486181491540e+00 1.487781239690e+00 1.489379149918e+00 1.490974312868e+00 1.492567352065e+00 1.494158481096e+00 1.495748109800e+00 1.497338218713e+00 1.498924471187e+00 1.500508777491e+00 1.502090848306e+00 1.503670019936e+00 1.505247191758e+00 1.506822897868e+00 1.508396266957e+00 1.509965935441e+00 1.511534157979e+00 1.513097954197e+00 1.514659698104e+00 1.516219155957e+00 1.517775441579e+00 1.519329670733e+00 1.520879478598e+00 1.522425836418e+00 1.523969838289e+00 1.525510031038e+00 1.527047400810e+00 1.528580921842e+00 1.530111716715e+00 1.531637761289e+00 1.533160245523e+00 1.534678779186e+00 1.536192851625e+00 1.537705042239e+00 1.539211883609e+00 1.540715390325e+00 1.542214694595e+00 1.543708683112e+00 1.545198080961e+00 1.546685504746e+00 1.548167337957e+00 1.549644918168e+00 1.551118340674e+00 1.552585897921e+00 1.554049184894e+00 1.555507350150e+00 1.556962099881e+00 1.558412443342e+00 1.559856657656e+00 1.561296450076e+00 1.562730773875e+00 1.564159481482e+00 1.565583151838e+00 1.567003974503e+00 1.568418558138e+00 1.569826533725e+00 1.571230892096e+00 1.572627800137e+00 1.574019695475e+00 1.575406751912e+00 1.576788577609e+00 1.578165807835e+00 1.579535914140e+00 1.580899451193e+00 1.582256854912e+00 1.583609932233e+00 1.584955974025e+00 1.586297576096e+00 1.587632168604e+00 1.588960383888e+00 1.590281828852e+00 1.591596774900e+00 1.592905762447e+00 1.594208705221e+00 1.595504761734e+00 1.596794895592e+00 1.598078390748e+00 1.599353014464e+00 1.600623105789e+00 1.601886314242e+00 1.603141588891e+00 1.604392004111e+00 1.605634821924e+00 1.606870388986e+00 1.608098443577e+00 1.609318820296e+00 1.610533229000e+00 1.611741134457e+00 1.612941364316e+00 1.614134675113e+00 1.615321255346e+00 1.616499020691e+00 1.617670674601e+00 1.618835053158e+00 1.619991362810e+00 1.621141328149e+00 1.622283519626e+00 1.623417494930e+00 1.624544240455e+00 1.625663683315e+00 1.626775449270e+00 1.627880059398e+00 1.628976722322e+00 1.630065908886e+00 1.631147235721e+00 1.632220467897e+00 1.633286307062e+00 1.634344384372e+00 1.635394339287e+00 1.636437498125e+00 1.637471688840e+00 1.638498948482e+00 1.639517532057e+00 1.640529385124e+00 1.641531866073e+00 1.642527852801e+00 1.643515581137e+00 1.644494932486e+00 1.645467383597e+00 1.646430261112e+00 1.647386829161e+00 1.648335092780e+00 1.649274204298e+00 1.650205822351e+00 1.651130690792e+00 1.652045691613e+00 1.652954228599e+00 1.653853592783e+00 1.654745840719e+00 1.655630467210e+00 1.656505290306e+00 1.657373702775e+00 1.658234134421e+00 1.659085186816e+00 1.659930256786e+00 1.660766808046e+00 1.661594528534e+00 1.662415163316e+00 1.663226651551e+00 1.664031341999e+00 1.664828505550e+00 1.665616885108e+00 1.666398928119e+00 1.667172389958e+00 1.667937242021e+00 1.668695743148e+00 1.669446149664e+00 1.670188976620e+00 1.670924782218e+00 1.671650686079e+00 1.672371537694e+00 1.673083578262e+00 1.673788382751e+00 1.674485771620e+00 1.675175636757e+00 1.675858317535e+00 1.676534332916e+00 1.677201812141e+00 1.677862816645e+00 1.678517062031e+00 1.679163387375e+00 1.679802748957e+00 1.680436276640e+00 1.681061350473e+00 1.681681181029e+00 1.682292684456e+00 1.682898316798e+00 1.683496490806e+00 1.684088272577e+00 1.684675312924e+00 1.685253934125e+00 1.685826626478e+00 1.686393431720e+00 1.686951989131e+00 1.687507583765e+00 1.688055198817e+00 1.688596992591e+00 1.689133470669e+00 1.689663393093e+00 1.690187961332e+00 1.690706265531e+00 1.691220020463e+00 1.691729546196e+00 1.692231328113e+00 1.692729333843e+00 1.693221412245e+00 1.693708555899e+00 1.694191186415e+00 1.694669482783e+00 1.695141166696e+00 1.695609612977e+00 1.696073200363e+00 1.696532944708e+00 1.696988050471e+00 1.697439313422e+00 1.697886494682e+00 1.698330148807e+00 1.698769206506e+00 1.699205806974e+00 1.699639159634e+00 1.700068265737e+00 1.700494831472e+00 1.700917866925e+00 1.701337773125e+00 1.701754838340e+00 1.702169428357e+00 1.702581512243e+00 1.702992085283e+00 1.703398029298e+00 1.703804604548e+00 1.704206461037e+00 1.704609378571e+00 1.705009361729e+00 1.705406795000e+00 1.705804715487e+00 1.706200943853e+00 1.706595790383e+00 1.706990206795e+00 1.707384149416e+00 1.707776827325e+00 1.708169013859e+00 1.708562404008e+00 1.708954596442e+00 1.709347561311e+00 1.709739760287e+00 1.710133142655e+00 1.710526953029e+00 1.710922286702e+00 1.711317947438e+00 1.711713844874e+00 1.712113665809e+00 1.712512974061e+00 1.712914297625e+00 1.713317479702e+00 1.713723071500e+00 1.714130942562e+00 1.714540552573e+00 1.714952789682e+00 1.715367881441e+00 1.715785746638e+00 1.716207238157e+00 1.716631113360e+00 1.717059852959e+00 1.717491003657e+00 1.717926357129e+00 1.718365690185e+00 1.718809324589e+00 1.719257705705e+00 1.719709972084e+00 1.720167498055e+00 1.720628847017e+00 1.721096670781e+00 1.721569073876e+00 1.722046235368e+00 1.722528967481e+00 1.723018166806e+00 1.723512652815e+00 1.724014334913e+00 1.724521524776e+00 1.725035311292e+00 1.725555844460e+00 1.726082275749e+00 1.726615953332e+00 1.727158185131e+00 1.727705828053e+00 1.728260420413e+00 1.728824523866e+00 1.729396349742e+00 1.729975515657e+00 1.730561765921e+00 1.731158090599e+00 1.731760574283e+00 1.732373063997e+00 1.732994670278e+00 1.733622826213e+00 1.734261473492e+00 1.734909154955e+00 1.735565974004e+00 1.736232700006e+00 1.736906953589e+00 1.737591598101e+00 1.738286992929e+00 1.738991710495e+00 1.739706630400e+00 1.740431315162e+00 1.741165354839e+00 1.741910839014e+00 1.742665799079e+00 1.743431872012e+00 1.744208607942e+00 1.744995729191e+00 1.745793105098e+00 1.746601923869e+00 1.747421275169e+00 1.748251383958e+00 1.749093128169e+00 1.749946041104e+00 1.750809332889e+00 1.751684710033e+00 1.752570656672e+00 1.753468604213e+00 1.754378162128e+00 1.755298133203e+00 1.756230849237e+00 1.757174646960e+00 1.758128853892e+00 1.759096385020e+00 1.760073706019e+00 1.761062952000e+00 1.762064752581e+00 1.763076505184e+00 1.764102090619e+00 1.765135834751e+00 1.766183598366e+00 1.767241633416e+00 1.768310897405e+00 1.769393189571e+00 1.770485146086e+00 1.771588721979e+00 1.772703344013e+00 1.773830090028e+00 1.774966847193e+00 1.776114536716e+00 1.777274087556e+00 1.778443042232e+00 1.779624951396e+00 1.780814658288e+00 1.782015611114e+00 1.783228862156e+00 1.784449668364e+00 1.785682635430e+00 1.786923943406e+00 1.788175707845e+00 1.789437873110e+00 1.790708496169e+00 1.791989049525e+00 1.793277410953e+00 1.794576399902e+00 1.795882757626e+00 1.797199487484e+00 1.798522832002e+00 1.799854500077e+00 1.801194212346e+00 1.802542316088e+00 1.803897286884e+00 1.805259579182e+00 1.806627933502e+00 1.808004932667e+00 1.809387152091e+00 1.810775566219e+00 1.812169742106e+00 1.813569672668e+00 1.814975796501e+00 1.816384962769e+00 1.817800226081e+00 1.819218473202e+00 1.820642642658e+00 1.822070221247e+00 1.823499936469e+00 1.824933983012e+00 1.826370099366e+00 1.827809557505e+00 1.829249833669e+00 1.830691671771e+00 1.832136148053e+00 1.833579034578e+00 1.835025370957e+00 1.836470160371e+00 1.837915304589e+00 1.839358780859e+00 1.840801835398e+00 1.842244644237e+00 1.843682663003e+00 1.845120316093e+00 1.846554031885e+00 1.847985511372e+00 1.849413465908e+00 1.850836199486e+00 1.852255232594e+00 1.853668148009e+00 1.855077118863e+00 1.856478905795e+00 1.857874197350e+00 1.859264473303e+00 1.860645159607e+00 1.862018915121e+00 1.863382957917e+00 1.864739052882e+00 1.866086542577e+00 1.867422411290e+00 1.868750262198e+00 1.870065041404e+00 1.871370185273e+00 1.872661168011e+00 1.873941982597e+00 1.875209053893e+00 1.876462008594e+00 1.877701520791e+00 1.878926100939e+00 1.880136968267e+00 1.881330110057e+00 1.882508122758e+00 1.883669256215e+00 1.884812484013e+00 1.885939049318e+00 1.887045636800e+00 1.888136039318e+00 1.889205198043e+00 1.890253907768e+00 1.891283253939e+00 1.892290976073e+00 1.893278479729e+00 1.894240939192e+00 1.895183348303e+00 1.896100442520e+00 1.896994639416e+00 1.897863689857e+00 1.898707485768e+00 1.899527900825e+00 1.900318943745e+00 1.901085425678e+00 1.901823697059e+00 1.902535301487e+00 1.903219061262e+00 1.903871207422e+00 1.904497423157e+00 1.905090723500e+00 1.905656327627e+00 1.906188229896e+00 1.906689843097e+00 1.907158923942e+00 1.907594763722e+00 1.908000032879e+00 1.908367434490e+00 1.908703496455e+00 1.909003556291e+00 1.909268740747e+00 1.909498338893e+00 1.909690124574e+00 1.909847607147e+00 1.909965108142e+00 1.910047033987e+00 1.910089319087e+00 1.910092719808e+00 1.910057647098e+00 1.909980961600e+00 1.909866898988e+00 1.909708313706e+00 1.909512718220e+00 1.909271632022e+00 1.908991511420e+00 1.908667406717e+00 1.908299715188e+00 1.907891455174e+00 1.907435671802e+00 1.906938810975e+00 1.906395944160e+00 1.905809445641e+00 1.905177843967e+00 1.904497944815e+00 1.903775643696e+00 1.903003554321e+00 1.902188004042e+00 1.901322876963e+00 1.900411548491e+00 1.899453273545e+00 1.898445325038e+00 1.897392457520e+00 1.896287721701e+00 1.895137981962e+00 1.893936575837e+00 1.892686700279e+00 1.891389113244e+00 1.890039769741e+00 1.888644197240e+00 1.887194322517e+00 1.885699042762e+00 1.884151991041e+00 1.882554144188e+00 1.880907880015e+00 1.879209311349e+00 1.877463512975e+00 1.875661483509e+00 1.873814745383e+00 1.871914526192e+00 1.869965592169e+00 1.867966536949e+00 1.865914222493e+00 1.863817026366e+00 1.861662459300e+00 1.859465216691e+00 1.857213565198e+00 1.854913486544e+00 1.852564300982e+00 1.850162119323e+00 1.847716849964e+00 1.845215049952e+00 1.842671436231e+00 1.840075037324e+00 1.837431190836e+00 1.834742519375e+00 1.832000428173e+00 1.829218502076e+00 1.826381555984e+00 1.823506126438e+00 1.820579200842e+00 1.817608771984e+00 1.814595093556e+00 1.811531444550e+00 1.808431122777e+00 1.805279666654e+00 1.802092990262e+00 1.798857908640e+00 1.795583987247e+00 1.792270778056e+00 1.788912562949e+00 1.785522194736e+00 1.782084946283e+00 1.778618182430e+00 1.775108523306e+00 1.771565034768e+00 1.767987567901e+00 1.764370032590e+00 1.760727331784e+00 1.757044008170e+00 1.753336075583e+00 1.749592589050e+00 1.745823019573e+00 1.742023747868e+00 1.738194953226e+00 1.734346592902e+00 1.730465411186e+00 1.726568724357e+00 1.722642984799e+00 1.718700686205e+00 1.714738404503e+00 1.710753937786e+00 1.706759020354e+00 1.702741142505e+00 1.698716232359e+00 1.694671201613e+00 1.690620061000e+00 1.686558061453e+00 1.682485262136e+00 1.678411010142e+00 1.674325078807e+00 1.670243474706e+00 1.666151374972e+00 1.662065999830e+00 1.657979354143e+00 1.653895146464e+00 1.649820240777e+00 1.645743922742e+00 1.641685988846e+00 1.637629503944e+00 1.633590712077e+00 1.629563173331e+00 1.625549636301e+00 1.621558315400e+00 1.617577992192e+00 1.613628423825e+00 1.609693872653e+00 1.605789836287e+00 1.601908443526e+00 1.598056672012e+00 1.594238350741e+00 1.590445920935e+00 1.586695670925e+00 1.582972842377e+00 1.579296323762e+00 1.575651966059e+00 1.572052450566e+00 1.568498973436e+00 1.564983341430e+00 1.561524647289e+00 1.558103606224e+00 1.554743006898e+00 1.551428874831e+00 1.548171032996e+00 1.544970594875e+00 1.541822476437e+00 1.538741703912e+00 1.535711724941e+00 1.532755403853e+00 1.529854536615e+00 1.527022792389e+00 1.524258619865e+00 1.521558772965e+00 1.518937361813e+00 1.516376934506e+00 1.513900007991e+00 1.511488433441e+00 1.509157502506e+00 1.506903963236e+00 1.504722716823e+00 1.502629016140e+00 1.500605192629e+00 1.498674029997e+00 1.496814347855e+00 1.495044639911e+00 1.493357143190e+00 1.491751557448e+00 1.490238710692e+00 1.488800735616e+00 1.487462627163e+00 1.486200398343e+00 1.485033376805e+00 1.483953256374e+00 1.482958113357e+00 1.482060777140e+00 1.481240847138e+00 1.480524055958e+00 1.479885250128e+00 1.479343699569e+00 1.478890170821e+00 1.478522459805e+00 1.478253380323e+00 1.478062389682e+00 1.477971262392e+00 1.477959449156e+00 1.478043427902e+00 1.478213282861e+00 1.478466724715e+00 1.478816804141e+00 1.479240298992e+00 1.479762583088e+00 1.480359107728e+00 1.481046461867e+00 1.481815176800e+00 1.482661925957e+00 1.483598553548e+00 1.484602543889e+00 1.485698538511e+00 1.486860689252e+00 1.488107558035e+00 1.489425674882e+00 1.490813912273e+00 1.492283486114e+00 1.493809442611e+00 1.495419140778e+00 1.497083204077e+00 1.498820663161e+00 1.500618041617e+00 1.502474212324e+00 1.504398472639e+00 1.506366310667e+00 1.508404619380e+00 1.510481342906e+00 1.512618570225e+00 1.514800810704e+00 1.517024101960e+00 1.519302166794e+00 1.521604342849e+00 1.523962027848e+00 1.526339500470e+00 1.528759340015e+00 1.531206655832e+00 1.533674368704e+00 1.536178452468e+00 1.538686428920e+00 1.541229153719e+00 1.543772764960e+00 1.546332741360e+00 1.548903173245e+00 1.551467270049e+00 1.554048717625e+00 1.556610176568e+00 1.559179969509e+00 1.561731310419e+00 1.564271796935e+00 1.566800950676e+00 1.569298584360e+00 1.571788104300e+00 1.574237071207e+00 1.576665481644e+00 1.579053934368e+00 1.581404861724e+00 1.583721977952e+00 1.585984637115e+00 1.588211789040e+00 1.590376646131e+00 1.592496067748e+00 1.594556330029e+00 1.596555213230e+00 1.598498018293e+00 1.600366737932e+00 1.602177481110e+00 1.603911215073e+00 1.605577263590e+00 1.607170042474e+00 1.608682460982e+00 1.610124031057e+00 1.611481921282e+00 1.612765279809e+00 1.613964157024e+00 1.615083386105e+00 1.616122035323e+00 1.617076145015e+00 1.617952210332e+00 1.618745317412e+00 1.619459210091e+00 1.620093670802e+00 1.620650522673e+00 1.621132607027e+00 1.621539510526e+00 1.621876239762e+00 1.622143558437e+00 1.622345783125e+00 1.622484935848e+00 1.622565875525e+00 1.622593790968e+00 1.622569331942e+00 1.622500231612e+00 1.622392070704e+00 1.622245236721e+00 1.622071622944e+00 1.621872886748e+00 1.621655705451e+00 1.621430663837e+00 1.621195982769e+00 1.620967426405e+00 1.620743337626e+00 1.620538227828e+00 1.620353818029e+00 1.620199567362e+00 1.620085164663e+00 1.620009894757e+00 1.619993009983e+00 1.620028607933e+00 1.620133568391e+00 1.620312256413e+00 1.620566463780e+00 1.620912697991e+00 1.621345059577e+00 1.621882250865e+00 1.622518835314e+00 1.623269192909e+00 1.624133241762e+00 1.625114544232e+00 1.626224916536e+00 1.627455055732e+00 1.628825240013e+00 1.630319764851e+00 1.631956450087e+00 1.633727381564e+00 1.635634098210e+00 1.637687900638e+00 1.639868496725e+00 1.642199374871e+00 1.644656820709e+00 1.647255330781e+00 1.649985584881e+00 1.652840003001e+00 1.655832064354e+00 1.658931329083e+00 1.662162460845e+00 1.665496464997e+00 1.668941347713e+00 1.672490415805e+00 1.676125531763e+00 1.679863453417e+00 1.683666395693e+00 1.687558189462e+00 1.691508143861e+00 1.695517052253e+00 1.699583798136e+00 1.703679285269e+00 1.707827134955e+00 1.711983089423e+00 1.716166683476e+00 1.720355569635e+00 1.724536878087e+00 1.728722059672e+00 1.732871449681e+00 1.737008464383e+00 1.741095365278e+00 1.745140476132e+00 1.749134674862e+00 1.753050390689e+00 1.756909501650e+00 1.760666678189e+00 1.764344414104e+00 1.767912075814e+00 1.771364708166e+00 1.774706715543e+00 1.777901009043e+00 1.780971442714e+00 1.783873990145e+00 1.786627002333e+00 1.789205587562e+00 1.791595693019e+00 1.793810460222e+00 1.795803991884e+00 1.797604976579e+00 1.799169822856e+00 1.800508337660e+00 1.801611141873e+00 1.802445662067e+00 1.803041712101e+00 1.803346416568e+00 1.803385403895e+00 1.803131876262e+00 1.802574450376e+00 1.801728784056e+00 1.800551598693e+00 1.799076350805e+00 1.797264791777e+00 1.795129721091e+00 1.792669482528e+00 1.789862360632e+00 1.786739739048e+00 1.783266280115e+00 1.779475131352e+00 1.775349706834e+00 1.770900156496e+00 1.766144841581e+00 1.761072096230e+00 1.755718445667e+00 1.750070700302e+00 1.744164745754e+00 1.738007375343e+00 1.731617490846e+00 1.725026469662e+00 1.718240700829e+00 1.711305247539e+00 1.704227434135e+00 1.697052564906e+00 1.689798703208e+00 1.682501103098e+00 1.675197726319e+00 1.667906807390e+00 1.660681215547e+00 1.653531367340e+00 1.646511726444e+00 1.639638381325e+00 1.632949287096e+00 1.626479115385e+00 1.620236792254e+00 1.614274674358e+00 1.608587079029e+00 1.603216342485e+00 1.598166064388e+00 1.593447404831e+00 1.589082249534e+00 1.585053907541e+00 1.581386851449e+00 1.578053817136e+00 1.575061920293e+00 1.572392893737e+00 1.570022013130e+00 1.567947088804e+00 1.566117784281e+00 1.564530201134e+00 1.563134809791e+00 1.561902257456e+00 1.560801747510e+00 1.559781376799e+00 1.558813316495e+00 1.557843638162e+00 1.556837041873e+00 1.555745932938e+00 1.554523232527e+00 1.553132382189e+00 1.551521733440e+00 1.549651670115e+00 1.547480353161e+00 1.544964427394e+00 1.542066566741e+00 1.538747129782e+00 1.534970655059e+00 1.530702600530e+00 1.525911808293e+00 1.520567845922e+00 1.514645768312e+00 1.508120423270e+00 1.500971255224e+00 1.493184823327e+00 1.484746460644e+00 1.475647959750e+00 1.465890426293e+00 1.455472928885e+00 1.444408967137e+00 1.432711446949e+00 1.420404439647e+00 1.407524176433e+00 1.394103892913e+00 1.380203817483e+00 1.365871678405e+00 1.351186027903e+00 1.336220125125e+00 1.321065597997e+00 1.305828324898e+00 1.290600014326e+00 1.275522660767e+00 1.260694036959e+00 1.246264093005e+00 1.232361869289e+00 1.219109723156e+00 1.206668247848e+00 1.195134925546e+00 1.184661414927e+00 1.175337973200e+00 1.167270815633e+00 1.160545531858e+00 1.155201064473e+00 1.151307480670e+00 1.148841287442e+00 1.147826344304e+00 1.148207806468e+00 1.149932175273e+00 1.152937705229e+00 1.157095770326e+00 1.162337867807e+00 1.168498424425e+00 1.175476105487e+00 1.183120613245e+00 1.191286083974e+00 1.199856141092e+00 1.208658486729e+00 1.217603105065e+00 1.226524921322e+00 1.235328594096e+00 1.243897185469e+00 1.252107323496e+00 1.259890875685e+00 1.267117603159e+00 1.273731450298e+00 1.279625877205e+00 1.284733818325e+00 1.288977691839e+00 1.292272044598e+00 1.294572812005e+00 1.295782007107e+00 1.295862096735e+00 1.294738279540e+00 1.292359909604e+00 1.288683299964e+00 1.283655740878e+00 1.277260716800e+00 1.269455619314e+00 1.260246502763e+00 1.249616946771e+00 1.237593122760e+00 1.224196047939e+00 1.209465057651e+00 1.193470766978e+00 1.176264359435e+00 1.157959006738e+00 1.138632243494e+00 1.118419634753e+00 1.097444766652e+00 1.075843033884e+00 1.053788060763e+00 1.031418645169e+00 1.008941924261e+00 9.865182407866e-01 9.643548032604e-01 9.426527349564e-01 9.216065828846e-01 9.014460463783e-01 8.823523819001e-01 8.645506347196e-01 8.482116707532e-01 8.358491592263e-01 8.233959685460e-01 8.116260747939e-01 8.015431453739e-01 7.939557057324e-01 7.891026638245e-01 7.865605623425e-01 7.854000899852e-01 7.845599119566e-01 7.832858787416e-01 7.814271542345e-01 7.794338483518e-01 7.781625417707e-01 7.784674659494e-01 7.807538413312e-01 7.847609078571e-01 7.896329536619e-01 7.942095109983e-01 7.974879425563e-01 7.990160633091e-01 7.990451037027e-01 7.984213995740e-01 7.982965382167e-01 7.996388869216e-01 8.028403524248e-01 8.076004689664e-01 8.130827529149e-01 8.182870859064e-01 8.225439771525e-01 8.258214281166e-01 8.287684028558e-01 8.325081231755e-01 8.382219427501e-01 8.466221921050e-01 8.576492611526e-01 8.704921635765e-01 8.838664179204e-01 8.964840731974e-01 9.075250796421e-01 9.168470537829e-01 9.249429208923e-01 9.326945203834e-01 9.409243617629e-01 9.499786787913e-01 9.595573824270e-01 9.687991555745e-01 9.765901897497e-01 9.820215934471e-01 9.847708788917e-01 9.852468503375e-01 9.845080609259e-01 9.839480168051e-01 9.847968844073e-01 9.877134644279e-01 9.925953468573e-01 9.986843929286e-01 1.004906898022e+00 1.010361366781e+00 1.014652289703e+00 1.018000951463e+00 1.021134458833e+00 1.024915480610e+00 1.029907072917e+00 1.036094754697e+00 1.042854113488e+00 1.049148692397e+00 1.053982906928e+00 1.056869806458e+00 1.058173117871e+00 1.059432970856e+00 1.063970257815e+00 1.076538326050e+00 1.018181435713e+00 9.280943207750e-01 8.315553833861e-01 7.751055439983e-01 7.925669181060e-01 8.683519666240e-01 9.535484615159e-01 1.005670056634e+00 1.004437299940e+00 9.531096062970e-01 8.774370874912e-01 8.200125955274e-01 8.182900178766e-01 8.715326453137e-01 9.413906255974e-01 9.856146802442e-01 9.797766698782e-01 9.230133250299e-01 8.393252111280e-01 7.749490725249e-01 7.763820097841e-01 8.466064983918e-01 9.410982298579e-01 1.009598707848e+00 1.021070185537e+00 9.682454559027e-01 8.688608957845e-01 7.678703595040e-01 7.285384043146e-01 7.838540338028e-01 8.962179398258e-01 1.002285128126e+00 1.057485866140e+00 1.043208982409e+00 9.653510377190e-01 8.547271800521e-01 7.665533700237e-01 7.581699090072e-01 8.343603310651e-01 9.418196535825e-01 1.024371756120e+00 1.050400689292e+00 1.014238073183e+00 9.346779680463e-01 8.530705861083e-01 8.205707273799e-01 8.610965782606e-01 9.465211973313e-01 1.026201994050e+00 1.061898703911e+00 1.038576189520e+00 9.656075132436e-01 8.771666528932e-01 8.259993645443e-01 8.522895927291e-01 9.431288742331e-01 1.046729327273e+00 1.114718431219e+00 1.119508751059e+00 1.056356869971e+00 9.441884399961e-01 8.282492205301e-01 7.741116440477e-01 8.225601586514e-01 9.415407299752e-01 1.065165239837e+00 1.143589865008e+00 1.151930210218e+00 1.087752501454e+00 9.704106257936e-01 8.432620150183e-01 7.707664981698e-01 8.009283216760e-01 9.115475322325e-01 1.038459802841e+00 1.130042878323e+00 1.159320420148e+00 1.120722751985e+00 1.027980689852e+00 9.141889007734e-01 8.297079457830e-01 8.216569876716e-01 8.928433944804e-01 9.993438741289e-01 1.092048851508e+00 1.139419707841e+00 1.129186299247e+00 1.066394722095e+00 9.723047803953e-01 8.828612466596e-01 8.392312734842e-01 8.624494654813e-01 9.343167222012e-01 1.015201526659e+00 1.071020862711e+00 1.083107760990e+00 1.048588839408e+00 9.790210280388e-01 8.986711111476e-01 8.393085045669e-01 8.260871867626e-01 8.595291482350e-01 9.156366167133e-01 9.648631393534e-01 9.865144888934e-01 9.727784923692e-01 9.281377560655e-01 8.674756328320e-01 8.124343331422e-01 7.835655902926e-01 7.891034392657e-01 8.196540584709e-01 8.559074408024e-01 8.800892273051e-01 8.821287506203e-01 8.609964654399e-01 8.240360310314e-01 7.852042361003e-01 7.608826421796e-01 7.625679293993e-01 7.897298051209e-01 8.300598660502e-01 8.667500965275e-01 8.858336318822e-01 8.813632884359e-01
 1.164480389396e+00 1.165076195988e+00 1.165612404308e+00 1.165914782044e+00 1.165940989498e+00 1.165785912873e+00 1.165665870878e+00 1.165811336131e+00 1.166290997278e+00 1.166932238564e+00 1.167453498673e+00 1.167678512710e+00 1.167631881633e+00 1.167490568763e+00 1.167473421813e+00 1.167742673019e+00 1.168299018712e+00 1.168956941966e+00 1.169452716788e+00 1.169633572973e+00 1.169566110382e+00 1.169476813826e+00 1.169597956682e+00 1.170032804551e+00 1.170693831565e+00 1.171354580862e+00 1.171792037854e+00 1.171945324502e+00 1.171952386124e+00 1.172031251494e+00 1.172339831068e+00 1.172896774371e+00 1.173590532381e+00 1.174234255307e+00 1.174670463609e+00 1.174874299504e+00 1.174978699650e+00 1.175181475039e+00 1.175608005663e+00 1.176237786768e+00 1.176938428480e+00 1.177553360112e+00 1.177986509526e+00 1.178252679932e+00 1.178454153519e+00 1.178724090333e+00 1.179149887347e+00 1.179740901727e+00 1.180425181094e+00 1.181070835045e+00 1.181543383967e+00 1.181795410179e+00 1.181921426485e+00 1.182115368066e+00 1.182532949571e+00 1.183188059570e+00 1.183937980418e+00 1.184573989491e+00 1.184953362696e+00 1.185096915899e+00 1.185182204095e+00 1.185428621901e+00 1.185947743101e+00 1.186683834762e+00 1.187449021606e+00 1.188041592542e+00 1.188361933320e+00 1.188484167158e+00 1.188618695725e+00 1.188980476150e+00 1.189643858541e+00 1.190491184184e+00 1.191293205194e+00 1.191853679506e+00 1.192138118755e+00 1.192301119348e+00 1.192581174180e+00 1.193145382139e+00 1.193968251299e+00 1.194869501045e+00 1.195641042153e+00 1.196166570132e+00 1.196493011246e+00 1.196787540333e+00 1.197229115256e+00 1.197900763018e+00 1.198748347571e+00 1.199628870946e+00 1.200388577400e+00 1.200942556961e+00 1.201316935363e+00 1.201651164645e+00 1.202109818603e+00 1.202791081172e+00 1.203662100338e+00 1.204573487576e+00 1.205344983967e+00 1.205874382804e+00 1.206215751528e+00 1.206550646879e+00 1.207071350620e+00 1.207852744326e+00 1.208814085981e+00 1.209768473707e+00 1.210532662333e+00 1.211047965066e+00 1.211413119385e+00 1.211824567893e+00 1.212453263425e+00 1.213344458398e+00 1.214388455743e+00 1.215379733232e+00 1.216138653118e+00 1.216631065763e+00 1.216997701058e+00 1.217467218274e+00 1.218208408893e+00 1.219227251354e+00 1.220349842642e+00 1.221332612380e+00 1.222021326274e+00 1.222458654939e+00 1.222854517458e+00 1.223446376570e+00 1.224348843026e+00 1.225480276191e+00 1.226611004392e+00 1.227511889272e+00 1.228115556569e+00 1.228553546777e+00 1.229064066305e+00 1.229834337503e+00 1.230884515742e+00 1.232055495764e+00 1.233118459154e+00 1.233930895160e+00 1.234531015914e+00 1.235081017100e+00 1.235771105808e+00 1.236694239358e+00 1.237798798669e+00 1.238924692197e+00 1.239916108597e+00 1.240715298056e+00 1.241383607891e+00 1.242061644534e+00 1.242878576153e+00 1.243876979587e+00 1.244982387332e+00 1.246064831304e+00 1.247030857558e+00 1.247864654346e+00 1.248634302009e+00 1.249446313092e+00 1.250372917954e+00 1.251410483354e+00 1.252497559147e+00 1.253557391946e+00 1.254542397183e+00 1.255448501143e+00 1.256327155697e+00 1.257239108276e+00 1.258222548520e+00 1.259271695783e+00 1.260354779485e+00 1.261424763451e+00 1.262447138099e+00 1.263430508980e+00 1.264402509389e+00 1.265392905070e+00 1.266423188549e+00 1.267497472552e+00 1.268593433491e+00 1.269684514486e+00 1.270756730700e+00 1.271808401406e+00 1.272852309386e+00 1.273908653637e+00 1.274994020053e+00 1.276103456727e+00 1.277224881839e+00 1.278346669260e+00 1.279464122171e+00 1.280579281667e+00 1.281700064009e+00 1.282832505051e+00 1.283970167262e+00 1.285112685052e+00 1.286263150441e+00 1.287421565922e+00 1.288589501695e+00 1.289765950204e+00 1.290945085908e+00 1.292118572674e+00 1.293290064746e+00 1.294468943888e+00 1.295658808990e+00 1.296860399974e+00 1.298069934462e+00 1.299279782246e+00 1.300485389833e+00 1.301694497013e+00 1.302912199368e+00 1.304140231670e+00 1.305375973168e+00 1.306616813819e+00 1.307858286323e+00 1.309101229131e+00 1.310353737459e+00 1.311616713466e+00 1.312888903277e+00 1.314163546202e+00 1.315441678913e+00 1.316723703030e+00 1.318009970017e+00 1.319308436352e+00 1.320614269561e+00 1.321923936036e+00 1.323235355548e+00 1.324549671008e+00 1.325870563967e+00 1.327199257771e+00 1.328534508540e+00 1.329871904312e+00 1.331209572090e+00 1.332552837079e+00 1.333902323193e+00 1.335256854975e+00 1.336619458894e+00 1.337984161405e+00 1.339350334598e+00 1.340721683929e+00 1.342100170632e+00 1.343485012799e+00 1.344875364100e+00 1.346271289279e+00 1.347668142411e+00 1.349070894211e+00 1.350480946261e+00 1.351894161761e+00 1.353311998199e+00 1.354735482566e+00 1.356161982079e+00 1.357592260813e+00 1.359028341018e+00 1.360469544963e+00 1.361911892773e+00 1.363358080121e+00 1.364809795950e+00 1.366264724176e+00 1.367725344954e+00 1.369191526309e+00 1.370658670648e+00 1.372129714321e+00 1.373605088618e+00 1.375084144761e+00 1.376567571744e+00 1.378057483959e+00 1.379551337624e+00 1.381047439333e+00 1.382547706997e+00 1.384049284459e+00 1.385555191656e+00 1.387067309665e+00 1.388583157528e+00 1.390101699597e+00 1.391625472339e+00 1.393150117551e+00 1.394676025680e+00 1.396208224568e+00 1.397746265345e+00 1.399287916356e+00 1.400833545053e+00 1.402380556995e+00 1.403927965236e+00 1.405479420416e+00 1.407036192264e+00 1.408594614418e+00 1.410154613514e+00 1.411718951717e+00 1.413284960521e+00 1.414854208759e+00 1.416425452160e+00 1.417999178831e+00 1.419574708025e+00 1.421154971404e+00 1.422738314650e+00 1.424321797048e+00 1.425909397917e+00 1.427498701218e+00 1.429089925385e+00 1.430683231447e+00 1.432277817547e+00 1.433875526942e+00 1.435474033615e+00 1.437077116217e+00 1.438682133703e+00 1.440288243281e+00 1.441894941827e+00 1.443504015368e+00 1.445115125471e+00 1.446727991721e+00 1.448341648796e+00 1.449957176773e+00 1.451575724098e+00 1.453194890557e+00 1.454814814530e+00 1.456435002004e+00 1.458054867749e+00 1.459678745914e+00 1.461305943590e+00 1.462934825647e+00 1.464562843608e+00 1.466191250663e+00 1.467818780572e+00 1.469448309386e+00 1.471079207479e+00 1.472713746557e+00 1.474348756601e+00 1.475983231901e+00 1.477616646301e+00 1.479249399157e+00 1.480883000982e+00 1.482518343619e+00 1.484155282960e+00 1.485792869134e+00 1.487429390780e+00 1.489063723017e+00 1.490697720657e+00 1.492331762213e+00 1.493966239391e+00 1.495602527029e+00 1.497238741607e+00 1.498872832805e+00 1.500504132595e+00 1.502134597787e+00 1.503765445763e+00 1.505396295513e+00 1.507027640822e+00 1.508656755543e+00 1.510283757030e+00 1.511909144791e+00 1.513533306656e+00 1.515158263550e+00 1.516782237498e+00 1.518404686306e+00 1.520024548646e+00 1.521643170681e+00 1.523260033144e+00 1.524876577269e+00 1.526491885432e+00 1.528105992839e+00 1.529717711387e+00 1.531326896656e+00 1.532934294851e+00 1.534539846083e+00 1.536145098199e+00 1.537747440574e+00 1.539347032734e+00 1.540945949194e+00 1.542540640781e+00 1.544133068944e+00 1.545723239574e+00 1.547311314893e+00 1.548897798174e+00 1.550480691272e+00 1.552060396841e+00 1.553636977063e+00 1.555209995743e+00 1.556780284201e+00 1.558348820044e+00 1.559914818081e+00 1.561475749756e+00 1.563032732231e+00 1.564586915349e+00 1.566137434989e+00 1.567686236883e+00 1.569230277176e+00 1.570770143693e+00 1.572306630368e+00 1.573839099395e+00 1.575366384012e+00 1.576891376478e+00 1.578411624599e+00 1.579928590408e+00 1.581442085617e+00 1.582948741001e+00 1.584452068661e+00 1.585951811538e+00 1.587446893622e+00 1.588937020369e+00 1.590422845131e+00 1.591904161562e+00 1.593379664679e+00 1.594851577681e+00 1.596316586091e+00 1.597779224148e+00 1.599236562161e+00 1.600689366594e+00 1.602136253174e+00 1.603577045803e+00 1.605013170764e+00 1.606445008780e+00 1.607870806090e+00 1.609292445714e+00 1.610708394175e+00 1.612116750363e+00 1.613519710642e+00 1.614917990453e+00 1.616310128824e+00 1.617697224850e+00 1.619078100512e+00 1.620452393082e+00 1.621819655528e+00 1.623181432835e+00 1.624537625219e+00 1.625887932805e+00 1.627231006578e+00 1.628567865092e+00 1.629899410956e+00 1.631222369039e+00 1.632540296140e+00 1.633851573509e+00 1.635155021823e+00 1.636453762456e+00 1.637743656850e+00 1.639026993061e+00 1.640303639871e+00 1.641574294661e+00 1.642837412740e+00 1.644093319589e+00 1.645342857811e+00 1.646584842163e+00 1.647819812062e+00 1.649046949069e+00 1.650267368208e+00 1.651480431411e+00 1.652686491643e+00 1.653884706026e+00 1.655076505099e+00 1.656259636642e+00 1.657435279640e+00 1.658604062315e+00 1.659764172690e+00 1.660917802675e+00 1.662063387124e+00 1.663201599652e+00 1.664331796016e+00 1.665453757083e+00 1.666568359212e+00 1.667674955097e+00 1.668773084516e+00 1.669865172991e+00 1.670947615947e+00 1.672022784384e+00 1.673090230838e+00 1.674149202838e+00 1.675199545077e+00 1.676242716305e+00 1.677278739452e+00 1.678304576412e+00 1.679323195551e+00 1.680333646980e+00 1.681336096624e+00 1.682330519100e+00 1.683316323416e+00 1.684293827196e+00 1.685264376453e+00 1.686225128346e+00 1.687178465718e+00 1.688123145718e+00 1.689059142338e+00 1.689988513693e+00 1.690907702426e+00 1.691819526957e+00 1.692722264906e+00 1.693617131472e+00 1.694504205960e+00 1.695382286402e+00 1.696252355357e+00 1.697114120901e+00 1.697966639651e+00 1.698812308561e+00 1.699649817629e+00 1.700478897338e+00 1.701299015003e+00 1.702110588342e+00 1.702914845263e+00 1.703710771679e+00 1.704498441359e+00 1.705277649704e+00 1.706050393868e+00 1.706812256080e+00 1.707567301397e+00 1.708314924453e+00 1.709054034550e+00 1.709785290974e+00 1.710507660784e+00 1.711222618236e+00 1.711930099660e+00 1.712629020041e+00 1.713320347777e+00 1.714003725668e+00 1.714679193106e+00 1.715347869820e+00 1.716008522362e+00 1.716660473856e+00 1.717306334160e+00 1.717943386829e+00 1.718573436665e+00 1.719197597381e+00 1.719811749822e+00 1.720420322582e+00 1.721021178441e+00 1.721614169736e+00 1.722200455852e+00 1.722780156006e+00 1.723352923495e+00 1.723918076449e+00 1.724476713926e+00 1.725029714218e+00 1.725573461517e+00 1.726112680442e+00 1.726644938690e+00 1.727170099865e+00 1.727689755410e+00 1.728202460857e+00 1.728708527184e+00 1.729209691996e+00 1.729703801053e+00 1.730192449709e+00 1.730675520880e+00 1.731153476293e+00 1.731624100238e+00 1.732089949012e+00 1.732550286359e+00 1.733006828610e+00 1.733455500861e+00 1.733901169394e+00 1.734340954596e+00 1.734776185111e+00 1.735206114266e+00 1.735632087122e+00 1.736053155421e+00 1.736470633443e+00 1.736883374887e+00 1.737291360367e+00 1.737696484984e+00 1.738096083789e+00 1.738494309767e+00 1.738887722693e+00 1.739276772063e+00 1.739664216912e+00 1.740046246100e+00 1.740427391532e+00 1.740804863337e+00 1.741179308132e+00 1.741552119606e+00 1.741920196722e+00 1.742287462550e+00 1.742652392253e+00 1.743015296633e+00 1.743376994296e+00 1.743736200671e+00 1.744094020190e+00 1.744449858213e+00 1.744805822174e+00 1.745159368163e+00 1.745513425024e+00 1.745865733261e+00 1.746217374224e+00 1.746569211182e+00 1.746920799080e+00 1.747272883481e+00 1.747623220393e+00 1.747976177009e+00 1.748327258264e+00 1.748680627809e+00 1.749034593693e+00 1.749387625746e+00 1.749744350002e+00 1.750100853463e+00 1.750459625749e+00 1.750820300768e+00 1.751181806578e+00 1.751546234713e+00 1.751912300465e+00 1.752281552051e+00 1.752651624585e+00 1.753025730554e+00 1.753402961202e+00 1.753783324146e+00 1.754166761377e+00 1.754552970761e+00 1.754944271229e+00 1.755338258770e+00 1.755737147190e+00 1.756139564029e+00 1.756546084050e+00 1.756957723092e+00 1.757374601698e+00 1.757795475650e+00 1.758221993687e+00 1.758653315147e+00 1.759090270090e+00 1.759532833693e+00 1.759982240766e+00 1.760436361957e+00 1.760896753221e+00 1.761363779538e+00 1.761837539662e+00 1.762317176353e+00 1.762803832733e+00 1.763297809505e+00 1.763799395716e+00 1.764306469562e+00 1.764822630554e+00 1.765346636453e+00 1.765878262839e+00 1.766417241289e+00 1.766964434341e+00 1.767519992606e+00 1.768083736707e+00 1.768656259197e+00 1.769238240674e+00 1.769827494225e+00 1.770426418154e+00 1.771034216195e+00 1.771651366831e+00 1.772277997687e+00 1.772914301368e+00 1.773559518341e+00 1.774214755232e+00 1.774880567018e+00 1.775555680634e+00 1.776241177791e+00 1.776937193678e+00 1.777642638330e+00 1.778358855770e+00 1.779085262937e+00 1.779822192311e+00 1.780570384924e+00 1.781328786656e+00 1.782098084603e+00 1.782878437903e+00 1.783669344047e+00 1.784470958552e+00 1.785283672185e+00 1.786107690488e+00 1.786943567972e+00 1.787790158940e+00 1.788648301630e+00 1.789517719185e+00 1.790396250951e+00 1.791289057693e+00 1.792191812581e+00 1.793106886216e+00 1.794032705749e+00 1.794968966871e+00 1.795917987775e+00 1.796877728433e+00 1.797849378876e+00 1.798831760372e+00 1.799826251998e+00 1.800830718834e+00 1.801846478516e+00 1.802874329940e+00 1.803912443750e+00 1.804961766681e+00 1.806021726733e+00 1.807093386948e+00 1.808176385124e+00 1.809268109710e+00 1.810373071198e+00 1.811486442283e+00 1.812611909104e+00 1.813746071416e+00 1.814890554867e+00 1.816045912990e+00 1.817210654943e+00 1.818386505159e+00 1.819569501603e+00 1.820763732063e+00 1.821966371033e+00 1.823179046700e+00 1.824400734623e+00 1.825630091472e+00 1.826868971826e+00 1.828116235952e+00 1.829371265327e+00 1.830633576355e+00 1.831904078287e+00 1.833183340398e+00 1.834467683520e+00 1.835760325612e+00 1.837060832855e+00 1.838365909451e+00 1.839679008393e+00 1.840995893226e+00 1.842320088230e+00 1.843649140412e+00 1.844982642322e+00 1.846321957344e+00 1.847664311987e+00 1.849013071619e+00 1.850364357387e+00 1.851718630398e+00 1.853077426132e+00 1.854437942713e+00 1.855802340821e+00 1.857167296158e+00 1.858534862626e+00 1.859904045133e+00 1.861272664397e+00 1.862643556880e+00 1.864013831993e+00 1.865384954545e+00 1.866753629892e+00 1.868123168143e+00 1.869490436223e+00 1.870855449895e+00 1.872221317692e+00 1.873579792843e+00 1.874938792755e+00 1.876293154994e+00 1.877644037553e+00 1.878989125601e+00 1.880328511982e+00 1.881665764859e+00 1.882994007862e+00 1.884318987019e+00 1.885635302207e+00 1.886943246724e+00 1.888246795181e+00 1.889538757068e+00 1.890824559823e+00 1.892099188929e+00 1.893366249879e+00 1.894621553929e+00 1.895865143684e+00 1.897100541678e+00 1.898320899966e+00 1.899531157113e+00 1.900726616759e+00 1.901910848303e+00 1.903079194835e+00 1.904234058010e+00 1.905375632344e+00 1.906498089724e+00 1.907607861253e+00 1.908698597629e+00 1.909774180640e+00 1.910831458324e+00 1.911869668828e+00 1.912890330110e+00 1.913890157515e+00 1.914871866536e+00 1.915831283953e+00 1.916771810558e+00 1.917689076952e+00 1.918584374123e+00 1.919458492949e+00 1.920307362168e+00 1.921134656589e+00 1.921934928269e+00 1.922712216257e+00 1.923463750319e+00 1.924188117571e+00 1.924888995552e+00 1.925558290488e+00 1.926203441791e+00 1.926818039841e+00 1.927404770367e+00 1.927962756186e+00 1.928488359329e+00 1.928986609660e+00 1.929451255230e+00 1.929885691349e+00 1.930287483675e+00 1.930656588036e+00 1.930992847500e+00 1.931294206694e+00 1.931564009302e+00 1.931795671799e+00 1.931994493451e+00 1.932156155004e+00 1.932281962364e+00 1.932371262070e+00 1.932421198044e+00 1.932435581232e+00 1.932409419150e+00 1.932346960620e+00 1.932241774350e+00 1.932099191419e+00 1.931916005529e+00 1.931689555400e+00 1.931426054313e+00 1.931116755684e+00 1.930768945560e+00 1.930375876133e+00 1.929940798846e+00 1.929463441433e+00 1.928940251233e+00 1.928374698279e+00 1.927762775470e+00 1.927107641108e+00 1.926405053364e+00 1.925657631946e+00 1.924864300875e+00 1.924023859617e+00 1.923139349808e+00 1.922202609608e+00 1.921223196529e+00 1.920193357118e+00 1.919119003192e+00 1.917994030381e+00 1.916818809118e+00 1.915600319643e+00 1.914326725772e+00 1.913008687463e+00 1.911638062280e+00 1.910219912323e+00 1.908751002963e+00 1.907231576991e+00 1.905666126036e+00 1.904044490102e+00 1.902378633301e+00 1.900657418813e+00 1.898889502506e+00 1.897070902846e+00 1.895198845091e+00 1.893280516928e+00 1.891306496591e+00 1.889288311587e+00 1.887215025929e+00 1.885092241001e+00 1.882920622416e+00 1.880695113250e+00 1.878425567068e+00 1.876098747380e+00 1.873729108652e+00 1.871304514649e+00 1.868832274855e+00 1.866311827855e+00 1.863739664265e+00 1.861124043796e+00 1.858452214524e+00 1.855740208954e+00 1.852974614618e+00 1.850164244208e+00 1.847306143245e+00 1.844398685058e+00 1.841452011796e+00 1.838450110715e+00 1.835411123387e+00 1.832321412848e+00 1.829189397821e+00 1.826014952490e+00 1.822793868452e+00 1.819536537069e+00 1.816227481821e+00 1.812888675825e+00 1.809500729233e+00 1.806076055663e+00 1.802613601330e+00 1.799109258983e+00 1.795573546518e+00 1.791992495313e+00 1.788383986820e+00 1.784734623016e+00 1.781055186101e+00 1.777342110473e+00 1.773594212133e+00 1.769821402155e+00 1.766011559342e+00 1.762180477914e+00 1.758314948182e+00 1.754429169364e+00 1.750515458212e+00 1.746575284310e+00 1.742618157482e+00 1.738632620445e+00 1.734635293810e+00 1.730610347011e+00 1.726575113863e+00 1.722520250045e+00 1.718449865729e+00 1.714371104618e+00 1.710274075757e+00 1.706174668475e+00 1.702058920312e+00 1.697943501602e+00 1.693817881485e+00 1.689689674330e+00 1.685562589401e+00 1.681428969941e+00 1.677303539722e+00 1.673173857196e+00 1.669055328026e+00 1.664939283324e+00 1.660831431423e+00 1.656737583389e+00 1.652648741601e+00 1.648582033798e+00 1.644522251890e+00 1.640486681461e+00 1.636465436233e+00 1.632467381954e+00 1.628494694544e+00 1.624540020761e+00 1.620621272414e+00 1.616722005521e+00 1.612861758367e+00 1.609026587535e+00 1.605228968558e+00 1.601468924103e+00 1.597741795602e+00 1.594062547377e+00 1.590416913668e+00 1.586822374302e+00 1.583266257146e+00 1.579761917519e+00 1.576307688058e+00 1.572900582579e+00 1.569553623977e+00 1.566251906051e+00 1.563016220569e+00 1.559830844881e+00 1.556711204225e+00 1.553652120526e+00 1.550651636520e+00 1.547723852759e+00 1.544853597234e+00 1.542062052963e+00 1.539330592107e+00 1.536676642044e+00 1.534093880946e+00 1.531582129858e+00 1.529153601920e+00 1.526791529331e+00 1.524519464974e+00 1.522316304559e+00 1.520201058345e+00 1.518165809945e+00 1.516209037319e+00 1.514344917606e+00 1.512555696727e+00 1.510864097075e+00 1.509247305005e+00 1.507727154059e+00 1.506291469782e+00 1.504943952214e+00 1.503692901783e+00 1.502521222030e+00 1.501453532678e+00 1.500465871199e+00 1.499578937527e+00 1.498779773841e+00 1.498071573865e+00 1.497463556639e+00 1.496937361651e+00 1.496516409450e+00 1.496176490314e+00 1.495939072444e+00 1.495789440929e+00 1.495730720773e+00 1.495773069225e+00 1.495894655640e+00 1.496122019919e+00 1.496427737639e+00 1.496834786027e+00 1.497325668956e+00 1.497905734380e+00 1.498581427739e+00 1.499334393942e+00 1.500187252196e+00 1.501111351176e+00 1.502132998594e+00 1.503231576255e+00 1.504413179847e+00 1.505682580764e+00 1.507020276086e+00 1.508451282717e+00 1.509944808843e+00 1.511526232769e+00 1.513174745693e+00 1.514895952616e+00 1.516694128822e+00 1.518547616079e+00 1.520485261234e+00 1.522470558689e+00 1.524531638561e+00 1.526644870139e+00 1.528816423681e+00 1.531051612151e+00 1.533325150651e+00 1.535667744017e+00 1.538041589194e+00 1.540472060851e+00 1.542939603526e+00 1.545444785445e+00 1.547997173295e+00 1.550566882121e+00 1.553184236349e+00 1.555813311635e+00 1.558478429601e+00 1.561159116321e+00 1.563852901315e+00 1.566573289775e+00 1.569286128843e+00 1.572023618010e+00 1.574749737104e+00 1.577484220527e+00 1.580214260780e+00 1.582928215543e+00 1.585644158252e+00 1.588328105015e+00 1.591008294485e+00 1.593655017517e+00 1.596279184057e+00 1.598874984960e+00 1.601426129830e+00 1.603954679603e+00 1.606426765514e+00 1.608864123540e+00 1.611246131286e+00 1.613577631682e+00 1.615855997965e+00 1.618068284274e+00 1.620229078308e+00 1.622313847672e+00 1.624337292853e+00 1.626287985156e+00 1.628163285890e+00 1.629967409816e+00 1.631687762631e+00 1.633333652358e+00 1.634891716276e+00 1.636371190245e+00 1.637763623699e+00 1.639068961284e+00 1.640290569550e+00 1.641421682341e+00 1.642468657063e+00 1.643423542898e+00 1.644294166415e+00 1.645078753593e+00 1.645774900003e+00 1.646388551041e+00 1.646917957383e+00 1.647367746590e+00 1.647737019441e+00 1.648031322509e+00 1.648252461745e+00 1.648402818574e+00 1.648486798347e+00 1.648509673513e+00 1.648472493558e+00 1.648383784613e+00 1.648246484822e+00 1.648063619822e+00 1.647844596866e+00 1.647591612680e+00 1.647316983658e+00 1.647017806201e+00 1.646707979963e+00 1.646390067026e+00 1.646071324324e+00 1.645763114462e+00 1.645464740300e+00 1.645194053514e+00 1.644944563161e+00 1.644736244890e+00 1.644569897798e+00 1.644450639477e+00 1.644393981113e+00 1.644396679786e+00 1.644475049278e+00 1.644626521384e+00 1.644865913010e+00 1.645194874635e+00 1.645616254463e+00 1.646145780179e+00 1.646772671522e+00 1.647520310200e+00 1.648375287795e+00 1.649356425292e+00 1.650456707192e+00 1.651679248949e+00 1.653038233422e+00 1.654514964907e+00 1.656134266991e+00 1.657877161605e+00 1.659755042119e+00 1.661765474878e+00 1.663899565801e+00 1.666173964670e+00 1.668560863162e+00 1.671085641148e+00 1.673721190033e+00 1.676477814305e+00 1.679351514910e+00 1.682323459048e+00 1.685414613079e+00 1.688587375708e+00 1.691866768120e+00 1.695224464637e+00 1.698662208127e+00 1.702182317141e+00 1.705753392049e+00 1.709402032947e+00 1.713084878883e+00 1.716822301447e+00 1.720594527854e+00 1.724385156071e+00 1.728211986472e+00 1.732029979244e+00 1.735869955551e+00 1.739691321786e+00 1.743499672374e+00 1.747292663298e+00 1.751038779881e+00 1.754761652895e+00 1.758416815145e+00 1.762025196639e+00 1.765559319469e+00 1.769011765799e+00 1.772388625627e+00 1.775649439667e+00 1.778821880354e+00 1.781862171187e+00 1.784783031671e+00 1.787567781480e+00 1.790192889897e+00 1.792677960145e+00 1.794972880022e+00 1.797106070804e+00 1.799037309012e+00 1.800768222568e+00 1.802295825650e+00 1.803579418720e+00 1.804652121854e+00 1.805458121471e+00 1.806018912107e+00 1.806311624448e+00 1.806315811762e+00 1.806052325827e+00 1.805467044750e+00 1.804596658700e+00 1.803397748497e+00 1.801878869020e+00 1.800038856760e+00 1.797847771870e+00 1.795337616035e+00 1.792463275306e+00 1.789257561890e+00 1.785701847670e+00 1.781796128312e+00 1.777559323654e+00 1.772967228365e+00 1.768059602233e+00 1.762815036408e+00 1.757264946752e+00 1.751411203283e+00 1.745266450893e+00 1.738860840794e+00 1.732191652681e+00 1.725304849180e+00 1.718200421926e+00 1.710921091695e+00 1.703483915965e+00 1.695917491985e+00 1.688261774501e+00 1.680531207763e+00 1.672780483184e+00 1.665019175397e+00 1.657301017684e+00 1.649648123799e+00 1.642094392221e+00 1.634685190136e+00 1.627430037362e+00 1.620388176115e+00 1.613559211209e+00 1.606990361551e+00 1.600699118910e+00 1.594698668126e+00 1.589024652483e+00 1.583665672596e+00 1.578657221421e+00 1.573985573571e+00 1.569661885710e+00 1.565685762611e+00 1.562035301051e+00 1.558721327143e+00 1.555703511910e+00 1.552983066193e+00 1.550525252684e+00 1.548300431202e+00 1.546292355318e+00 1.544448473435e+00 1.542750164206e+00 1.541148668874e+00 1.539608716890e+00 1.538089091430e+00 1.536543029041e+00 1.534936294965e+00 1.533215924833e+00 1.531344244542e+00 1.529278554510e+00 1.526971896255e+00 1.524387710534e+00 1.521481719096e+00 1.518215002548e+00 1.514552732601e+00 1.510452543718e+00 1.505886245392e+00 1.500819249285e+00 1.495220198435e+00 1.489063755353e+00 1.482324965855e+00 1.474985645573e+00 1.467022360663e+00 1.458431390410e+00 1.449197189782e+00 1.439321439296e+00 1.428808616609e+00 1.417663187615e+00 1.405911635623e+00 1.393568124170e+00 1.380680442352e+00 1.367279550611e+00 1.353424789592e+00 1.339180808017e+00 1.324612953564e+00 1.309820307197e+00 1.294875762214e+00 1.279908457873e+00 1.265010321638e+00 1.250316131652e+00 1.235958011775e+00 1.222047721055e+00 1.208758030108e+00 1.196186604050e+00 1.184498360912e+00 1.173805996207e+00 1.164226792050e+00 1.155881802009e+00 1.148830514523e+00 1.143182135710e+00 1.138944574684e+00 1.136173247170e+00 1.134853139246e+00 1.134953670246e+00 1.136453635671e+00 1.139239266893e+00 1.143268224112e+00 1.148391580964e+00 1.154512680552e+00 1.161497878478e+00 1.169193306573e+00 1.177486263905e+00 1.186196960535e+00 1.195224797310e+00 1.204400593199e+00 1.213608684641e+00 1.222727584471e+00 1.231615633224e+00 1.240195375140e+00 1.248322963017e+00 1.255929318764e+00 1.262902721488e+00 1.269157553813e+00 1.274613658891e+00 1.279174022738e+00 1.282785540269e+00 1.285341650981e+00 1.286796584751e+00 1.287065610231e+00 1.286088760579e+00 1.283810359184e+00 1.280165680827e+00 1.275123847674e+00 1.268626766933e+00 1.260668549158e+00 1.251212434448e+00 1.240267711709e+00 1.227839014441e+00 1.213942746471e+00 1.198638863668e+00 1.181954931010e+00 1.163990790066e+00 1.144807929148e+00 1.124528822778e+00 1.103270429720e+00 1.081156953618e+00 1.058363219362e+00 1.035025838271e+00 1.011357220302e+00 9.875294585056e-01 9.637651522169e-01 9.402935866994e-01 9.173316247408e-01 8.951556945010e-01 8.739891967941e-01 8.541145490147e-01 8.357680482599e-01 8.219168562066e-01 8.080984697040e-01 7.951159289454e-01 7.840163609664e-01 7.756538381265e-01 7.703067678892e-01 7.675747014884e-01 7.665424100036e-01 7.661542643198e-01 7.656637887933e-01 7.649272822551e-01 7.644061063293e-01 7.649432198301e-01 7.673626484180e-01 7.720108707869e-01 7.785469110937e-01 7.860383810218e-01 7.932661128650e-01 7.991820396941e-01 8.033031125892e-01 8.058442106482e-01 8.076015857404e-01 8.096468853980e-01 8.128694411427e-01 8.175761243733e-01 8.234110799726e-01 8.295134610717e-01 8.348829651296e-01 8.388575751584e-01 8.414219015568e-01 8.432407593372e-01 8.454595224710e-01 8.493072859016e-01 8.555714234302e-01 8.642917993371e-01 8.747672658848e-01 8.858122744812e-01 8.962208692811e-01 9.052291159041e-01 9.127401640674e-01 9.192776193456e-01 9.257462345781e-01 9.329851686027e-01 9.413430509825e-01 9.505047598065e-01 9.595861220201e-01 9.674387266905e-01 9.731205349930e-01 9.762783606546e-01 9.772959167601e-01 9.772058496715e-01 9.773730757083e-01 9.790094882241e-01 9.827480737885e-01 9.884788779941e-01 9.954408910962e-01 1.002577109251e+00 1.009002531281e+00 1.014337403672e+00 1.018802838124e+00 1.023096783420e+00 1.028030049123e+00 1.034097048747e+00 1.041216484989e+00 1.048720273590e+00 1.055576956467e+00 1.060837584519e+00 1.064095505980e+00 1.065750844116e+00 1.067147221721e+00 1.070786976725e+00 1.081781004590e+00 1.023585506385e+00 9.326437762910e-01 8.388681834131e-01 7.911191799051e-01 8.198597146714e-01 9.028468043422e-01 9.884955105873e-01 1.035164940148e+00 1.024719518214e+00 9.635731843227e-01 8.819392228790e-01 8.271373797194e-01 8.367240019335e-01 9.027647196590e-01 9.799490645115e-01 1.023890648121e+00 1.010962915354e+00 9.425907597930e-01 8.466755927556e-01 7.754499709679e-01 7.802437425815e-01 8.604601466306e-01 9.637430942590e-01 1.035828946699e+00 1.045260778209e+00 9.862160105587e-01 8.793033584438e-01 7.738823449428e-01 7.373450181917e-01 8.002269043660e-01 9.176881326087e-01 1.022955499049e+00 1.071618470278e+00 1.046883540484e+00 9.578568492151e-01 8.404525612805e-01 7.563630456986e-01 7.634229596837e-01 8.546535764897e-01 9.674953785107e-01 1.045385376508e+00 1.059702696829e+00 1.009054085739e+00 9.180441451521e-01 8.352860903257e-01 8.156885150631e-01 8.747272983216e-01 9.712403985639e-01 1.049952055266e+00 1.074523580074e+00 1.034481520416e+00 9.458577553155e-01 8.520465570412e-01 8.139585791223e-01 8.660543430614e-01 9.774112327536e-01 1.086649547155e+00 1.145980836594e+00 1.132129756996e+00 1.046414523509e+00 9.161964731061e-01 7.985768608113e-01 7.675750393663e-01 8.489938391977e-01 9.867958322196e-01 1.109584480457e+00 1.172033832262e+00 1.155628788352e+00 1.065219416148e+00 9.292348391535e-01 8.026737898181e-01 7.572224929965e-01 8.234420282143e-01 9.522568671799e-01 1.074778325550e+00 1.146395761707e+00 1.148309085664e+00 1.082970287441e+00 9.725100874266e-01 8.588809000038e-01 7.972899921284e-01 8.231705431325e-01 9.160376895417e-01 1.023403418165e+00 1.101800359949e+00 1.127947047921e+00 1.096808525716e+00 1.019498748922e+00 9.222920209929e-01 8.439237265350e-01 8.217808192461e-01 8.647348244530e-01 9.449671536757e-01 1.023047199635e+00 1.069453921997e+00 1.069823569937e+00 1.024500335065e+00 9.476691152588e-01 8.662257770690e-01 8.140375920179e-01 8.149350272038e-01 8.635303730037e-01 9.301472651725e-01 9.829464719770e-01 1.001104516091e+00 9.777508860232e-01 9.196008623034e-01 8.459228280860e-01 7.851013638352e-01 7.635237519965e-01 7.876558508906e-01 8.384931191430e-01 8.873117832664e-01 9.116985318276e-01 9.014539605548e-01 8.592152178076e-01 7.996695031708e-01 7.470467244702e-01 7.264843003025e-01 7.482766160440e-01 7.993395444585e-01 8.541091669507e-01 8.898681844402e-01 8.939337947488e-01 8.665900700183e-01
 1.197321664978e+00 1.197928455439e+00 1.198472554186e+00 1.198779315337e+00 1.198801785375e+00 1.198638775135e+00 1.198512893307e+00 1.198660029007e+00 1.199147174541e+00 1.199799090908e+00 1.200327407830e+00 1.200552581877e+00 1.200501120594e+00 1.200351890327e+00 1.200330233966e+00 1.200601085490e+00 1.201164230780e+00 1.201830652409e+00 1.202330302993e+00 1.202509238843e+00 1.202435665581e+00 1.202339298471e+00 1.202457081244e+00 1.202892616050e+00 1.203560828942e+00 1.204226209720e+00 1.204665492101e+00 1.204815594690e+00 1.204815666640e+00 1.204887980935e+00 1.205193419252e+00 1.205751655356e+00 1.206446778021e+00 1.207093359503e+00 1.207529844492e+00 1.207729369017e+00 1.207826133968e+00 1.208019288460e+00 1.208437436940e+00 1.209062374847e+00 1.209762781685e+00 1.210379073229e+00 1.210811720140e+00 1.211067923282e+00 1.211255213460e+00 1.211509846503e+00 1.211922068755e+00 1.212505816635e+00 1.213187623552e+00 1.213832274031e+00 1.214298021379e+00 1.214535251333e+00 1.214643228596e+00 1.214815056812e+00 1.215216987742e+00 1.215864583442e+00 1.216614509485e+00 1.217247618934e+00 1.217615215008e+00 1.217738099083e+00 1.217799660332e+00 1.218026637744e+00 1.218536414292e+00 1.219271116327e+00 1.220034698088e+00 1.220619170738e+00 1.220923830565e+00 1.221027231137e+00 1.221144112945e+00 1.221492639376e+00 1.222148413667e+00 1.222990177282e+00 1.223786792768e+00 1.224339885612e+00 1.224612351837e+00 1.224757228920e+00 1.225018501475e+00 1.225564553394e+00 1.226375348485e+00 1.227271511351e+00 1.228039772317e+00 1.228557602650e+00 1.228865915924e+00 1.229133693301e+00 1.229550672501e+00 1.230204865093e+00 1.231042979304e+00 1.231918906923e+00 1.232669371078e+00 1.233205440111e+00 1.233555766823e+00 1.233864004890e+00 1.234302402805e+00 1.234969217965e+00 1.235829207491e+00 1.236730688003e+00 1.237489366430e+00 1.238000421357e+00 1.238322578407e+00 1.238636396185e+00 1.239134562726e+00 1.239897593381e+00 1.240843938674e+00 1.241787931751e+00 1.242543275003e+00 1.243044366044e+00 1.243387577510e+00 1.243769998919e+00 1.244370564233e+00 1.245239912502e+00 1.246274444989e+00 1.247260127288e+00 1.248008339835e+00 1.248479812140e+00 1.248814258492e+00 1.249250594903e+00 1.249966863010e+00 1.250971535815e+00 1.252087916147e+00 1.253062505118e+00 1.253734330479e+00 1.254142865444e+00 1.254503805965e+00 1.255066393136e+00 1.255949503875e+00 1.257070217935e+00 1.258192300043e+00 1.259079453987e+00 1.259658527312e+00 1.260065137088e+00 1.260543434863e+00 1.261289157214e+00 1.262324534459e+00 1.263485024524e+00 1.264534166483e+00 1.265327192814e+00 1.265898359682e+00 1.266418594331e+00 1.267080942126e+00 1.267983857499e+00 1.269072710258e+00 1.270184281215e+00 1.271157064070e+00 1.271931568759e+00 1.272573711557e+00 1.273223670660e+00 1.274017023194e+00 1.274995909484e+00 1.276082929535e+00 1.277147684603e+00 1.278093028432e+00 1.278902341492e+00 1.279646450946e+00 1.280434705938e+00 1.281338558077e+00 1.282354945089e+00 1.283421152646e+00 1.284460998456e+00 1.285424222246e+00 1.286307477168e+00 1.287161827475e+00 1.288050493232e+00 1.289010786813e+00 1.290038388358e+00 1.291099983256e+00 1.292148102630e+00 1.293148879901e+00 1.294109084382e+00 1.295057229233e+00 1.296025102196e+00 1.297032787063e+00 1.298084241942e+00 1.299157348251e+00 1.300227228438e+00 1.301276256214e+00 1.302305949278e+00 1.303326202961e+00 1.304360352839e+00 1.305422175598e+00 1.306509463555e+00 1.307608750951e+00 1.308708021213e+00 1.309802899161e+00 1.310896041091e+00 1.311995219360e+00 1.313105242483e+00 1.314221681953e+00 1.315342019179e+00 1.316469844444e+00 1.317606988881e+00 1.318752592129e+00 1.319907458682e+00 1.321065158176e+00 1.322217035011e+00 1.323367042229e+00 1.324524461225e+00 1.325692736370e+00 1.326872680870e+00 1.328060856626e+00 1.329251051057e+00 1.330435454754e+00 1.331622828072e+00 1.332819878659e+00 1.334027699564e+00 1.335242840865e+00 1.336462732696e+00 1.337684213816e+00 1.338908177640e+00 1.340139527225e+00 1.341383871851e+00 1.342634810747e+00 1.343891728690e+00 1.345151030965e+00 1.346413290885e+00 1.347680855560e+00 1.348960231564e+00 1.350247210673e+00 1.351537392549e+00 1.352830533451e+00 1.354127688734e+00 1.355429810774e+00 1.356740015501e+00 1.358057133944e+00 1.359377160952e+00 1.360697636404e+00 1.362023389489e+00 1.363355691181e+00 1.364693363518e+00 1.366039440459e+00 1.367387550251e+00 1.368737821947e+00 1.370094051248e+00 1.371456887585e+00 1.372825600768e+00 1.374200556240e+00 1.375580573981e+00 1.376962932599e+00 1.378350959113e+00 1.379745987301e+00 1.381145002860e+00 1.382549245723e+00 1.383958265048e+00 1.385371860307e+00 1.386788034229e+00 1.388210956275e+00 1.389639583015e+00 1.391069076457e+00 1.392504297110e+00 1.393943653962e+00 1.395385884604e+00 1.396834947639e+00 1.398289210946e+00 1.399746233576e+00 1.401206452759e+00 1.402671022886e+00 1.404139035937e+00 1.405613193355e+00 1.407093828472e+00 1.408578046490e+00 1.410064921156e+00 1.411555760037e+00 1.413049446062e+00 1.414547306436e+00 1.416050399560e+00 1.417559729924e+00 1.419071440052e+00 1.420587183294e+00 1.422105453910e+00 1.423625232994e+00 1.425150825573e+00 1.426683661420e+00 1.428221290905e+00 1.429761089113e+00 1.431302813714e+00 1.432846089208e+00 1.434392615495e+00 1.435945910274e+00 1.437501104850e+00 1.439058046648e+00 1.440617890765e+00 1.442182097560e+00 1.443749640144e+00 1.445318890639e+00 1.446890897970e+00 1.448465277694e+00 1.450044284319e+00 1.451626417201e+00 1.453210445946e+00 1.454798411470e+00 1.456387713525e+00 1.457980574544e+00 1.459575021781e+00 1.461171272179e+00 1.462769725583e+00 1.464370710327e+00 1.465976830607e+00 1.467584053107e+00 1.469194587183e+00 1.470805398390e+00 1.472418358265e+00 1.474033346661e+00 1.475651289741e+00 1.477269853671e+00 1.478891341874e+00 1.480516019363e+00 1.482141386270e+00 1.483767245119e+00 1.485395453002e+00 1.487023500033e+00 1.488654993398e+00 1.490289937671e+00 1.491928078523e+00 1.493566590944e+00 1.495202644512e+00 1.496841096857e+00 1.498480375017e+00 1.500122865792e+00 1.501768471225e+00 1.503414239800e+00 1.505061014627e+00 1.506706773249e+00 1.508351995022e+00 1.509998814657e+00 1.511647935293e+00 1.513298949589e+00 1.514950992330e+00 1.516600842685e+00 1.518251005662e+00 1.519901077194e+00 1.521550381758e+00 1.523201360176e+00 1.524854860297e+00 1.526508556359e+00 1.528159287969e+00 1.529808536225e+00 1.531457299176e+00 1.533107052889e+00 1.534757700655e+00 1.536408684015e+00 1.538057091114e+00 1.539704442989e+00 1.541349864856e+00 1.542995798837e+00 1.544641417498e+00 1.546287222044e+00 1.547932489008e+00 1.549575816431e+00 1.551217361059e+00 1.552857447859e+00 1.554497909021e+00 1.556138018849e+00 1.557777225834e+00 1.559414953600e+00 1.561050069387e+00 1.562683146739e+00 1.564315609440e+00 1.565947044957e+00 1.567576900093e+00 1.569205006979e+00 1.570830702824e+00 1.572454070689e+00 1.574075403966e+00 1.575695676993e+00 1.577314558403e+00 1.578930593619e+00 1.580542617170e+00 1.582152826495e+00 1.583760445153e+00 1.585366833119e+00 1.586969477371e+00 1.588570528401e+00 1.590168166850e+00 1.591762101073e+00 1.593353499262e+00 1.594941186328e+00 1.596526568003e+00 1.598108377782e+00 1.599687923408e+00 1.601263663803e+00 1.602835446097e+00 1.604403649835e+00 1.605967657780e+00 1.607529508738e+00 1.609087582996e+00 1.610642940380e+00 1.612192478342e+00 1.613738262516e+00 1.615279716345e+00 1.616817889803e+00 1.618351489876e+00 1.619881506281e+00 1.621408686779e+00 1.622930203765e+00 1.624445724294e+00 1.625957865082e+00 1.627465233192e+00 1.628969518427e+00 1.630468896271e+00 1.631963851830e+00 1.633452492729e+00 1.634935519361e+00 1.636414953386e+00 1.637889453148e+00 1.639359427935e+00 1.640823331582e+00 1.642283429561e+00 1.643736842739e+00 1.645184918002e+00 1.646627064515e+00 1.648064276419e+00 1.649496909509e+00 1.650922721926e+00 1.652343448489e+00 1.653757473521e+00 1.655164872998e+00 1.656567193994e+00 1.657963742574e+00 1.659354796704e+00 1.660738789140e+00 1.662116686334e+00 1.663488163499e+00 1.664851512043e+00 1.666210225583e+00 1.667562557157e+00 1.668908732720e+00 1.670247803704e+00 1.671580106599e+00 1.672905761265e+00 1.674224330688e+00 1.675537118492e+00 1.676840783582e+00 1.678139312412e+00 1.679430510886e+00 1.680714247391e+00 1.681991478679e+00 1.683261114178e+00 1.684524269026e+00 1.685779125028e+00 1.687027419266e+00 1.688268502135e+00 1.689501236010e+00 1.690727030085e+00 1.691946007672e+00 1.693155933109e+00 1.694359125026e+00 1.695554923461e+00 1.696742151671e+00 1.697923191844e+00 1.699095055986e+00 1.700259992207e+00 1.701415698326e+00 1.702564234815e+00 1.703705309623e+00 1.704838142383e+00 1.705962082088e+00 1.707079479487e+00 1.708187755299e+00 1.709287437134e+00 1.710380326649e+00 1.711464595213e+00 1.712539642032e+00 1.713607823220e+00 1.714666856538e+00 1.715718178341e+00 1.716760508661e+00 1.717794241968e+00 1.718821541256e+00 1.719838288910e+00 1.720846989903e+00 1.721848017424e+00 1.722840331486e+00 1.723822809798e+00 1.724798615931e+00 1.725765059237e+00 1.726722756589e+00 1.727671507010e+00 1.728612839973e+00 1.729545667234e+00 1.730467900410e+00 1.731382819030e+00 1.732289944064e+00 1.733186960255e+00 1.734075749820e+00 1.734956364767e+00 1.735828239780e+00 1.736691115755e+00 1.737546193134e+00 1.738391218346e+00 1.739228931817e+00 1.740057747763e+00 1.740877869974e+00 1.741689349896e+00 1.742493131473e+00 1.743287054101e+00 1.744072306483e+00 1.744849067342e+00 1.745618912611e+00 1.746377653109e+00 1.747130206611e+00 1.747873696128e+00 1.748607748169e+00 1.749334121955e+00 1.750052380415e+00 1.750761456739e+00 1.751464075308e+00 1.752156042754e+00 1.752840773289e+00 1.753517422546e+00 1.754185819105e+00 1.754845267681e+00 1.755498454628e+00 1.756142064904e+00 1.756777427308e+00 1.757405911006e+00 1.758025483068e+00 1.758638061804e+00 1.759242204394e+00 1.759838609644e+00 1.760427637737e+00 1.761008215099e+00 1.761582726958e+00 1.762148211498e+00 1.762705718140e+00 1.763257607179e+00 1.763801132869e+00 1.764337761307e+00 1.764867354334e+00 1.765389714199e+00 1.765904712263e+00 1.766413235469e+00 1.766914621977e+00 1.767408542568e+00 1.767897183936e+00 1.768378253938e+00 1.768852971620e+00 1.769320418032e+00 1.769782742796e+00 1.770238249076e+00 1.770688485381e+00 1.771132365970e+00 1.771569399669e+00 1.772002060993e+00 1.772428382932e+00 1.772849143015e+00 1.773264553917e+00 1.773673919658e+00 1.774078856715e+00 1.774478212657e+00 1.774871542713e+00 1.775261813014e+00 1.775646198542e+00 1.776025452634e+00 1.776400633023e+00 1.776771835806e+00 1.777138030289e+00 1.777500180478e+00 1.777858621829e+00 1.778213972297e+00 1.778563956383e+00 1.778911320853e+00 1.779255138201e+00 1.779594721304e+00 1.779932442502e+00 1.780267129573e+00 1.780597826677e+00 1.780926561948e+00 1.781252254442e+00 1.781576176015e+00 1.781897398502e+00 1.782217229263e+00 1.782534273272e+00 1.782849630363e+00 1.783163331491e+00 1.783476014688e+00 1.783787111102e+00 1.784097544005e+00 1.784405736254e+00 1.784714948061e+00 1.785022605898e+00 1.785328925007e+00 1.785636512899e+00 1.785943063158e+00 1.786249879323e+00 1.786557121896e+00 1.786864237029e+00 1.787172742722e+00 1.787481712998e+00 1.787791666485e+00 1.788102739685e+00 1.788415470766e+00 1.788729776614e+00 1.789044832164e+00 1.789362230135e+00 1.789681041644e+00 1.790002867317e+00 1.790327091071e+00 1.790654099770e+00 1.790983776804e+00 1.791315463495e+00 1.791651254431e+00 1.791989465585e+00 1.792331813553e+00 1.792677804930e+00 1.793028283163e+00 1.793381807799e+00 1.793739705951e+00 1.794102680880e+00 1.794469631188e+00 1.794841725762e+00 1.795218338630e+00 1.795600050878e+00 1.795987752303e+00 1.796380837999e+00 1.796778335419e+00 1.797183931347e+00 1.797593967636e+00 1.798009590690e+00 1.798433205435e+00 1.798862489521e+00 1.799297586250e+00 1.799741912722e+00 1.800191666126e+00 1.800649040219e+00 1.801113555481e+00 1.801584895956e+00 1.802065262005e+00 1.802552624931e+00 1.803048545571e+00 1.803552409665e+00 1.804063293638e+00 1.804584512917e+00 1.805113734745e+00 1.805650553941e+00 1.806197424558e+00 1.806752716623e+00 1.807316842844e+00 1.807890626621e+00 1.808473869923e+00 1.809065916609e+00 1.809668432803e+00 1.810280039116e+00 1.810902015046e+00 1.811533679716e+00 1.812176179791e+00 1.812827498780e+00 1.813489521412e+00 1.814162389008e+00 1.814845255524e+00 1.815539180094e+00 1.816243090626e+00 1.816957268950e+00 1.817683062241e+00 1.818419111669e+00 1.819166225032e+00 1.819924191159e+00 1.820692677076e+00 1.821472931924e+00 1.822263733198e+00 1.823066498923e+00 1.823879383636e+00 1.824703226186e+00 1.825538636926e+00 1.826384529962e+00 1.827242850027e+00 1.828111677563e+00 1.828991343430e+00 1.829883304123e+00 1.830785875452e+00 1.831699742816e+00 1.832623725401e+00 1.833560559473e+00 1.834506688733e+00 1.835463902422e+00 1.836433067317e+00 1.837412096282e+00 1.838403483832e+00 1.839403278746e+00 1.840415247094e+00 1.841437377489e+00 1.842469798406e+00 1.843512933517e+00 1.844566637919e+00 1.845629570554e+00 1.846703611034e+00 1.847785457151e+00 1.848879790016e+00 1.849981630327e+00 1.851093807419e+00 1.852215320750e+00 1.853345645850e+00 1.854485485878e+00 1.855633312338e+00 1.856790669114e+00 1.857955593487e+00 1.859128459851e+00 1.860310209664e+00 1.861498420710e+00 1.862695554984e+00 1.863899123033e+00 1.865108967384e+00 1.866327386338e+00 1.867550867501e+00 1.868782254989e+00 1.870018256631e+00 1.871261107144e+00 1.872508152625e+00 1.873761209930e+00 1.875019525356e+00 1.876281387610e+00 1.877548133067e+00 1.878818128878e+00 1.880092873643e+00 1.881369863391e+00 1.882649740543e+00 1.883933367545e+00 1.885217508456e+00 1.886504876849e+00 1.887793067431e+00 1.889083441270e+00 1.890373654663e+00 1.891663509853e+00 1.892956232943e+00 1.894244691660e+00 1.895534998889e+00 1.896822588915e+00 1.898109412478e+00 1.899394098314e+00 1.900675369104e+00 1.901955506929e+00 1.903229659807e+00 1.904503208295e+00 1.905769337923e+00 1.907032089865e+00 1.908289898732e+00 1.909540556201e+00 1.910787735555e+00 1.912025698637e+00 1.913259082480e+00 1.914483042403e+00 1.915698879513e+00 1.916908207067e+00 1.918105390183e+00 1.919295681833e+00 1.920473279738e+00 1.921643071410e+00 1.922800322365e+00 1.923945153661e+00 1.925079195700e+00 1.926198495297e+00 1.927308018893e+00 1.928400183246e+00 1.929481416918e+00 1.930546413443e+00 1.931595341041e+00 1.932629918122e+00 1.933647211656e+00 1.934648923057e+00 1.935630105574e+00 1.936595338435e+00 1.937541260602e+00 1.938467914407e+00 1.939374701354e+00 1.940260213359e+00 1.941127759804e+00 1.941970677911e+00 1.942793507109e+00 1.943594133732e+00 1.944369700209e+00 1.945124778772e+00 1.945851264318e+00 1.946556779248e+00 1.947235077576e+00 1.947887463338e+00 1.948514095786e+00 1.949112054659e+00 1.949685575229e+00 1.950226764015e+00 1.950741852855e+00 1.951226023157e+00 1.951681504026e+00 1.952106478333e+00 1.952498651021e+00 1.952862247612e+00 1.953191152974e+00 1.953490249582e+00 1.953753356286e+00 1.953984330483e+00 1.954180799646e+00 1.954340019764e+00 1.954468285484e+00 1.954556934095e+00 1.954611873428e+00 1.954626747740e+00 1.954606846311e+00 1.954548375682e+00 1.954450291432e+00 1.954316107491e+00 1.954139028409e+00 1.953925899733e+00 1.953668597247e+00 1.953372917907e+00 1.953036087780e+00 1.952655292656e+00 1.952234563470e+00 1.951768262281e+00 1.951262829221e+00 1.950710634703e+00 1.950116961223e+00 1.949477528566e+00 1.948792027011e+00 1.948065426087e+00 1.947288823112e+00 1.946470759815e+00 1.945603324043e+00 1.944691303309e+00 1.943731772442e+00 1.942724470863e+00 1.941673449904e+00 1.940568344251e+00 1.939421091238e+00 1.938221381803e+00 1.936975174366e+00 1.935681157545e+00 1.934334057432e+00 1.932943290549e+00 1.931497573091e+00 1.930008123809e+00 1.928463171496e+00 1.926872564268e+00 1.925230609871e+00 1.923537158614e+00 1.921797029666e+00 1.920002579565e+00 1.918161692660e+00 1.916266085058e+00 1.914322676715e+00 1.912329051138e+00 1.910282264649e+00 1.908188542475e+00 1.906038675707e+00 1.903846111270e+00 1.901596464921e+00 1.899300551123e+00 1.896952898342e+00 1.894555411698e+00 1.892111452960e+00 1.889610680545e+00 1.887068462767e+00 1.884471341122e+00 1.881828108207e+00 1.879135750994e+00 1.876392115858e+00 1.873606569785e+00 1.870765345246e+00 1.867883538314e+00 1.864950860614e+00 1.861973414409e+00 1.858948658300e+00 1.855877034683e+00 1.852766128324e+00 1.849601814142e+00 1.846402789275e+00 1.843152466109e+00 1.839863665498e+00 1.836531796593e+00 1.833155524613e+00 1.829745255164e+00 1.826285291532e+00 1.822795161622e+00 1.819258982087e+00 1.815689392672e+00 1.812082160316e+00 1.808436328907e+00 1.804760876970e+00 1.801043454355e+00 1.797301347212e+00 1.793519587253e+00 1.789711839077e+00 1.785872070249e+00 1.782001635918e+00 1.778109479306e+00 1.774180629236e+00 1.770236002916e+00 1.766259204373e+00 1.762266052996e+00 1.758246946628e+00 1.754207308374e+00 1.750152709561e+00 1.746074262559e+00 1.741986862656e+00 1.737876832203e+00 1.733760667116e+00 1.729628083779e+00 1.725485984198e+00 1.721338599139e+00 1.717177558323e+00 1.713019464007e+00 1.708847338275e+00 1.704682538226e+00 1.700510886572e+00 1.696342100923e+00 1.692178083111e+00 1.688013337812e+00 1.683861749472e+00 1.679711154809e+00 1.675577707009e+00 1.671451822724e+00 1.667339396308e+00 1.663245462236e+00 1.659163703632e+00 1.655109119228e+00 1.651066001452e+00 1.647054208639e+00 1.643060930940e+00 1.639098701315e+00 1.635164939615e+00 1.631257767350e+00 1.627389458929e+00 1.623547253761e+00 1.619751015535e+00 1.615986216539e+00 1.612265685030e+00 1.608586124087e+00 1.604947489014e+00 1.601362308231e+00 1.597816415527e+00 1.594329163179e+00 1.590884808693e+00 1.587500896321e+00 1.584170114723e+00 1.580893493392e+00 1.577682250380e+00 1.574524093553e+00 1.571437304548e+00 1.568404860146e+00 1.565446822655e+00 1.562552825742e+00 1.559726820751e+00 1.556977627975e+00 1.554291619990e+00 1.551690880690e+00 1.549154414220e+00 1.546704559587e+00 1.544328090053e+00 1.542030932492e+00 1.539818565193e+00 1.537681182790e+00 1.535638827077e+00 1.533668246772e+00 1.531794899040e+00 1.530002311876e+00 1.528297667601e+00 1.526687827405e+00 1.525158689613e+00 1.523732388244e+00 1.522384619201e+00 1.521140224527e+00 1.519982284619e+00 1.518919722602e+00 1.517955647401e+00 1.517075100515e+00 1.516304917480e+00 1.515614926305e+00 1.515033257398e+00 1.514540397378e+00 1.514144446803e+00 1.513850598518e+00 1.513642527977e+00 1.513544059891e+00 1.513527163603e+00 1.513619560196e+00 1.513799460038e+00 1.514075673856e+00 1.514451888150e+00 1.514912310077e+00 1.515480923811e+00 1.516127424947e+00 1.516879861389e+00 1.517714249677e+00 1.518643466981e+00 1.519666570937e+00 1.520766876205e+00 1.521971994958e+00 1.523245752470e+00 1.524619357098e+00 1.526067455231e+00 1.527601013174e+00 1.529220692999e+00 1.530907899696e+00 1.532688693623e+00 1.534527520567e+00 1.536456136436e+00 1.538446506031e+00 1.540508928708e+00 1.542644891734e+00 1.544832573695e+00 1.547101474199e+00 1.549412403335e+00 1.551797173637e+00 1.554227452544e+00 1.556712432954e+00 1.559254232356e+00 1.561828297830e+00 1.564465853156e+00 1.567123806603e+00 1.569836120479e+00 1.572573566584e+00 1.575341420464e+00 1.578145567037e+00 1.580958354621e+00 1.583811216163e+00 1.586661168022e+00 1.589538181478e+00 1.592418316158e+00 1.595300855470e+00 1.598195989500e+00 1.601070863418e+00 1.603958059495e+00 1.606819182437e+00 1.609675678140e+00 1.612510555774e+00 1.615317610534e+00 1.618109684248e+00 1.620854332145e+00 1.623579461272e+00 1.626254266426e+00 1.628892423623e+00 1.631483344934e+00 1.634016951518e+00 1.636507541629e+00 1.638927315781e+00 1.641297482026e+00 1.643594857840e+00 1.645825601301e+00 1.647986138153e+00 1.650067951686e+00 1.652079977624e+00 1.654002203721e+00 1.655849870070e+00 1.657608311139e+00 1.659280171168e+00 1.660864970208e+00 1.662355685763e+00 1.663760636421e+00 1.665065937033e+00 1.666283998313e+00 1.667404032592e+00 1.668431158720e+00 1.669364483008e+00 1.670204525559e+00 1.670951245423e+00 1.671604590313e+00 1.672171519745e+00 1.672645301903e+00 1.673036603714e+00 1.673341115236e+00 1.673566592782e+00 1.673713858576e+00 1.673784851419e+00 1.673787163263e+00 1.673721158434e+00 1.673596208308e+00 1.673411786174e+00 1.673177215238e+00 1.672893612045e+00 1.672571802472e+00 1.672215948434e+00 1.671828937389e+00 1.671422739939e+00 1.670996522458e+00 1.670566737526e+00 1.670129750191e+00 1.669703133628e+00 1.669287212658e+00 1.668888321152e+00 1.668522147424e+00 1.668182728079e+00 1.667891489768e+00 1.667642886581e+00 1.667452819974e+00 1.667323967961e+00 1.667261049829e+00 1.667279910140e+00 1.667371433168e+00 1.667557656317e+00 1.667829051300e+00 1.668202339747e+00 1.668678844757e+00 1.669257178305e+00 1.669954548909e+00 1.670754154676e+00 1.671682906952e+00 1.672722444836e+00 1.673886727425e+00 1.675176186661e+00 1.676581653393e+00 1.678123481187e+00 1.679775328615e+00 1.681564016896e+00 1.683465426090e+00 1.685490020709e+00 1.687638487449e+00 1.689890288968e+00 1.692270760217e+00 1.694744160199e+00 1.697335501060e+00 1.700021146647e+00 1.702799265237e+00 1.705679644518e+00 1.708627629192e+00 1.711672034846e+00 1.714775519506e+00 1.717953676357e+00 1.721191632456e+00 1.724472871965e+00 1.727816908967e+00 1.731178644625e+00 1.734588987599e+00 1.738013891345e+00 1.741452601571e+00 1.744908861076e+00 1.748346209194e+00 1.751794827311e+00 1.755209045516e+00 1.758607970119e+00 1.761969278376e+00 1.765278389138e+00 1.768551088875e+00 1.771741961014e+00 1.774878603806e+00 1.777920484862e+00 1.780875741741e+00 1.783734065065e+00 1.786466682718e+00 1.789095873790e+00 1.791571300975e+00 1.793917593584e+00 1.796101312967e+00 1.798112790773e+00 1.799960118700e+00 1.801595194434e+00 1.803050626684e+00 1.804271943877e+00 1.805276333640e+00 1.806043491410e+00 1.806545421660e+00 1.806806834920e+00 1.806767335126e+00 1.806464077866e+00 1.805852320264e+00 1.804932231192e+00 1.803705861188e+00 1.802134063420e+00 1.800250103415e+00 1.798005317397e+00 1.795424228447e+00 1.792488313040e+00 1.789186951182e+00 1.785543845129e+00 1.781524277921e+00 1.777163478530e+00 1.772436102210e+00 1.767366540823e+00 1.761955334262e+00 1.756204952688e+00 1.750145577462e+00 1.743766699066e+00 1.737109102585e+00 1.730169589207e+00 1.722983884580e+00 1.715568330887e+00 1.707945003862e+00 1.700153688089e+00 1.692201170398e+00 1.684144770551e+00 1.675990013597e+00 1.667789979683e+00 1.659569181490e+00 1.651357067577e+00 1.643207687228e+00 1.635125477983e+00 1.627176618737e+00 1.619367115250e+00 1.611744874052e+00 1.604339516809e+00 1.597161801135e+00 1.590265008627e+00 1.583639579705e+00 1.577332049004e+00 1.571339284006e+00 1.565677171242e+00 1.560362234020e+00 1.555377426936e+00 1.550746116744e+00 1.546438886275e+00 1.542462767376e+00 1.538798896211e+00 1.535420743469e+00 1.532323450086e+00 1.529462388822e+00 1.526824364980e+00 1.524369833998e+00 1.522064217314e+00 1.519878168200e+00 1.517763246067e+00 1.515689166970e+00 1.513608980026e+00 1.511483701941e+00 1.509273560092e+00 1.506928982383e+00 1.504417387238e+00 1.501690793182e+00 1.498707005444e+00 1.495434092232e+00 1.491822057795e+00 1.487844044707e+00 1.483456333734e+00 1.478624629439e+00 1.473321974043e+00 1.467509674063e+00 1.461170190716e+00 1.454266550588e+00 1.446790186309e+00 1.438714781406e+00 1.430029525902e+00 1.420731226461e+00 1.410808166559e+00 1.400278468700e+00 1.389135444035e+00 1.377416074336e+00 1.365135308903e+00 1.352332779228e+00 1.339063446169e+00 1.325365505931e+00 1.311330286214e+00 1.297009603056e+00 1.282515548591e+00 1.267932395997e+00 1.253371621479e+00 1.238965488297e+00 1.224810905654e+00 1.211079676014e+00 1.197869136825e+00 1.185344899782e+00 1.173633774411e+00 1.162856415038e+00 1.153165878164e+00 1.144631270500e+00 1.137395632409e+00 1.131496170341e+00 1.127016084308e+00 1.123983564382e+00 1.122390048469e+00 1.122255014139e+00 1.123492456251e+00 1.126085232328e+00 1.129912915795e+00 1.134888912057e+00 1.140901501582e+00 1.147797399158e+00 1.155475522661e+00 1.163753693867e+00 1.172525440904e+00 1.181620699486e+00 1.190911335772e+00 1.200270480603e+00 1.209541756156e+00 1.218638311110e+00 1.227406762648e+00 1.235765284336e+00 1.243593092833e+00 1.250794266071e+00 1.257281974589e+00 1.262949066559e+00 1.267734320568e+00 1.271525801655e+00 1.274269074270e+00 1.275870364633e+00 1.276262495747e+00 1.275380828877e+00 1.273149219749e+00 1.269526158871e+00 1.264440906903e+00 1.257872360096e+00 1.249768378398e+00 1.240121932682e+00 1.228923359980e+00 1.216165311705e+00 1.201891380519e+00 1.186108816964e+00 1.168900799963e+00 1.150312716197e+00 1.130446215479e+00 1.109406426432e+00 1.087300185756e+00 1.064294409580e+00 1.040517677452e+00 1.016178331841e+00 9.914470494010e-01 9.665510352819e-01 9.417308836955e-01 9.172171728682e-01 8.933156891859e-01 8.702807462846e-01 8.484394529901e-01 8.280842402675e-01 8.126647572770e-01 7.973229147258e-01 7.828983093180e-01 7.704834879867e-01 7.609880004325e-01 7.547367208167e-01 7.513698319912e-01 7.500026162424e-01 7.495973246095e-01 7.494184928308e-01 7.493440093714e-01 7.498481037049e-01 7.517769879631e-01 7.559336776079e-01 7.626202638661e-01 7.714249666373e-01 7.813459260297e-01 7.911113329023e-01 7.996282619673e-01 8.063810996052e-01 8.115520926258e-01 8.158837713795e-01 8.203758240816e-01 8.258302293390e-01 8.324725893535e-01 8.398767962224e-01 8.471437646088e-01 8.532614632109e-01 8.575580800167e-01 8.600188009637e-01 8.613028907221e-01 8.625565799036e-01 8.650270182056e-01 8.695541466723e-01 8.762584398531e-01 8.845376423476e-01 8.933145080710e-01 9.014704465579e-01 9.083106480400e-01 9.137932500436e-01 9.184867499331e-01 9.233327073687e-01 9.292035786055e-01 9.364730341958e-01 9.448332312833e-01 9.533860640666e-01 9.609658155323e-01 9.665929399429e-01 9.698791260619e-01 9.711724972718e-01 9.714637072864e-01 9.720863398002e-01 9.742141233027e-01 9.784561110473e-01 9.846852580901e-01 9.921437728842e-01 9.997878790605e-01 1.006749499495e+00 1.012662701347e+00 1.017751631170e+00 1.022690771481e+00 1.028245755980e+00 1.034855763989e+00 1.042377963416e+00 1.050108423871e+00 1.057021140349e+00 1.062216725404e+00 1.065358192816e+00 1.066842513775e+00 1.067637245460e+00 1.068796026857e+00 1.071750971679e+00 1.021345336444e+00 9.357830788555e-01 8.494556348082e-01 8.126051178563e-01 8.512115979663e-01 9.380878267299e-01 1.021186457794e+00 1.060576960490e+00 1.040377241129e+00 9.700043493287e-01 8.838195725039e-01 8.331981876736e-01 8.545801571376e-01 9.325418264676e-01 1.016063126384e+00 1.059660917903e+00 1.040843435954e+00 9.631845874927e-01 8.578447701585e-01 7.816842058853e-01 7.892256315093e-01 8.764641625788e-01 9.852614018296e-01 1.058892745459e+00 1.066025607642e+00 1.002326849064e+00 8.909216621880e-01 7.844340814536e-01 7.518829172482e-01 8.198345134098e-01 9.384184434177e-01 1.039762976236e+00 1.080491590002e+00 1.045860307549e+00 9.482035749687e-01 8.282665050692e-01 7.527428403844e-01 7.761895570591e-01 8.789867066918e-01 9.927721743481e-01 1.062612420137e+00 1.063303210870e+00 9.976938691974e-01 8.961799319778e-01 8.146197947148e-01 8.103302620836e-01 8.879378940713e-01 9.940325247934e-01 1.070637666082e+00 1.083957266756e+00 1.027941779145e+00 9.248800417113e-01 8.270217976644e-01 8.023760230815e-01 8.773494100903e-01 1.004403540499e+00 1.115909087108e+00 1.165756509452e+00 1.134842222044e+00 1.030193923899e+00 8.874094987949e-01 7.750788423592e-01 7.712928779539e-01 8.812046237075e-01 1.030168740238e+00 1.146509035874e+00 1.190189862708e+00 1.148752746365e+00 1.034200129480e+00 8.845883743108e-01 7.674249461227e-01 7.569438560219e-01 8.573101201308e-01 9.974473955369e-01 1.109890152669e+00 1.157871909137e+00 1.130460377724e+00 1.038215580313e+00 9.125202094637e-01 8.053704365131e-01 7.742200443480e-01 8.348882005853e-01 9.440426210853e-01 1.046455411706e+00 1.106238474733e+00 1.108539128181e+00 1.055819040762e+00 9.658051185634e-01 8.701733220123e-01 8.091456365138e-01 8.119541532116e-01 8.725738403814e-01 9.562695297975e-01 1.026833934414e+00 1.060578581960e+00 1.047933227575e+00 9.926584599646e-01 9.114842306895e-01 8.333341021776e-01 7.924695540711e-01 8.088306240420e-01 8.703857348673e-01 9.437266576989e-01 9.967926676427e-01 1.009690534631e+00 9.767986521378e-01 9.069017397019e-01 8.231948411414e-01 7.602194271994e-01 7.489892723525e-01 7.921228365745e-01 8.607686244288e-01 9.190455298674e-01 9.419602657356e-01 9.198281164806e-01 8.583974499652e-01 7.786839673603e-01 7.147811376647e-01 7.004997745688e-01 7.428698791398e-01 8.149134463929e-01 8.802286603907e-01 9.127880717712e-01 9.017370700295e-01 8.527415285306e-01
 1.230510050030e+00 1.231129409269e+00 1.231685194662e+00 1.231997689103e+00 1.232019458551e+00 1.231851369772e+00 1.231721341386e+00 1.231871585478e+00 1.232369835401e+00 1.233033550106e+00 1.233571038305e+00 1.233799986944e+00 1.233745890354e+00 1.233591178453e+00 1.233567486766e+00 1.233842150510e+00 1.234415638296e+00 1.235092354401e+00 1.235597710803e+00 1.235777030491e+00 1.235700465529e+00 1.235599551438e+00 1.235714800910e+00 1.236153940216e+00 1.236830181048e+00 1.237504784272e+00 1.237948025324e+00 1.238096520442e+00 1.238091950855e+00 1.238160687370e+00 1.238465066627e+00 1.239025073010e+00 1.239725885989e+00 1.240378055207e+00 1.240816727931e+00 1.241014597957e+00 1.241106124395e+00 1.241293171252e+00 1.241703268613e+00 1.242325875488e+00 1.243028208398e+00 1.243648199655e+00 1.244082193701e+00 1.244331034489e+00 1.244505998543e+00 1.244745569184e+00 1.245147257925e+00 1.245727584537e+00 1.246409581359e+00 1.247054864619e+00 1.247516590797e+00 1.247741633638e+00 1.247830860781e+00 1.247984461989e+00 1.248373429991e+00 1.249017040363e+00 1.249768093704e+00 1.250402246335e+00 1.250760622341e+00 1.250864477867e+00 1.250904780932e+00 1.251113865720e+00 1.251617797771e+00 1.252352610654e+00 1.253117612290e+00 1.253696309926e+00 1.253987990844e+00 1.254073916399e+00 1.254175007272e+00 1.254513958005e+00 1.255164055429e+00 1.256003096370e+00 1.256796830026e+00 1.257344375995e+00 1.257607191469e+00 1.257738009875e+00 1.257982501150e+00 1.258511494117e+00 1.259312526187e+00 1.260206279898e+00 1.260972033823e+00 1.261483873750e+00 1.261777370674e+00 1.262022305145e+00 1.262414510855e+00 1.263051723434e+00 1.263883667259e+00 1.264757486920e+00 1.265502658943e+00 1.266023386537e+00 1.266351409023e+00 1.266635631082e+00 1.267054672497e+00 1.267709884118e+00 1.268562147732e+00 1.269455178065e+00 1.270201970793e+00 1.270698214511e+00 1.271001840106e+00 1.271297112408e+00 1.271776260335e+00 1.272522455700e+00 1.273456617531e+00 1.274392463724e+00 1.275139668607e+00 1.275628781372e+00 1.275952032487e+00 1.276308242631e+00 1.276881753735e+00 1.277732787540e+00 1.278758395278e+00 1.279739606931e+00 1.280479799537e+00 1.280932668750e+00 1.281238374021e+00 1.281642704471e+00 1.282334855528e+00 1.283326895464e+00 1.284439217949e+00 1.285408843878e+00 1.286064788951e+00 1.286446466276e+00 1.286775404662e+00 1.287308109298e+00 1.288173385606e+00 1.289286846162e+00 1.290403382192e+00 1.291278403079e+00 1.291834624540e+00 1.292209283255e+00 1.292656864928e+00 1.293380274295e+00 1.294402436746e+00 1.295554048465e+00 1.296591433003e+00 1.297366226705e+00 1.297911135966e+00 1.298402470611e+00 1.299039179547e+00 1.299922237307e+00 1.300997272921e+00 1.302096753693e+00 1.303052610605e+00 1.303805578563e+00 1.304421924738e+00 1.305044762600e+00 1.305815399890e+00 1.306775958551e+00 1.307846738072e+00 1.308895195288e+00 1.309820475697e+00 1.310607311741e+00 1.311328117393e+00 1.312091693458e+00 1.312974115004e+00 1.313971619034e+00 1.315018216119e+00 1.316039757813e+00 1.316982093383e+00 1.317843858054e+00 1.318674996997e+00 1.319541055921e+00 1.320479276098e+00 1.321485916229e+00 1.322527894351e+00 1.323554527367e+00 1.324534415028e+00 1.325472924302e+00 1.326399042232e+00 1.327343869099e+00 1.328329594984e+00 1.329358542271e+00 1.330410190164e+00 1.331459220852e+00 1.332487200561e+00 1.333495265682e+00 1.334493379710e+00 1.335504905332e+00 1.336544639470e+00 1.337610404960e+00 1.338688329335e+00 1.339765709690e+00 1.340839827393e+00 1.341910787410e+00 1.342988990043e+00 1.344076567541e+00 1.345170512938e+00 1.346269905401e+00 1.347376494861e+00 1.348492502030e+00 1.349616898461e+00 1.350750858903e+00 1.351886710068e+00 1.353017364101e+00 1.354145972571e+00 1.355282355833e+00 1.356428714936e+00 1.357588267217e+00 1.358755142384e+00 1.359923474539e+00 1.361087630449e+00 1.362254581742e+00 1.363430814716e+00 1.364617679654e+00 1.365813222947e+00 1.367012779424e+00 1.368213609477e+00 1.369417372205e+00 1.370630185404e+00 1.371854973181e+00 1.373085464354e+00 1.374322102006e+00 1.375563197365e+00 1.376804969794e+00 1.378054099173e+00 1.379313691498e+00 1.380581671765e+00 1.381852246815e+00 1.383127128557e+00 1.384406128548e+00 1.385689384700e+00 1.386981226250e+00 1.388280876269e+00 1.389582307719e+00 1.390885781996e+00 1.392194211224e+00 1.393507936134e+00 1.394828981777e+00 1.396157205479e+00 1.397488557103e+00 1.398821794361e+00 1.400161099024e+00 1.401507455042e+00 1.402859323181e+00 1.404218589885e+00 1.405582462247e+00 1.406949312594e+00 1.408321702212e+00 1.409701769321e+00 1.411086006754e+00 1.412475798225e+00 1.413870015814e+00 1.415267979039e+00 1.416671062705e+00 1.418080266105e+00 1.419494808548e+00 1.420910239020e+00 1.422331042385e+00 1.423757110961e+00 1.425187329583e+00 1.426624110507e+00 1.428065398283e+00 1.429510242974e+00 1.430958323218e+00 1.432410624663e+00 1.433867059105e+00 1.435329568845e+00 1.436801270963e+00 1.438273837061e+00 1.439749940689e+00 1.441231058105e+00 1.442715843870e+00 1.444203346508e+00 1.445697628673e+00 1.447198312389e+00 1.448701595727e+00 1.450208168537e+00 1.451718285928e+00 1.453230121035e+00 1.454748243669e+00 1.456273774752e+00 1.457804135444e+00 1.459336714737e+00 1.460872935323e+00 1.462409944029e+00 1.463950294614e+00 1.465497380851e+00 1.467047726619e+00 1.468600552645e+00 1.470155620381e+00 1.471716073228e+00 1.473277786736e+00 1.474845067163e+00 1.476412757360e+00 1.477983662033e+00 1.479560838075e+00 1.481140882179e+00 1.482722625399e+00 1.484308293130e+00 1.485896648333e+00 1.487488443375e+00 1.489081701621e+00 1.490678492130e+00 1.492276034593e+00 1.493878801199e+00 1.495484978105e+00 1.497093777620e+00 1.498704442586e+00 1.500317855194e+00 1.501932862016e+00 1.503550590745e+00 1.505170961556e+00 1.506792576152e+00 1.508417558719e+00 1.510046352905e+00 1.511676516023e+00 1.513307766551e+00 1.514939913763e+00 1.516574009630e+00 1.518211963881e+00 1.519853353490e+00 1.521497212908e+00 1.523142294561e+00 1.524786687678e+00 1.526432800128e+00 1.528080072823e+00 1.529731451688e+00 1.531385606545e+00 1.533041370427e+00 1.534698149404e+00 1.536353916800e+00 1.538008815634e+00 1.539667030512e+00 1.541327347717e+00 1.542989750733e+00 1.544654135018e+00 1.546317208051e+00 1.547980076376e+00 1.549641586874e+00 1.551305658989e+00 1.552971859979e+00 1.554638688787e+00 1.556306373949e+00 1.557972743048e+00 1.559638408805e+00 1.561302938639e+00 1.562968927664e+00 1.564636228560e+00 1.566304225916e+00 1.567970353300e+00 1.569636334297e+00 1.571301304462e+00 1.572965378221e+00 1.574630984924e+00 1.576296668010e+00 1.577962209179e+00 1.579625768194e+00 1.581288224174e+00 1.582950330237e+00 1.584612130268e+00 1.586275751968e+00 1.587936495041e+00 1.589596638079e+00 1.591255865283e+00 1.592911863901e+00 1.594569582614e+00 1.596226474150e+00 1.597881317258e+00 1.599535144532e+00 1.601187084932e+00 1.602836949751e+00 1.604485853691e+00 1.606132317171e+00 1.607777799501e+00 1.609422389294e+00 1.611064061456e+00 1.612703931718e+00 1.614340141509e+00 1.615975039285e+00 1.617608637203e+00 1.619239711371e+00 1.620867471078e+00 1.622492719009e+00 1.624115893164e+00 1.625735063700e+00 1.627353117539e+00 1.628968127441e+00 1.630580948241e+00 1.632190457622e+00 1.633796483904e+00 1.635398656156e+00 1.636997703548e+00 1.638594668080e+00 1.640188251436e+00 1.641778407153e+00 1.643363877318e+00 1.644946047642e+00 1.646525220462e+00 1.648100410963e+00 1.649672178936e+00 1.651241017815e+00 1.652805247762e+00 1.654364439875e+00 1.655920965232e+00 1.657471668040e+00 1.659017879702e+00 1.660562487505e+00 1.662102685932e+00 1.663637583871e+00 1.665167658040e+00 1.666692889344e+00 1.668213817023e+00 1.669729385252e+00 1.671242666183e+00 1.672749844448e+00 1.674252932534e+00 1.675748845756e+00 1.677239666083e+00 1.678725826666e+00 1.680207177324e+00 1.681684385070e+00 1.683154864108e+00 1.684620012864e+00 1.686079167293e+00 1.687531495066e+00 1.688979912824e+00 1.690423159731e+00 1.691859204636e+00 1.693288907295e+00 1.694713781681e+00 1.696132454278e+00 1.697543497640e+00 1.698949621452e+00 1.700349419712e+00 1.701743260406e+00 1.703129725107e+00 1.704509731128e+00 1.705883779591e+00 1.707250372918e+00 1.708610661463e+00 1.709964963563e+00 1.711312083394e+00 1.712652566089e+00 1.713986296383e+00 1.715312401915e+00 1.716631238073e+00 1.717944168035e+00 1.719248163915e+00 1.720546970371e+00 1.721838459573e+00 1.723121700124e+00 1.724397522417e+00 1.725665860774e+00 1.726925841288e+00 1.728180349439e+00 1.729426632806e+00 1.730664203546e+00 1.731895089029e+00 1.733117129799e+00 1.734332863400e+00 1.735540012775e+00 1.736739350739e+00 1.737931362023e+00 1.739113962650e+00 1.740288970401e+00 1.741456745612e+00 1.742615600102e+00 1.743765908004e+00 1.744909919485e+00 1.746044089865e+00 1.747170299169e+00 1.748289419377e+00 1.749397591282e+00 1.750499473106e+00 1.751592262746e+00 1.752675493991e+00 1.753752188740e+00 1.754818703257e+00 1.755877573953e+00 1.756928176626e+00 1.757969073914e+00 1.759001349986e+00 1.760026541726e+00 1.761040838049e+00 1.762048046827e+00 1.763045975402e+00 1.764034360752e+00 1.765014610184e+00 1.765985233209e+00 1.766947993108e+00 1.767900950166e+00 1.768844684396e+00 1.769780543217e+00 1.770708128884e+00 1.771625098556e+00 1.772534345298e+00 1.773435020860e+00 1.774324696459e+00 1.775207179563e+00 1.776080606350e+00 1.776944344871e+00 1.777799455429e+00 1.778645736487e+00 1.779482935483e+00 1.780311229262e+00 1.781130680369e+00 1.781941570543e+00 1.782741732995e+00 1.783533700774e+00 1.784318293114e+00 1.785091904611e+00 1.785857503959e+00 1.786614267504e+00 1.787360631036e+00 1.788100358387e+00 1.788829191930e+00 1.789551777551e+00 1.790263540531e+00 1.790966309934e+00 1.791662139671e+00 1.792347803859e+00 1.793024704172e+00 1.793694452961e+00 1.794354409649e+00 1.795005188236e+00 1.795648961835e+00 1.796282449819e+00 1.796908502446e+00 1.797526111318e+00 1.798134360710e+00 1.798734557782e+00 1.799327342726e+00 1.799912153233e+00 1.800487990525e+00 1.801055331637e+00 1.801615902976e+00 1.802167425301e+00 1.802711905197e+00 1.803247038696e+00 1.803774163507e+00 1.804294937282e+00 1.804807925242e+00 1.805313185727e+00 1.805810971393e+00 1.806300823867e+00 1.806783545579e+00 1.807258273945e+00 1.807727792286e+00 1.808188024238e+00 1.808642784587e+00 1.809089361104e+00 1.809529738988e+00 1.809962859091e+00 1.810389385740e+00 1.810810048177e+00 1.811223805808e+00 1.811631499042e+00 1.812032683331e+00 1.812427245033e+00 1.812816518869e+00 1.813199350677e+00 1.813577264795e+00 1.813948774269e+00 1.814314097137e+00 1.814674174007e+00 1.815030384830e+00 1.815379834487e+00 1.815724943378e+00 1.816064196061e+00 1.816399658066e+00 1.816729601378e+00 1.817054827469e+00 1.817376534032e+00 1.817693399221e+00 1.818005909450e+00 1.818314583287e+00 1.818618861710e+00 1.818920686681e+00 1.819217722761e+00 1.819510964995e+00 1.819802176317e+00 1.820089833354e+00 1.820374660500e+00 1.820656743462e+00 1.820936448789e+00 1.821212091777e+00 1.821486840996e+00 1.821758785702e+00 1.822028840906e+00 1.822296916348e+00 1.822563268020e+00 1.822827769400e+00 1.823091156101e+00 1.823353773857e+00 1.823614270920e+00 1.823875282468e+00 1.824135324580e+00 1.824394258036e+00 1.824653425199e+00 1.824911317895e+00 1.825171153237e+00 1.825429904652e+00 1.825689170485e+00 1.825949490749e+00 1.826210032318e+00 1.826472276153e+00 1.826734296023e+00 1.826998431654e+00 1.827263366139e+00 1.827531178173e+00 1.827799610046e+00 1.828070534466e+00 1.828344449073e+00 1.828620667262e+00 1.828897789757e+00 1.829178471035e+00 1.829463353697e+00 1.829750656336e+00 1.830040131174e+00 1.830334503069e+00 1.830632260781e+00 1.830934277427e+00 1.831239472783e+00 1.831550035092e+00 1.831863902740e+00 1.832181389077e+00 1.832506012798e+00 1.832835691059e+00 1.833168739777e+00 1.833507080681e+00 1.833853207397e+00 1.834202922550e+00 1.834558960263e+00 1.834921671636e+00 1.835289186832e+00 1.835664471999e+00 1.836046289705e+00 1.836434367353e+00 1.836829451504e+00 1.837230806364e+00 1.837640270210e+00 1.838056535044e+00 1.838480817122e+00 1.838912464873e+00 1.839352477260e+00 1.839800652281e+00 1.840256410056e+00 1.840720730172e+00 1.841192725789e+00 1.841674159721e+00 1.842164357728e+00 1.842662470671e+00 1.843170131322e+00 1.843686742225e+00 1.844212569971e+00 1.844747994806e+00 1.845293373870e+00 1.845847155149e+00 1.846410330472e+00 1.846984242930e+00 1.847568211088e+00 1.848162140865e+00 1.848764972874e+00 1.849379470850e+00 1.850003974563e+00 1.850637679807e+00 1.851283109376e+00 1.851938643021e+00 1.852604773797e+00 1.853281921293e+00 1.853969540962e+00 1.854667167633e+00 1.855376218635e+00 1.856095818953e+00 1.856826510399e+00 1.857568157905e+00 1.858319639881e+00 1.859082912105e+00 1.859857973418e+00 1.860642298153e+00 1.861438635358e+00 1.862245270901e+00 1.863063734799e+00 1.863893176217e+00 1.864732808315e+00 1.865583684564e+00 1.866445771373e+00 1.867318636489e+00 1.868202215976e+00 1.869096200232e+00 1.870001524227e+00 1.870915950634e+00 1.871841509426e+00 1.872778710459e+00 1.873724375333e+00 1.874681447603e+00 1.875647871646e+00 1.876625832249e+00 1.877612993620e+00 1.878608573867e+00 1.879615674412e+00 1.880631666340e+00 1.881656508870e+00 1.882691401216e+00 1.883734460191e+00 1.884787685587e+00 1.885848862701e+00 1.886919171929e+00 1.887996426741e+00 1.889082822985e+00 1.890177619317e+00 1.891279837957e+00 1.892389297246e+00 1.893506058638e+00 1.894630445265e+00 1.895760680113e+00 1.896897962059e+00 1.898043016688e+00 1.899191238423e+00 1.900347305052e+00 1.901508450122e+00 1.902675421709e+00 1.903846440062e+00 1.905021958685e+00 1.906202693764e+00 1.907385704523e+00 1.908574606103e+00 1.909765510525e+00 1.910959361279e+00 1.912155564780e+00 1.913355589868e+00 1.914557091428e+00 1.915758301338e+00 1.916963898006e+00 1.918168719555e+00 1.919373529524e+00 1.920579786843e+00 1.921784562247e+00 1.922989311187e+00 1.924191561702e+00 1.925394159380e+00 1.926593709671e+00 1.927791278309e+00 1.928985796859e+00 1.930177149416e+00 1.931365661751e+00 1.932547676146e+00 1.933727961557e+00 1.934901052383e+00 1.936070632381e+00 1.937232842442e+00 1.938387939525e+00 1.939538737413e+00 1.940678780300e+00 1.941812473580e+00 1.942938722185e+00 1.944054516966e+00 1.945161975388e+00 1.946258163363e+00 1.947345643012e+00 1.948420391164e+00 1.949485760327e+00 1.950537345152e+00 1.951576848645e+00 1.952604222459e+00 1.953616623888e+00 1.954616501158e+00 1.955600233705e+00 1.956570149678e+00 1.957523153512e+00 1.958459499177e+00 1.959381177677e+00 1.960283969877e+00 1.961170299488e+00 1.962034296282e+00 1.962883261479e+00 1.963711080496e+00 1.964519215380e+00 1.965306409153e+00 1.966071523584e+00 1.966817224545e+00 1.967537195030e+00 1.968236604758e+00 1.968911164205e+00 1.969560248940e+00 1.970188228993e+00 1.970787391625e+00 1.971363830263e+00 1.971910817857e+00 1.972432382514e+00 1.972926159911e+00 1.973392325968e+00 1.973830692061e+00 1.974236419471e+00 1.974616613752e+00 1.974962825337e+00 1.975280701011e+00 1.975565925903e+00 1.975818046131e+00 1.976040230666e+00 1.976226342001e+00 1.976380467474e+00 1.976499694940e+00 1.976584760570e+00 1.976634273331e+00 1.976645957472e+00 1.976625110512e+00 1.976564352397e+00 1.976468685495e+00 1.976332264369e+00 1.976159556099e+00 1.975948080603e+00 1.975694668453e+00 1.975405168202e+00 1.975071534347e+00 1.974700717156e+00 1.974285772475e+00 1.973829905795e+00 1.973332316644e+00 1.972790016587e+00 1.972207860270e+00 1.971578962640e+00 1.970910045831e+00 1.970193607708e+00 1.969433898429e+00 1.968628441702e+00 1.967777348942e+00 1.966883536760e+00 1.965937702635e+00 1.964951762765e+00 1.963915278836e+00 1.962831499448e+00 1.961702176956e+00 1.960521817620e+00 1.959299160732e+00 1.958022225087e+00 1.956700823896e+00 1.955327312144e+00 1.953908288759e+00 1.952438801304e+00 1.950918693214e+00 1.949352261419e+00 1.947730227364e+00 1.946065525096e+00 1.944344220877e+00 1.942577998527e+00 1.940758875403e+00 1.938888657606e+00 1.936971969974e+00 1.934998332754e+00 1.932982111328e+00 1.930908259916e+00 1.928789226689e+00 1.926617062560e+00 1.924394014499e+00 1.922124055511e+00 1.919797925462e+00 1.917430153223e+00 1.915004681511e+00 1.912533430340e+00 1.910011269333e+00 1.907438184586e+00 1.904819997891e+00 1.902146236440e+00 1.899430439838e+00 1.896660312442e+00 1.893845751569e+00 1.890981776839e+00 1.888069300194e+00 1.885113958049e+00 1.882104985701e+00 1.879057788184e+00 1.875956268308e+00 1.872816870469e+00 1.869630399969e+00 1.866396026551e+00 1.863124927941e+00 1.859801397596e+00 1.856444607632e+00 1.853038216619e+00 1.849596941111e+00 1.846112686975e+00 1.842585477624e+00 1.839026310814e+00 1.835420791798e+00 1.831787572475e+00 1.828109780380e+00 1.824402651348e+00 1.820658061016e+00 1.816878479332e+00 1.813071482352e+00 1.809226259955e+00 1.805358772303e+00 1.801454202430e+00 1.797526640391e+00 1.793569343065e+00 1.789586956350e+00 1.785582210249e+00 1.781549158315e+00 1.777501885946e+00 1.773425846490e+00 1.769337305655e+00 1.765226653751e+00 1.761100454147e+00 1.756961746679e+00 1.752804458855e+00 1.748641797935e+00 1.744460519004e+00 1.740279056234e+00 1.736083663537e+00 1.731884741768e+00 1.727683587794e+00 1.723475086314e+00 1.719273273119e+00 1.715063676986e+00 1.710865490204e+00 1.706665700020e+00 1.702475235810e+00 1.698293101529e+00 1.694117363281e+00 1.689959772256e+00 1.685807036404e+00 1.681679777092e+00 1.677561487916e+00 1.673466329158e+00 1.669392349144e+00 1.665337953988e+00 1.661316729931e+00 1.657311291907e+00 1.653344684472e+00 1.649401219263e+00 1.645496191720e+00 1.641624369325e+00 1.637787668923e+00 1.633994424650e+00 1.630232788357e+00 1.626525171676e+00 1.622852029195e+00 1.619232402670e+00 1.615657712145e+00 1.612132835874e+00 1.608664684873e+00 1.605242860457e+00 1.601888035196e+00 1.598579694441e+00 1.595339218809e+00 1.592156769568e+00 1.589037383875e+00 1.585987586408e+00 1.582997333677e+00 1.580086399543e+00 1.577234320874e+00 1.574463528102e+00 1.571759967832e+00 1.569134665899e+00 1.566589108052e+00 1.564114226356e+00 1.561729896978e+00 1.559414235275e+00 1.557193166005e+00 1.555049066155e+00 1.552992420369e+00 1.551025221284e+00 1.549137157978e+00 1.547351729225e+00 1.545641867746e+00 1.544036989081e+00 1.542514350991e+00 1.541088079432e+00 1.539759714689e+00 1.538516753068e+00 1.537383111146e+00 1.536330327417e+00 1.535387947124e+00 1.534534276948e+00 1.533782133320e+00 1.533131116999e+00 1.532569140818e+00 1.532120957612e+00 1.531757024836e+00 1.531506921403e+00 1.531345733065e+00 1.531288818765e+00 1.531335029356e+00 1.531470135543e+00 1.531718952929e+00 1.532050682930e+00 1.532496499548e+00 1.533029058022e+00 1.533664107897e+00 1.534399072665e+00 1.535219525774e+00 1.536150735126e+00 1.537160339497e+00 1.538280141838e+00 1.539480523568e+00 1.540777297030e+00 1.542166377887e+00 1.543634501639e+00 1.545207443950e+00 1.546846838185e+00 1.548588650938e+00 1.550400126318e+00 1.552298240402e+00 1.554277905033e+00 1.556324160101e+00 1.558462907395e+00 1.560654101711e+00 1.562933998422e+00 1.565269155602e+00 1.567674886383e+00 1.570147281381e+00 1.572667506253e+00 1.575263700940e+00 1.577893080657e+00 1.580592551823e+00 1.583327393278e+00 1.586110452919e+00 1.588941474407e+00 1.591795724981e+00 1.594704951193e+00 1.597622362662e+00 1.600586091402e+00 1.603562638970e+00 1.606558538077e+00 1.609579123195e+00 1.612594568099e+00 1.615638019823e+00 1.618664296313e+00 1.621704406406e+00 1.624731073321e+00 1.627746320752e+00 1.630759004909e+00 1.633735646461e+00 1.636708449948e+00 1.639638219006e+00 1.642546023916e+00 1.645415131750e+00 1.648241721978e+00 1.651032718719e+00 1.653759926597e+00 1.656450511673e+00 1.659072175249e+00 1.661640327131e+00 1.664142499076e+00 1.666571714182e+00 1.668939328771e+00 1.671218457131e+00 1.673430400896e+00 1.675553069785e+00 1.677595192397e+00 1.679549662877e+00 1.681410234529e+00 1.683184748235e+00 1.684858446311e+00 1.686442509365e+00 1.687922573540e+00 1.689308811584e+00 1.690592495658e+00 1.691775804408e+00 1.692860212720e+00 1.693839449074e+00 1.694723198813e+00 1.695502775243e+00 1.696185240562e+00 1.696767656572e+00 1.697254749968e+00 1.697648701827e+00 1.697948879884e+00 1.698162991159e+00 1.698285857735e+00 1.698330757331e+00 1.698293184840e+00 1.698183096189e+00 1.698001624471e+00 1.697754343016e+00 1.697447651331e+00 1.697081994064e+00 1.696672277898e+00 1.696212465592e+00 1.695721659764e+00 1.695193925169e+00 1.694644547986e+00 1.694077477963e+00 1.693495215137e+00 1.692916915785e+00 1.692331608830e+00 1.691765863714e+00 1.691210177905e+00 1.690683737172e+00 1.690188283679e+00 1.689727685646e+00 1.689320019676e+00 1.688955021615e+00 1.688658959762e+00 1.688420849878e+00 1.688257458168e+00 1.688172833897e+00 1.688164205691e+00 1.688254139815e+00 1.688425129218e+00 1.688704431688e+00 1.689076920744e+00 1.689557777772e+00 1.690149694745e+00 1.690843744247e+00 1.691663228590e+00 1.692583374634e+00 1.693631640161e+00 1.694789088174e+00 1.696062632825e+00 1.697460594958e+00 1.698960542581e+00 1.700591330825e+00 1.702318862116e+00 1.704166946470e+00 1.706120277358e+00 1.708173553830e+00 1.710339899316e+00 1.712586865799e+00 1.714944803954e+00 1.717376939808e+00 1.719900204483e+00 1.722503833217e+00 1.725168878318e+00 1.727919112813e+00 1.730711902984e+00 1.733574344602e+00 1.736477309501e+00 1.739420415255e+00 1.742410025833e+00 1.745409196848e+00 1.748448941391e+00 1.751483951566e+00 1.754533667748e+00 1.757581783611e+00 1.760608023794e+00 1.763633013157e+00 1.766609724037e+00 1.769567111854e+00 1.772468550082e+00 1.775314915017e+00 1.778106179530e+00 1.780804390441e+00 1.783439131158e+00 1.785958802156e+00 1.788383945549e+00 1.790688246439e+00 1.792855709247e+00 1.794898823447e+00 1.796765532973e+00 1.798489570787e+00 1.800017323052e+00 1.801360732539e+00 1.802505395954e+00 1.803415012825e+00 1.804118646549e+00 1.804551321750e+00 1.804747388781e+00 1.804663497631e+00 1.804292510226e+00 1.803642369452e+00 1.802661592135e+00 1.801386092124e+00 1.799762538026e+00 1.797811563068e+00 1.795513639259e+00 1.792849504762e+00 1.789842257931e+00 1.786448384593e+00 1.782703287458e+00 1.778575061754e+00 1.774080357995e+00 1.769219382703e+00 1.763984950003e+00 1.758404325642e+00 1.752459842281e+00 1.746189205106e+00 1.739581175250e+00 1.732669980806e+00 1.725465435106e+00 1.717982181145e+00 1.710261314581e+00 1.702299673300e+00 1.694154590614e+00 1.685827809672e+00 1.677368717028e+00 1.668803042558e+00 1.660154072730e+00 1.651481594095e+00 1.642785318296e+00 1.634137090549e+00 1.625542980197e+00 1.617051914369e+00 1.608701858021e+00 1.600503349813e+00 1.592520748811e+00 1.584748131529e+00 1.577239189437e+00 1.570002532766e+00 1.563055968154e+00 1.556433010248e+00 1.550122285271e+00 1.544155486506e+00 1.538519214432e+00 1.533224045473e+00 1.528264980858e+00 1.523624550567e+00 1.519307650797e+00 1.515279559261e+00 1.511532815222e+00 1.508040125101e+00 1.504770327101e+00 1.501703808658e+00 1.498797119897e+00 1.496023710842e+00 1.493345620726e+00 1.490720094418e+00 1.488116850237e+00 1.485486579787e+00 1.482796918884e+00 1.480002452210e+00 1.477061713272e+00 1.473942653862e+00 1.470589438260e+00 1.466979731526e+00 1.463063100027e+00 1.458803263489e+00 1.454173933592e+00 1.449124017336e+00 1.443638571798e+00 1.437669338496e+00 1.431203065372e+00 1.424204699530e+00 1.416652815989e+00 1.408541194730e+00 1.399835690320e+00 1.390554819286e+00 1.380670871107e+00 1.370208684025e+00 1.359171156057e+00 1.347575979310e+00 1.335469622192e+00 1.322862854352e+00 1.309839539075e+00 1.296428442428e+00 1.282721867292e+00 1.268795842841e+00 1.254734650521e+00 1.240666691559e+00 1.226668017950e+00 1.212903661271e+00 1.199465256834e+00 1.186511017118e+00 1.174175231530e+00 1.162573607953e+00 1.151879318127e+00 1.142170010348e+00 1.133609581817e+00 1.126263567099e+00 1.120232093606e+00 1.115587054824e+00 1.112340178199e+00 1.110553228135e+00 1.110169323484e+00 1.111197458939e+00 1.113554979289e+00 1.117169034476e+00 1.121957647731e+00 1.127777163719e+00 1.134540569712e+00 1.142073322660e+00 1.150267737281e+00 1.158959158974e+00 1.168009342634e+00 1.177290423778e+00 1.186636585475e+00 1.195952283417e+00 1.205077610715e+00 1.213916185664e+00 1.222343889027e+00 1.230252919523e+00 1.237551330454e+00 1.244122187806e+00 1.249897256087e+00 1.254760417822e+00 1.258650554226e+00 1.261465540317e+00 1.263133385523e+00 1.263582336336e+00 1.262725228280e+00 1.260515626845e+00 1.256870018337e+00 1.251755187061e+00 1.245106241733e+00 1.236899937224e+00 1.227110083209e+00 1.215712863421e+00 1.202735820119e+00 1.188165351647e+00 1.172064159776e+00 1.154461306332e+00 1.135434236725e+00 1.115073433805e+00 1.093468059481e+00 1.070769103986e+00 1.047088777424e+00 1.022621785087e+00 9.975353683242e-01 9.720443670417e-01 9.463915198465e-01 9.208089696562e-01 8.956137883874e-01 8.710772894656e-01 8.475536547111e-01 8.253777801951e-01 8.084558157850e-01 7.915843114479e-01 7.756296944637e-01 7.617263939742e-01 7.508423257677e-01 7.433608077375e-01 7.389706807467e-01 7.368350307827e-01 7.359427614277e-01 7.355846348397e-01 7.356627124486e-01 7.366767337607e-01 7.394882201169e-01 7.448971998691e-01 7.531736167613e-01 7.638561440995e-01 7.758822903970e-01 7.879312813095e-01 7.988694121836e-01 8.081497234817e-01 8.159204184237e-01 8.228778013029e-01 8.299494263734e-01 8.378541797477e-01 8.467305960490e-01 8.560836914044e-01 8.649673296585e-01 8.723449787477e-01 8.775269806539e-01 8.804788775104e-01 8.818430582211e-01 8.827428255478e-01 8.844181915592e-01 8.877344989728e-01 8.928709992829e-01 8.993065082635e-01 9.060622446362e-01 9.121070863726e-01 9.168183073867e-01 9.202140288081e-01 9.229165531702e-01 9.259140916919e-01 9.301297797442e-01 9.359794097139e-01 9.431829581910e-01 9.508553816387e-01 9.578182453682e-01 9.630660647903e-01 9.661729559951e-01 9.674401867520e-01 9.678133600843e-01 9.685777968261e-01 9.708676846322e-01 9.752599508372e-01 9.816099698098e-01 9.891620085536e-01 9.968815363021e-01 1.003917463034e+00 1.009919061771e+00 1.015116503442e+00 1.020168055429e+00 1.025808636745e+00 1.032433169419e+00 1.039854560255e+00 1.047335890531e+00 1.053856714671e+00 1.058565101298e+00 1.061204498434e+00 1.062212958014e+00 1.062335907800e+00 1.061627217331e+00 1.059304990419e+00 1.014834837097e+00 9.385995619241e-01 8.628704463601e-01 8.376837908406e-01 8.841192367071e-01 9.719127987994e-01 1.050145877740e+00 1.081113838559e+00 1.051214132812e+00 9.726582187915e-01 8.835277038821e-01 8.383550188575e-01 8.712655489622e-01 9.595890280565e-01 1.048069957439e+00 1.091089695419e+00 1.067595296657e+00 9.832241893434e-01 8.718269333180e-01 7.933605900419e-01 8.034316294213e-01 8.947569001503e-01 1.005711306612e+00 1.078658596085e+00 1.082954504671e+00 1.015852178469e+00 9.027312620581e-01 7.984250865504e-01 7.711438728779e-01 8.421575619820e-01 9.585621734957e-01 1.053336612624e+00 1.084953402269e+00 1.041035198738e+00 9.372454045895e-01 8.189290682081e-01 7.559202578514e-01 7.957561613974e-01 9.066056250331e-01 1.017554490001e+00 1.076646264089e+00 1.062301251638e+00 9.815330621281e-01 8.704906048254e-01 7.922288933786e-01 8.048909901911e-01 9.003010551666e-01 1.014278825063e+00 1.087886961774e+00 1.090287760539e+00 1.019600293646e+00 9.038099338282e-01 8.032744028790e-01 7.915397474912e-01 8.853622445511e-01 1.023045463171e+00 1.133538098244e+00 1.173144790661e+00 1.126854971032e+00 1.007226328384e+00 8.580486027196e-01 7.584017600625e-01 7.842553156533e-01 9.168677924201e-01 1.069873788790e+00 1.174874640604e+00 1.197420098066e+00 1.130934277050e+00 9.946870073267e-01 8.373092594584e-01 7.393456079357e-01 7.697620680077e-01 8.999981709532e-01 1.044980721374e+00 1.142769482772e+00 1.164437940447e+00 1.106575440896e+00 9.880009740498e-01 8.504799754034e-01 7.572306624654e-01 7.629199823886e-01 8.561608216967e-01 9.752716691065e-01 1.067412532835e+00 1.105060296266e+00 1.081686365255e+00 1.007540743822e+00 9.076688069822e-01 8.194500056815e-01 7.820437693530e-01 8.112079677980e-01 8.854406166761e-01 9.670771378190e-01 1.025586599731e+00 1.043943892591e+00 1.017754895953e+00 9.543551814863e-01 8.727915921833e-01 8.029270974220e-01 7.768989212150e-01 8.082213919389e-01 8.788963234298e-01 9.544871945854e-01 1.004578097802e+00 1.010959693686e+00 9.693932078484e-01 8.904753725172e-01 8.007184177104e-01 7.397255542410e-01 7.410837032052e-01 8.017460010404e-01 8.843051167314e-01 9.484651394183e-01 9.683215246027e-01 9.351213453889e-01 8.572872346516e-01 7.612113728891e-01 6.899041338177e-01 6.845347575730e-01 7.464160287814e-01 8.351310501786e-01 9.067386535524e-01 9.340095395020e-01 9.082192783655e-01 8.396830243930e-01
```
