## Supplementary Data 1 for "Heart cockle shells transmit sunlight to photosymbiotic algae using bundled fiber optic cables and condensing lenses": Onebigonelittle-small_625nm_YZ_2.txt (part 1 of 12)

```
monitor_YZ_2:E: Re(E) vs position, x=-6.99516e-06(m), lambda=6.25e-07(m) 

y(m)(414,1)
 -5.000000000000e-07
 -4.757869249395e-07
 -4.515738498789e-07
 -4.273607748184e-07
 -4.031476997579e-07
 -3.789346246973e-07
 -3.547215496368e-07
 -3.305084745763e-07
 -3.062953995157e-07
 -2.820823244552e-07
 -2.578692493947e-07
 -2.336561743341e-07
 -2.094430992736e-07
 -1.852300242131e-07
 -1.610169491525e-07
 -1.368038740920e-07
 -1.125907990315e-07
 -8.837772397094e-08
 -6.416464891041e-08
 -3.995157384988e-08
 -1.573849878935e-08
 8.474576271187e-09
 3.268765133172e-08
 5.690072639225e-08
 8.111380145279e-08
 1.053268765133e-07
 1.295399515739e-07
 1.537530266344e-07
 1.779661016949e-07
 2.021791767554e-07
 2.263922518160e-07
 2.506053268765e-07
 2.748184019370e-07
 2.990314769976e-07
 3.232445520581e-07
 3.474576271186e-07
 3.716707021792e-07
 3.958837772397e-07
 4.200968523002e-07
 4.443099273608e-07
 4.685230024213e-07
 4.927360774818e-07
 5.169491525424e-07
 5.411622276029e-07
 5.653753026634e-07
 5.895883777240e-07
 6.138014527845e-07
 6.380145278450e-07
 6.622276029056e-07
 6.864406779661e-07
 7.106537530266e-07
 7.348668280872e-07
 7.590799031477e-07
 7.832929782082e-07
 8.075060532688e-07
 8.317191283293e-07
 8.559322033898e-07
 8.801452784504e-07
 9.043583535109e-07
 9.285714285714e-07
 9.527845036320e-07
 9.769975786925e-07
 1.001210653753e-06
 1.025423728814e-06
 1.049636803874e-06
 1.073849878935e-06
 1.098062953995e-06
 1.122276029056e-06
 1.146489104116e-06
 1.170702179177e-06
 1.194915254237e-06
 1.219128329298e-06
 1.243341404358e-06
 1.267554479419e-06
 1.291767554479e-06
 1.315980629540e-06
 1.340193704600e-06
 1.364406779661e-06
 1.388619854722e-06
 1.412832929782e-06
 1.437046004843e-06
 1.461259079903e-06
 1.485472154964e-06
 1.509685230024e-06
 1.533898305085e-06
 1.558111380145e-06
 1.582324455206e-06
 1.606537530266e-06
 1.630750605327e-06
 1.654963680387e-06
 1.679176755448e-06
 1.703389830508e-06
 1.727602905569e-06
 1.751815980630e-06
 1.776029055690e-06
 1.800242130751e-06
 1.824455205811e-06
 1.848668280872e-06
 1.872881355932e-06
 1.897094430993e-06
 1.921307506053e-06
 1.945520581114e-06
 1.969733656174e-06
 1.993946731235e-06
 2.018159806295e-06
 2.042372881356e-06
 2.066585956416e-06
 2.090799031477e-06
 2.115012106538e-06
 2.139225181598e-06
 2.163438256659e-06
 2.187651331719e-06
 2.211864406780e-06
 2.236077481840e-06
 2.260290556901e-06
 2.284503631961e-06
 2.308716707022e-06
 2.332929782082e-06
 2.357142857143e-06
 2.381355932203e-06
 2.405569007264e-06
 2.429782082324e-06
 2.453995157385e-06
 2.478208232446e-06
 2.502421307506e-06
 2.526634382567e-06
 2.550847457627e-06
 2.575060532688e-06
 2.599273607748e-06
 2.623486682809e-06
 2.647699757869e-06
 2.671912832930e-06
 2.696125907990e-06
 2.720338983051e-06
 2.744552058111e-06
 2.768765133172e-06
 2.792978208232e-06
 2.817191283293e-06
 2.841404358354e-06
 2.865617433414e-06
 2.889830508475e-06
 2.914043583535e-06
 2.938256658596e-06
 2.962469733656e-06
 2.986682808717e-06
 3.010895883777e-06
 3.035108958838e-06
 3.059322033898e-06
 3.083535108959e-06
 3.107748184019e-06
 3.131961259080e-06
 3.156174334140e-06
 3.180387409201e-06
 3.204600484261e-06
 3.228813559322e-06
 3.253026634383e-06
 3.277239709443e-06
 3.301452784504e-06
 3.325665859564e-06
 3.349878934625e-06
 3.374092009685e-06
 3.398305084746e-06
 3.422518159806e-06
 3.446731234867e-06
 3.470944309927e-06
 3.495157384988e-06
 3.519370460048e-06
 3.543583535109e-06
 3.567796610169e-06
 3.592009685230e-06
 3.616222760291e-06
 3.640435835351e-06
 3.664648910412e-06
 3.688861985472e-06
 3.713075060533e-06
 3.737288135593e-06
 3.761501210654e-06
 3.785714285714e-06
 3.809927360775e-06
 3.834140435835e-06
 3.858353510896e-06
 3.882566585956e-06
 3.906779661017e-06
 3.930992736077e-06
 3.955205811138e-06
 3.979418886199e-06
 4.003631961259e-06
 4.027845036320e-06
 4.052058111380e-06
 4.076271186441e-06
 4.100484261501e-06
 4.124697336562e-06
 4.148910411622e-06
 4.173123486683e-06
 4.197336561743e-06
 4.221549636804e-06
 4.245762711864e-06
 4.269975786925e-06
 4.294188861985e-06
 4.318401937046e-06
 4.342615012107e-06
 4.366828087167e-06
 4.391041162228e-06
 4.415254237288e-06
 4.439467312349e-06
 4.463680387409e-06
 4.487893462470e-06
 4.512106537530e-06
 4.536319612591e-06
 4.560532687651e-06
 4.584745762712e-06
 4.608958837772e-06
 4.633171912833e-06
 4.657384987893e-06
 4.681598062954e-06
 4.705811138015e-06
 4.730024213075e-06
 4.754237288136e-06
 4.778450363196e-06
 4.802663438257e-06
 4.826876513317e-06
 4.851089588378e-06
 4.875302663438e-06
 4.899515738499e-06
 4.923728813559e-06
 4.947941888620e-06
 4.972154963680e-06
 4.996368038741e-06
 5.020581113801e-06
 5.044794188862e-06
 5.069007263923e-06
 5.093220338983e-06
 5.117433414044e-06
 5.141646489104e-06
 5.165859564165e-06
 5.190072639225e-06
 5.214285714286e-06
 5.238498789346e-06
 5.262711864407e-06
 5.286924939467e-06
 5.311138014528e-06
 5.335351089588e-06
 5.359564164649e-06
 5.383777239709e-06
 5.407990314770e-06
 5.432203389831e-06
 5.456416464891e-06
 5.480629539952e-06
 5.504842615012e-06
 5.529055690073e-06
 5.553268765133e-06
 5.577481840194e-06
 5.601694915254e-06
 5.625907990315e-06
 5.650121065375e-06
 5.674334140436e-06
 5.698547215496e-06
 5.722760290557e-06
 5.746973365617e-06
 5.771186440678e-06
 5.795399515739e-06
 5.819612590799e-06
 5.843825665860e-06
 5.868038740920e-06
 5.892251815981e-06
 5.916464891041e-06
 5.940677966102e-06
 5.964891041162e-06
 5.989104116223e-06
 6.013317191283e-06
 6.037530266344e-06
 6.061743341404e-06
 6.085956416465e-06
 6.110169491525e-06
 6.134382566586e-06
 6.158595641647e-06
 6.182808716707e-06
 6.207021791768e-06
 6.231234866828e-06
 6.255447941889e-06
 6.279661016949e-06
 6.303874092010e-06
 6.328087167070e-06
 6.352300242131e-06
 6.376513317191e-06
 6.400726392252e-06
 6.424939467312e-06
 6.449152542373e-06
 6.473365617433e-06
 6.497578692494e-06
 6.521791767555e-06
 6.546004842615e-06
 6.570217917676e-06
 6.594430992736e-06
 6.618644067797e-06
 6.642857142857e-06
 6.667070217918e-06
 6.691283292978e-06
 6.715496368039e-06
 6.739709443099e-06
 6.763922518160e-06
 6.788135593220e-06
 6.812348668281e-06
 6.836561743341e-06
 6.860774818402e-06
 6.884987893462e-06
 6.909200968523e-06
 6.933414043584e-06
 6.957627118644e-06
 6.981840193705e-06
 7.006053268765e-06
 7.030266343826e-06
 7.054479418886e-06
 7.078692493947e-06
 7.102905569007e-06
 7.127118644068e-06
 7.151331719128e-06
 7.175544794189e-06
 7.199757869249e-06
 7.223970944310e-06
 7.248184019370e-06
 7.272397094431e-06
 7.296610169492e-06
 7.320823244552e-06
 7.345036319613e-06
 7.369249394673e-06
 7.393462469734e-06
 7.417675544794e-06
 7.441888619855e-06
 7.466101694915e-06
 7.490314769976e-06
 7.514527845036e-06
 7.538740920097e-06
 7.562953995157e-06
 7.587167070218e-06
 7.611380145278e-06
 7.635593220339e-06
 7.659806295400e-06
 7.684019370460e-06
 7.708232445521e-06
 7.732445520581e-06
 7.756658595642e-06
 7.780871670702e-06
 7.805084745763e-06
 7.829297820823e-06
 7.853510895884e-06
 7.877723970944e-06
 7.901937046005e-06
 7.926150121065e-06
 7.950363196126e-06
 7.974576271186e-06
 7.998789346247e-06
 8.023002421308e-06
 8.047215496368e-06
 8.071428571429e-06
 8.095641646489e-06
 8.119854721550e-06
 8.144067796610e-06
 8.168280871671e-06
 8.192493946731e-06
 8.216707021792e-06
 8.240920096852e-06
 8.265133171913e-06
 8.289346246973e-06
 8.313559322034e-06
 8.337772397094e-06
 8.361985472155e-06
 8.386198547216e-06
 8.410411622276e-06
 8.434624697337e-06
 8.458837772397e-06
 8.483050847458e-06
 8.507263922518e-06
 8.531476997579e-06
 8.555690072639e-06
 8.579903147700e-06
 8.604116222760e-06
 8.628329297821e-06
 8.652542372881e-06
 8.676755447942e-06
 8.700968523002e-06
 8.725181598063e-06
 8.749394673124e-06
 8.773607748184e-06
 8.797820823245e-06
 8.822033898305e-06
 8.846246973366e-06
 8.870460048426e-06
 8.894673123487e-06
 8.918886198547e-06
 8.943099273608e-06
 8.967312348668e-06
 8.991525423729e-06
 9.015738498789e-06
 9.039951573850e-06
 9.064164648910e-06
 9.088377723971e-06
 9.112590799031e-06
 9.136803874092e-06
 9.161016949153e-06
 9.185230024213e-06
 9.209443099274e-06
 9.233656174334e-06
 9.257869249395e-06
 9.282082324455e-06
 9.306295399516e-06
 9.330508474576e-06
 9.354721549637e-06
 9.378934624697e-06
 9.403147699758e-06
 9.427360774818e-06
 9.451573849879e-06
 9.475786924939e-06
 9.500000000000e-06

z(m)(1503,1)
 -4.400752357780e-05
 -4.397744853471e-05
 -4.394737349161e-05
 -4.391729844851e-05
 -4.388722340541e-05
 -4.385714836232e-05
 -4.382707331922e-05
 -4.379699827612e-05
 -4.376692323303e-05
 -4.373684818993e-05
 -4.370677314683e-05
 -4.367669810374e-05
 -4.364662306064e-05
 -4.361654801754e-05
 -4.358647297445e-05
 -4.355639793135e-05
 -4.352632288825e-05
 -4.349624784516e-05
 -4.346617280206e-05
 -4.343609775896e-05
 -4.340602271586e-05
 -4.337594767277e-05
 -4.334587262967e-05
 -4.331579758657e-05
 -4.328572254348e-05
 -4.325564750038e-05
 -4.322557245728e-05
 -4.319549741419e-05
 -4.316542237109e-05
 -4.313534732799e-05
 -4.310527228490e-05
 -4.307519724180e-05
 -4.304512219870e-05
 -4.301504715560e-05
 -4.298497211251e-05
 -4.295489706941e-05
 -4.292482202631e-05
 -4.289474698322e-05
 -4.286467194012e-05
 -4.283459689702e-05
 -4.280452185393e-05
 -4.277444681083e-05
 -4.274437176773e-05
 -4.271429672464e-05
 -4.268422168154e-05
 -4.265414663844e-05
 -4.262407159535e-05
 -4.259399655225e-05
 -4.256392150915e-05
 -4.253384646605e-05
 -4.250377142296e-05
 -4.247369637986e-05
 -4.244362133676e-05
 -4.241354629367e-05
 -4.238347125057e-05
 -4.235339620747e-05
 -4.232332116438e-05
 -4.229324612128e-05
 -4.226317107818e-05
 -4.223309603509e-05
 -4.220302099199e-05
 -4.217294594889e-05
 -4.214287090579e-05
 -4.211279586270e-05
 -4.208272081960e-05
 -4.205264577650e-05
 -4.202257073341e-05
 -4.199249569031e-05
 -4.196242064721e-05
 -4.193234560412e-05
 -4.190227056102e-05
 -4.187219551792e-05
 -4.184212047483e-05
 -4.181204543173e-05
 -4.178197038863e-05
 -4.175189534554e-05
 -4.172182030244e-05
 -4.169174525934e-05
 -4.166167021624e-05
 -4.163159517315e-05
 -4.160152013005e-05
 -4.157144508695e-05
 -4.154137004386e-05
 -4.151129500076e-05
 -4.148121995766e-05
 -4.145114491457e-05
 -4.142106987147e-05
 -4.139099482837e-05
 -4.136091978528e-05
 -4.133084474218e-05
 -4.130076969908e-05
 -4.127069465598e-05
 -4.124061961289e-05
 -4.121054456979e-05
 -4.118046952669e-05
 -4.115039448360e-05
 -4.112031944050e-05
 -4.109024439740e-05
 -4.106016935431e-05
 -4.103009431121e-05
 -4.100001926811e-05
 -4.096994422502e-05
 -4.093986918192e-05
 -4.090979413882e-05
 -4.087971909573e-05
 -4.084964405263e-05
 -4.081956900953e-05
 -4.078949396643e-05
 -4.075941892334e-05
 -4.072934388024e-05
 -4.069926883714e-05
 -4.066919379405e-05
 -4.063911875095e-05
 -4.060904370785e-05
 -4.057896866476e-05
 -4.054889362166e-05
 -4.051881857856e-05
 -4.048874353547e-05
 -4.045866849237e-05
 -4.042859344927e-05
 -4.039851840617e-05
 -4.036844336308e-05
 -4.033836831998e-05
 -4.030829327688e-05
 -4.027821823379e-05
 -4.024814319069e-05
 -4.021806814759e-05
 -4.018799310450e-05
 -4.015791806140e-05
 -4.012784301830e-05
 -4.009776797521e-05
 -4.006769293211e-05
 -4.003761788901e-05
 -4.000754284592e-05
 -3.997746780282e-05
 -3.994739275972e-05
 -3.991731771662e-05
 -3.988724267353e-05
 -3.985716763043e-05
 -3.982709258733e-05
 -3.979701754424e-05
 -3.976694250114e-05
 -3.973686745804e-05
 -3.970679241495e-05
 -3.967671737185e-05
 -3.964664232875e-05
 -3.961656728566e-05
 -3.958649224256e-05
 -3.955641719946e-05
 -3.952634215636e-05
 -3.949626711327e-05
 -3.946619207017e-05
 -3.943611702707e-05
 -3.940604198398e-05
 -3.937596694088e-05
 -3.934589189778e-05
 -3.931581685469e-05
 -3.928574181159e-05
 -3.925566676849e-05
 -3.922559172540e-05
 -3.919551668230e-05
 -3.916544163920e-05
 -3.913536659611e-05
 -3.910529155301e-05
 -3.907521650991e-05
 -3.904514146681e-05
 -3.901506642372e-05
 -3.898499138062e-05
 -3.895491633752e-05
 -3.892484129443e-05
 -3.889476625133e-05
 -3.886469120823e-05
 -3.883461616514e-05
 -3.880454112204e-05
 -3.877446607894e-05
 -3.874439103585e-05
 -3.871431599275e-05
 -3.868424094965e-05
 -3.865416590655e-05
 -3.862409086346e-05
 -3.859401582036e-05
 -3.856394077726e-05
 -3.853386573417e-05
 -3.850379069107e-05
 -3.847371564797e-05
 -3.844364060488e-05
 -3.841356556178e-05
 -3.838349051868e-05
 -3.835341547559e-05
 -3.832334043249e-05
 -3.829326538939e-05
 -3.826319034629e-05
 -3.823311530320e-05
 -3.820304026010e-05
 -3.817296521700e-05
 -3.814289017391e-05
 -3.811281513081e-05
 -3.808274008771e-05
 -3.805266504462e-05
 -3.802259000152e-05
 -3.799251495842e-05
 -3.796243991533e-05
 -3.793236487223e-05
 -3.790228982913e-05
 -3.787221478604e-05
 -3.784213974294e-05
 -3.781206469984e-05
 -3.778198965674e-05
 -3.775191461365e-05
 -3.772183957055e-05
 -3.769176452745e-05
 -3.766168948436e-05
 -3.763161444126e-05
 -3.760153939816e-05
 -3.757146435507e-05
 -3.754138931197e-05
 -3.751131426887e-05
 -3.748123922578e-05
 -3.745116418268e-05
 -3.742108913958e-05
 -3.739101409648e-05
 -3.736093905339e-05
 -3.733086401029e-05
 -3.730078896719e-05
 -3.727071392410e-05
 -3.724063888100e-05
 -3.721056383790e-05
 -3.718048879481e-05
 -3.715041375171e-05
 -3.712033870861e-05
 -3.709026366552e-05
 -3.706018862242e-05
 -3.703011357932e-05
 -3.700003853623e-05
 -3.696996349313e-05
 -3.693988845003e-05
 -3.690981340693e-05
 -3.687973836384e-05
 -3.684966332074e-05
 -3.681958827764e-05
 -3.678951323455e-05
 -3.675943819145e-05
 -3.672936314835e-05
 -3.669928810526e-05
 -3.666921306216e-05
 -3.663913801906e-05
 -3.660906297597e-05
 -3.657898793287e-05
 -3.654891288977e-05
 -3.651883784667e-05
 -3.648876280358e-05
 -3.645868776048e-05
 -3.642861271738e-05
 -3.639853767429e-05
 -3.636846263119e-05
 -3.633838758809e-05
 -3.630831254500e-05
 -3.627823750190e-05
 -3.624816245880e-05
 -3.621808741571e-05
 -3.618801237261e-05
 -3.615793732951e-05
 -3.612786228642e-05
 -3.609778724332e-05
 -3.606771220022e-05
 -3.603763715712e-05
 -3.600756211403e-05
 -3.597748707093e-05
 -3.594741202783e-05
 -3.591733698474e-05
 -3.588726194164e-05
 -3.585718689854e-05
 -3.582711185545e-05
 -3.579703681235e-05
 -3.576696176925e-05
 -3.573688672616e-05
 -3.570681168306e-05
 -3.567673663996e-05
 -3.564666159686e-05
 -3.561658655377e-05
 -3.558651151067e-05
 -3.555643646757e-05
 -3.552636142448e-05
 -3.549628638138e-05
 -3.546621133828e-05
 -3.543613629519e-05
 -3.540606125209e-05
 -3.537598620899e-05
 -3.534591116590e-05
 -3.531583612280e-05
 -3.528576107970e-05
 -3.525568603661e-05
 -3.522561099351e-05
 -3.519553595041e-05
 -3.516546090731e-05
 -3.513538586422e-05
 -3.510531082112e-05
 -3.507523577802e-05
 -3.504516073493e-05
 -3.501508569183e-05
 -3.498501064873e-05
 -3.495493560564e-05
 -3.492486056254e-05
 -3.489478551944e-05
 -3.486471047635e-05
 -3.483463543325e-05
 -3.480456039015e-05
 -3.477448534705e-05
 -3.474441030396e-05
 -3.471433526086e-05
 -3.468426021776e-05
 -3.465418517467e-05
 -3.462411013157e-05
 -3.459403508847e-05
 -3.456396004538e-05
 -3.453388500228e-05
 -3.450380995918e-05
 -3.447373491609e-05
 -3.444365987299e-05
 -3.441358482989e-05
 -3.438350978680e-05
 -3.435343474370e-05
 -3.432335970060e-05
 -3.429328465750e-05
 -3.426320961441e-05
 -3.423313457131e-05
 -3.420305952821e-05
 -3.417298448512e-05
 -3.414290944202e-05
 -3.411283439892e-05
 -3.408275935583e-05
 -3.405268431273e-05
 -3.402260926963e-05
 -3.399253422654e-05
 -3.396245918344e-05
 -3.393238414034e-05
 -3.390230909724e-05
 -3.387223405415e-05
 -3.384215901105e-05
 -3.381208396795e-05
 -3.378200892486e-05
 -3.375193388176e-05
 -3.372185883866e-05
 -3.369178379557e-05
 -3.366170875247e-05
 -3.363163370937e-05
 -3.360155866628e-05
 -3.357148362318e-05
 -3.354140858008e-05
 -3.351133353699e-05
 -3.348125849389e-05
 -3.345118345079e-05
 -3.342110840769e-05
 -3.339103336460e-05
 -3.336095832150e-05
 -3.333088327840e-05
 -3.330080823531e-05
 -3.327073319221e-05
 -3.324065814911e-05
 -3.321058310602e-05
 -3.318050806292e-05
 -3.315043301982e-05
 -3.312035797673e-05
 -3.309028293363e-05
 -3.306020789053e-05
 -3.303013284743e-05
 -3.300005780434e-05
 -3.296998276124e-05
 -3.293990771814e-05
 -3.290983267505e-05
 -3.287975763195e-05
 -3.284968258885e-05
 -3.281960754576e-05
 -3.278953250266e-05
 -3.275945745956e-05
 -3.272938241647e-05
 -3.269930737337e-05
 -3.266923233027e-05
 -3.263915728718e-05
 -3.260908224408e-05
 -3.257900720098e-05
 -3.254893215788e-05
 -3.251885711479e-05
 -3.248878207169e-05
 -3.245870702859e-05
 -3.242863198550e-05
 -3.239855694240e-05
 -3.236848189930e-05
 -3.233840685621e-05
 -3.230833181311e-05
 -3.227825677001e-05
 -3.224818172692e-05
 -3.221810668382e-05
 -3.218803164072e-05
 -3.215795659762e-05
 -3.212788155453e-05
 -3.209780651143e-05
 -3.206773146833e-05
 -3.203765642524e-05
 -3.200758138214e-05
 -3.197750633904e-05
 -3.194743129595e-05
 -3.191735625285e-05
 -3.188728120975e-05
 -3.185720616666e-05
 -3.182713112356e-05
 -3.179705608046e-05
 -3.176698103737e-05
 -3.173690599427e-05
 -3.170683095117e-05
 -3.167675590807e-05
 -3.164668086498e-05
 -3.161660582188e-05
 -3.158653077878e-05
 -3.155645573569e-05
 -3.152638069259e-05
 -3.149630564949e-05
 -3.146623060640e-05
 -3.143615556330e-05
 -3.140608052020e-05
 -3.137600547711e-05
 -3.134593043401e-05
 -3.131585539091e-05
 -3.128578034781e-05
 -3.125570530472e-05
 -3.122563026162e-05
 -3.119555521852e-05
 -3.116548017543e-05
 -3.113540513233e-05
 -3.110533008923e-05
 -3.107525504614e-05
 -3.104518000304e-05
 -3.101510495994e-05
 -3.098502991685e-05
 -3.095495487375e-05
 -3.092487983065e-05
 -3.089480478756e-05
 -3.086472974446e-05
 -3.083465470136e-05
 -3.080457965826e-05
 -3.077450461517e-05
 -3.074442957207e-05
 -3.071435452897e-05
 -3.068427948588e-05
 -3.065420444278e-05
 -3.062412939968e-05
 -3.059405435659e-05
 -3.056397931349e-05
 -3.053390427039e-05
 -3.050382922730e-05
 -3.047375418420e-05
 -3.044367914110e-05
 -3.041360409800e-05
 -3.038352905491e-05
 -3.035345401181e-05
 -3.032337896871e-05
 -3.029330392562e-05
 -3.026322888252e-05
 -3.023315383942e-05
 -3.020307879633e-05
 -3.017300375323e-05
 -3.014292871013e-05
 -3.011285366704e-05
 -3.008277862394e-05
 -3.005270358084e-05
 -3.002262853775e-05
 -2.999255349465e-05
 -2.996247845155e-05
 -2.993240340845e-05
 -2.990232836536e-05
 -2.987225332226e-05
 -2.984217827916e-05
 -2.981210323607e-05
 -2.978202819297e-05
 -2.975195314987e-05
 -2.972187810678e-05
 -2.969180306368e-05
 -2.966172802058e-05
 -2.963165297749e-05
 -2.960157793439e-05
 -2.957150289129e-05
 -2.954142784819e-05
 -2.951135280510e-05
 -2.948127776200e-05
 -2.945120271890e-05
 -2.942112767581e-05
 -2.939105263271e-05
 -2.936097758961e-05
 -2.933090254652e-05
 -2.930082750342e-05
 -2.927075246032e-05
 -2.924067741723e-05
 -2.921060237413e-05
 -2.918052733103e-05
 -2.915045228794e-05
 -2.912037724484e-05
 -2.909030220174e-05
 -2.906022715864e-05
 -2.903015211555e-05
 -2.900007707245e-05
 -2.897000202935e-05
 -2.893992698626e-05
 -2.890985194316e-05
 -2.887977690006e-05
 -2.884970185697e-05
 -2.881962681387e-05
 -2.878955177077e-05
 -2.875947672768e-05
 -2.872940168458e-05
 -2.869932664148e-05
 -2.866925159838e-05
 -2.863917655529e-05
 -2.860910151219e-05
 -2.857902646909e-05
 -2.854895142600e-05
 -2.851887638290e-05
 -2.848880133980e-05
 -2.845872629671e-05
 -2.842865125361e-05
 -2.839857621051e-05
 -2.836850116742e-05
 -2.833842612432e-05
 -2.830835108122e-05
 -2.827827603813e-05
 -2.824820099503e-05
 -2.821812595193e-05
 -2.818805090883e-05
 -2.815797586574e-05
 -2.812790082264e-05
 -2.809782577954e-05
 -2.806775073645e-05
 -2.803767569335e-05
 -2.800760065025e-05
 -2.797752560716e-05
 -2.794745056406e-05
 -2.791737552096e-05
 -2.788730047787e-05
 -2.785722543477e-05
 -2.782715039167e-05
 -2.779707534858e-05
 -2.776700030548e-05
 -2.773692526238e-05
 -2.770685021928e-05
 -2.767677517619e-05
 -2.764670013309e-05
 -2.761662508999e-05
 -2.758655004690e-05
 -2.755647500380e-05
 -2.752639996070e-05
 -2.749632491761e-05
 -2.746624987451e-05
 -2.743617483141e-05
 -2.740609978832e-05
 -2.737602474522e-05
 -2.734594970212e-05
 -2.731587465902e-05
 -2.728579961593e-05
 -2.725572457283e-05
 -2.722564952973e-05
 -2.719557448664e-05
 -2.716549944354e-05
 -2.713542440044e-05
 -2.710534935735e-05
 -2.707527431425e-05
 -2.704519927115e-05
 -2.701512422806e-05
 -2.698504918496e-05
 -2.695497414186e-05
 -2.692489909877e-05
 -2.689482405567e-05
 -2.686474901257e-05
 -2.683467396947e-05
 -2.680459892638e-05
 -2.677452388328e-05
 -2.674444884018e-05
 -2.671437379709e-05
 -2.668429875399e-05
 -2.665422371089e-05
 -2.662414866780e-05
 -2.659407362470e-05
 -2.656399858160e-05
 -2.653392353851e-05
 -2.650384849541e-05
 -2.647377345231e-05
 -2.644369840921e-05
 -2.641362336612e-05
 -2.638354832302e-05
 -2.635347327992e-05
 -2.632339823683e-05
 -2.629332319373e-05
 -2.626324815063e-05
 -2.623317310754e-05
 -2.620309806444e-05
 -2.617302302134e-05
 -2.614294797825e-05
 -2.611287293515e-05
 -2.608279789205e-05
 -2.605272284896e-05
 -2.602264780586e-05
 -2.599257276276e-05
 -2.596249771966e-05
 -2.593242267657e-05
 -2.590234763347e-05
 -2.587227259037e-05
 -2.584219754728e-05
 -2.581212250418e-05
 -2.578204746108e-05
 -2.575197241799e-05
 -2.572189737489e-05
 -2.569182233179e-05
 -2.566174728870e-05
 -2.563167224560e-05
 -2.560159720250e-05
 -2.557152215940e-05
 -2.554144711631e-05
 -2.551137207321e-05
 -2.548129703011e-05
 -2.545122198702e-05
 -2.542114694392e-05
 -2.539107190082e-05
 -2.536099685773e-05
 -2.533092181463e-05
 -2.530084677153e-05
 -2.527077172844e-05
 -2.524069668534e-05
 -2.521062164224e-05
 -2.518054659915e-05
 -2.515047155605e-05
 -2.512039651295e-05
 -2.509032146985e-05
 -2.506024642676e-05
 -2.503017138366e-05
 -2.500009634056e-05
 -2.497002129747e-05
 -2.493994625437e-05
 -2.490987121127e-05
 -2.487979616818e-05
 -2.484972112508e-05
 -2.481964608198e-05
 -2.478957103889e-05
 -2.475949599579e-05
 -2.472942095269e-05
 -2.469934590959e-05
 -2.466927086650e-05
 -2.463919582340e-05
 -2.460912078030e-05
 -2.457904573721e-05
 -2.454897069411e-05
 -2.451889565101e-05
 -2.448882060792e-05
 -2.445874556482e-05
 -2.442867052172e-05
 -2.439859547863e-05
 -2.436852043553e-05
 -2.433844539243e-05
 -2.430837034934e-05
 -2.427829530624e-05
 -2.424822026314e-05
 -2.421814522004e-05
 -2.418807017695e-05
 -2.415799513385e-05
 -2.412792009075e-05
 -2.409784504766e-05
 -2.406777000456e-05
 -2.403769496146e-05
 -2.400761991837e-05
 -2.397754487527e-05
 -2.394746983217e-05
 -2.391739478908e-05
 -2.388731974598e-05
 -2.385724470288e-05
 -2.382716965979e-05
 -2.379709461669e-05
 -2.376701957359e-05
 -2.373694453049e-05
 -2.370686948740e-05
 -2.367679444430e-05
 -2.364671940120e-05
 -2.361664435811e-05
 -2.358656931501e-05
 -2.355649427191e-05
 -2.352641922882e-05
 -2.349634418572e-05
 -2.346626914262e-05
 -2.343619409953e-05
 -2.340611905643e-05
 -2.337604401333e-05
 -2.334596897023e-05
 -2.331589392714e-05
 -2.328581888404e-05
 -2.325574384094e-05
 -2.322566879785e-05
 -2.319559375475e-05
 -2.316551871165e-05
 -2.313544366856e-05
 -2.310536862546e-05
 -2.307529358236e-05
 -2.304521853927e-05
 -2.301514349617e-05
 -2.298506845307e-05
 -2.295499340998e-05
 -2.292491836688e-05
 -2.289484332378e-05
 -2.286476828068e-05
 -2.283469323759e-05
 -2.280461819449e-05
 -2.277454315139e-05
 -2.274446810830e-05
 -2.271439306520e-05
 -2.268431802210e-05
 -2.265424297901e-05
 -2.262416793591e-05
 -2.259409289281e-05
 -2.256401784972e-05
 -2.253394280662e-05
 -2.250386776352e-05
 -2.247379272042e-05
 -2.244371767733e-05
 -2.241364263423e-05
 -2.238356759113e-05
 -2.235349254804e-05
 -2.232341750494e-05
 -2.229334246184e-05
 -2.226326741875e-05
 -2.223319237565e-05
 -2.220311733255e-05
 -2.217304228946e-05
 -2.214296724636e-05
 -2.211289220326e-05
 -2.208281716017e-05
 -2.205274211707e-05
 -2.202266707397e-05
 -2.199259203087e-05
 -2.196251698778e-05
 -2.193244194468e-05
 -2.190236690158e-05
 -2.187229185849e-05
 -2.184221681539e-05
 -2.181214177229e-05
 -2.178206672920e-05
 -2.175199168610e-05
 -2.172191664300e-05
 -2.169184159991e-05
 -2.166176655681e-05
 -2.163169151371e-05
 -2.160161647061e-05
 -2.157154142752e-05
 -2.154146638442e-05
 -2.151139134132e-05
 -2.148131629823e-05
 -2.145124125513e-05
 -2.142116621203e-05
 -2.139109116894e-05
 -2.136101612584e-05
 -2.133094108274e-05
 -2.130086603965e-05
 -2.127079099655e-05
 -2.124071595345e-05
 -2.121064091036e-05
 -2.118056586726e-05
 -2.115049082416e-05
 -2.112041578106e-05
 -2.109034073797e-05
 -2.106026569487e-05
 -2.103019065177e-05
 -2.100011560868e-05
 -2.097004056558e-05
 -2.093996552248e-05
 -2.090989047939e-05
 -2.087981543629e-05
 -2.084974039319e-05
 -2.081966535010e-05
 -2.078959030700e-05
 -2.075951526390e-05
 -2.072944022080e-05
 -2.069936517771e-05
 -2.066929013461e-05
 -2.063921509151e-05
 -2.060914004842e-05
 -2.057906500532e-05
 -2.054898996222e-05
 -2.051891491913e-05
 -2.048883987603e-05
 -2.045876483293e-05
 -2.042868978984e-05
 -2.039861474674e-05
 -2.036853970364e-05
 -2.033846466055e-05
 -2.030838961745e-05
 -2.027831457435e-05
 -2.024823953125e-05
 -2.021816448816e-05
 -2.018808944506e-05
 -2.015801440196e-05
 -2.012793935887e-05
 -2.009786431577e-05
 -2.006778927267e-05
 -2.003771422958e-05
 -2.000763918648e-05
 -1.997756414338e-05
 -1.994748910029e-05
 -1.991741405719e-05
 -1.988733901409e-05
 -1.985726397100e-05
 -1.982718892790e-05
 -1.979711388480e-05
 -1.976703884170e-05
 -1.973696379861e-05
 -1.970688875551e-05
 -1.967681371241e-05
 -1.964673866932e-05
 -1.961666362622e-05
 -1.958658858312e-05
 -1.955651354003e-05
 -1.952643849693e-05
 -1.949636345383e-05
 -1.946628841074e-05
 -1.943621336764e-05
 -1.940613832454e-05
 -1.937606328144e-05
 -1.934598823835e-05
 -1.931591319525e-05
 -1.928583815215e-05
 -1.925576310906e-05
 -1.922568806596e-05
 -1.919561302286e-05
 -1.916553797977e-05
 -1.913546293667e-05
 -1.910538789357e-05
 -1.907531285048e-05
 -1.904523780738e-05
 -1.901516276428e-05
 -1.898508772119e-05
 -1.895501267809e-05
 -1.892493763499e-05
 -1.889486259189e-05
 -1.886478754880e-05
 -1.883471250570e-05
 -1.880463746260e-05
 -1.877456241951e-05
 -1.874448737641e-05
 -1.871441233331e-05
 -1.868433729022e-05
 -1.865426224712e-05
 -1.862418720402e-05
 -1.859411216093e-05
 -1.856403711783e-05
 -1.853396207473e-05
 -1.850388703163e-05
 -1.847381198854e-05
 -1.844373694544e-05
 -1.841366190234e-05
 -1.838358685925e-05
 -1.835351181615e-05
 -1.832343677305e-05
 -1.829336172996e-05
 -1.826328668686e-05
 -1.823321164376e-05
 -1.820313660067e-05
 -1.817306155757e-05
 -1.814298651447e-05
 -1.811291147138e-05
 -1.808283642828e-05
 -1.805276138518e-05
 -1.802268634208e-05
 -1.799261129899e-05
 -1.796253625589e-05
 -1.793246121279e-05
 -1.790238616970e-05
 -1.787231112660e-05
 -1.784223608350e-05
 -1.781216104041e-05
 -1.778208599731e-05
 -1.775201095421e-05
 -1.772193591112e-05
 -1.769186086802e-05
 -1.766178582492e-05
 -1.763171078182e-05
 -1.760163573873e-05
 -1.757156069563e-05
 -1.754148565253e-05
 -1.751141060944e-05
 -1.748133556634e-05
 -1.745126052324e-05
 -1.742118548015e-05
 -1.739111043705e-05
 -1.736103539395e-05
 -1.733096035086e-05
 -1.730088530776e-05
 -1.727081026466e-05
 -1.724073522157e-05
 -1.721066017847e-05
 -1.718058513537e-05
 -1.715051009227e-05
 -1.712043504918e-05
 -1.709036000608e-05
 -1.706028496298e-05
 -1.703020991989e-05
 -1.700013487679e-05
 -1.697005983369e-05
 -1.693998479060e-05
 -1.690990974750e-05
 -1.687983470440e-05
 -1.684975966131e-05
 -1.681968461821e-05
 -1.678960957511e-05
 -1.675953453201e-05
 -1.672945948892e-05
 -1.669938444582e-05
 -1.666930940272e-05
 -1.663923435963e-05
 -1.660915931653e-05
 -1.657908427343e-05
 -1.654900923034e-05
 -1.651893418724e-05
 -1.648885914414e-05
 -1.645878410105e-05
 -1.642870905795e-05
 -1.639863401485e-05
 -1.636855897176e-05
 -1.633848392866e-05
 -1.630840888556e-05
 -1.627833384246e-05
 -1.624825879937e-05
 -1.621818375627e-05
 -1.618810871317e-05
 -1.615803367008e-05
 -1.612795862698e-05
 -1.609788358388e-05
 -1.606780854079e-05
 -1.603773349769e-05
 -1.600765845459e-05
 -1.597758341150e-05
 -1.594750836840e-05
 -1.591743332530e-05
 -1.588735828221e-05
 -1.585728323911e-05
 -1.582720819601e-05
 -1.579713315291e-05
 -1.576705810982e-05
 -1.573698306672e-05
 -1.570690802362e-05
 -1.567683298053e-05
 -1.564675793743e-05
 -1.561668289433e-05
 -1.558660785124e-05
 -1.555653280814e-05
 -1.552645776504e-05
 -1.549638272195e-05
 -1.546630767885e-05
 -1.543623263575e-05
 -1.540615759265e-05
 -1.537608254956e-05
 -1.534600750646e-05
 -1.531593246336e-05
 -1.528585742027e-05
 -1.525578237717e-05
 -1.522570733407e-05
 -1.519563229098e-05
 -1.516555724788e-05
 -1.513548220478e-05
 -1.510540716169e-05
 -1.507533211859e-05
 -1.504525707549e-05
 -1.501518203240e-05
 -1.498510698930e-05
 -1.495503194620e-05
 -1.492495690310e-05
 -1.489488186001e-05
 -1.486480681691e-05
 -1.483473177381e-05
 -1.480465673072e-05
 -1.477458168762e-05
 -1.474450664452e-05
 -1.471443160143e-05
 -1.468435655833e-05
 -1.465428151523e-05
 -1.462420647214e-05
 -1.459413142904e-05
 -1.456405638594e-05
 -1.453398134284e-05
 -1.450390629975e-05
 -1.447383125665e-05
 -1.444375621355e-05
 -1.441368117046e-05
 -1.438360612736e-05
 -1.435353108426e-05
 -1.432345604117e-05
 -1.429338099807e-05
 -1.426330595497e-05
 -1.423323091188e-05
 -1.420315586878e-05
 -1.417308082568e-05
 -1.414300578259e-05
 -1.411293073949e-05
 -1.408285569639e-05
 -1.405278065329e-05
 -1.402270561020e-05
 -1.399263056710e-05
 -1.396255552400e-05
 -1.393248048091e-05
 -1.390240543781e-05
 -1.387233039471e-05
 -1.384225535162e-05
 -1.381218030852e-05
 -1.378210526542e-05
 -1.375203022233e-05
 -1.372195517923e-05
 -1.369188013613e-05
 -1.366180509303e-05
 -1.363173004994e-05
 -1.360165500684e-05
 -1.357157996374e-05
 -1.354150492065e-05
 -1.351142987755e-05
 -1.348135483445e-05
 -1.345127979136e-05
 -1.342120474826e-05
 -1.339112970516e-05
 -1.336105466207e-05
 -1.333097961897e-05
 -1.330090457587e-05
 -1.327082953278e-05
 -1.324075448968e-05
 -1.321067944658e-05
 -1.318060440348e-05
 -1.315052936039e-05
 -1.312045431729e-05
 -1.309037927419e-05
 -1.306030423110e-05
 -1.303022918800e-05
 -1.300015414490e-05
 -1.297007910181e-05
 -1.294000405871e-05
 -1.290992901561e-05
 -1.287985397252e-05
 -1.284977892942e-05
 -1.281970388632e-05
 -1.278962884322e-05
 -1.275955380013e-05
 -1.272947875703e-05
 -1.269940371393e-05
 -1.266932867084e-05
 -1.263925362774e-05
 -1.260917858464e-05
 -1.257910354155e-05
 -1.254902849845e-05
 -1.251895345535e-05
 -1.248887841226e-05
 -1.245880336916e-05
 -1.242872832606e-05
 -1.239865328297e-05
 -1.236857823987e-05
 -1.233850319677e-05
 -1.230842815367e-05
 -1.227835311058e-05
 -1.224827806748e-05
 -1.221820302438e-05
 -1.218812798129e-05
 -1.215805293819e-05
 -1.212797789509e-05
 -1.209790285200e-05
 -1.206782780890e-05
 -1.203775276580e-05
 -1.200767772271e-05
 -1.197760267961e-05
 -1.194752763651e-05
 -1.191745259342e-05
 -1.188737755032e-05
 -1.185730250722e-05
 -1.182722746412e-05
 -1.179715242103e-05
 -1.176707737793e-05
 -1.173700233483e-05
 -1.170692729174e-05
 -1.167685224864e-05
 -1.164677720554e-05
 -1.161670216245e-05
 -1.158662711935e-05
 -1.155655207625e-05
 -1.152647703316e-05
 -1.149640199006e-05
 -1.146632694696e-05
 -1.143625190386e-05
 -1.140617686077e-05
 -1.137610181767e-05
 -1.134602677457e-05
 -1.131595173148e-05
 -1.128587668838e-05
 -1.125580164528e-05
 -1.122572660219e-05
 -1.119565155909e-05
 -1.116557651599e-05
 -1.113550147290e-05
 -1.110542642980e-05
 -1.107535138670e-05
 -1.104527634361e-05
 -1.101520130051e-05
 -1.098512625741e-05
 -1.095505121431e-05
 -1.092497617122e-05
 -1.089490112812e-05
 -1.086482608502e-05
 -1.083475104193e-05
 -1.080467599883e-05
 -1.077460095573e-05
 -1.074452591264e-05
 -1.071445086954e-05
 -1.068437582644e-05
 -1.065430078335e-05
 -1.062422574025e-05
 -1.059415069715e-05
 -1.056407565405e-05
 -1.053400061096e-05
 -1.050392556786e-05
 -1.047385052476e-05
 -1.044377548167e-05
 -1.041370043857e-05
 -1.038362539547e-05
 -1.035355035238e-05
 -1.032347530928e-05
 -1.029340026618e-05
 -1.026332522309e-05
 -1.023325017999e-05
 -1.020317513689e-05
 -1.017310009380e-05
 -1.014302505070e-05
 -1.011295000760e-05
 -1.008287496450e-05
 -1.005279992141e-05
 -1.002272487831e-05
 -9.992649835214e-06
 -9.962574792117e-06
 -9.932499749020e-06
 -9.902424705923e-06
 -9.872349662826e-06
 -9.842274619729e-06
 -9.812199576632e-06
 -9.782124533536e-06
 -9.752049490439e-06
 -9.721974447342e-06
 -9.691899404245e-06
 -9.661824361148e-06
 -9.631749318051e-06
 -9.601674274954e-06
 -9.571599231857e-06
 -9.541524188760e-06
 -9.511449145664e-06
 -9.481374102567e-06
 -9.451299059470e-06
 -9.421224016373e-06
 -9.391148973276e-06
 -9.361073930179e-06
 -9.330998887082e-06
 -9.300923843985e-06
 -9.270848800888e-06
 -9.240773757791e-06
 -9.210698714695e-06
 -9.180623671598e-06
 -9.150548628501e-06
 -9.120473585404e-06
 -9.090398542307e-06
 -9.060323499210e-06
 -9.030248456113e-06
 -9.000173413016e-06
 -8.970098369919e-06
 -8.940023326823e-06
 -8.909948283726e-06
 -8.879873240629e-06
 -8.849798197532e-06
 -8.819723154435e-06
 -8.789648111338e-06
 -8.759573068241e-06
 -8.729498025144e-06
 -8.699422982047e-06
 -8.669347938950e-06
 -8.639272895854e-06
 -8.609197852757e-06
 -8.579122809660e-06
 -8.549047766563e-06
 -8.518972723466e-06
 -8.488897680369e-06
 -8.458822637272e-06
 -8.428747594175e-06
 -8.398672551078e-06
 -8.368597507982e-06
 -8.338522464885e-06
 -8.308447421788e-06
 -8.278372378691e-06
 -8.248297335594e-06
 -8.218222292497e-06
 -8.188147249400e-06
 -8.158072206303e-06
 -8.127997163206e-06
 -8.097922120110e-06
 -8.067847077013e-06
 -8.037772033916e-06
 -8.007696990819e-06
 -7.977621947722e-06
 -7.947546904625e-06
 -7.917471861528e-06
 -7.887396818431e-06
 -7.857321775334e-06
 -7.827246732237e-06
 -7.797171689141e-06
 -7.767096646044e-06
 -7.737021602947e-06
 -7.706946559850e-06
 -7.676871516753e-06
 -7.646796473656e-06
 -7.616721430559e-06
 -7.586646387462e-06
 -7.556571344365e-06
 -7.526496301269e-06
 -7.496421258172e-06
 -7.466346215075e-06
 -7.436271171978e-06
 -7.406196128881e-06
 -7.376121085784e-06
 -7.346046042687e-06
 -7.315970999590e-06
 -7.285895956493e-06
 -7.255820913396e-06
 -7.225745870300e-06
 -7.195670827203e-06
 -7.165595784106e-06
 -7.135520741009e-06
 -7.105445697912e-06
 -7.075370654815e-06
 -7.045295611718e-06
 -7.015220568621e-06
 -6.985145525524e-06
 -6.955070482428e-06
 -6.924995439331e-06
 -6.894920396234e-06
 -6.864845353137e-06
 -6.834770310040e-06
 -6.804695266943e-06
 -6.774620223846e-06
 -6.744545180749e-06
 -6.714470137652e-06
 -6.684395094555e-06
 -6.654320051459e-06
 -6.624245008362e-06
 -6.594169965265e-06
 -6.564094922168e-06
 -6.534019879071e-06
 -6.503944835974e-06
 -6.473869792877e-06
 -6.443794749780e-06
 -6.413719706683e-06
 -6.383644663587e-06
 -6.353569620490e-06
 -6.323494577393e-06
 -6.293419534296e-06
 -6.263344491199e-06
 -6.233269448102e-06
 -6.203194405005e-06
 -6.173119361908e-06
 -6.143044318811e-06
 -6.112969275715e-06
 -6.082894232618e-06
 -6.052819189521e-06
 -6.022744146424e-06
 -5.992669103327e-06
 -5.962594060230e-06
 -5.932519017133e-06
 -5.902443974036e-06
 -5.872368930939e-06
 -5.842293887842e-06
 -5.812218844746e-06
 -5.782143801649e-06
 -5.752068758552e-06
 -5.721993715455e-06
 -5.691918672358e-06
 -5.661843629261e-06
 -5.631768586164e-06
 -5.601693543067e-06
 -5.571618499970e-06
 -5.541543456874e-06
 -5.511468413777e-06
 -5.481393370680e-06
 -5.451318327583e-06
 -5.421243284486e-06
 -5.391168241389e-06
 -5.361093198292e-06
 -5.331018155195e-06
 -5.300943112098e-06
 -5.270868069001e-06
 -5.240793025905e-06
 -5.210717982808e-06
 -5.180642939711e-06
 -5.150567896614e-06
 -5.120492853517e-06
 -5.090417810420e-06
 -5.060342767323e-06
 -5.030267724226e-06
 -5.000192681129e-06
 -4.970117638033e-06
 -4.940042594936e-06
 -4.909967551839e-06
 -4.879892508742e-06
 -4.849817465645e-06
 -4.819742422548e-06
 -4.789667379452e-06
 -4.759592336355e-06
 -4.735431969166e-06
 -4.711271601976e-06
 -4.687111234787e-06
 -4.662950867597e-06
 -4.638790500407e-06
 -4.614630133218e-06
 -4.590469766028e-06
 -4.566309398838e-06
 -4.542149031649e-06
 -4.517988664459e-06
 -4.493828297270e-06
 -4.469667930080e-06
 -4.445507562890e-06
 -4.421347195701e-06
 -4.397186828511e-06
 -4.373026461321e-06
 -4.348866094132e-06
 -4.324705726942e-06
 -4.300545359753e-06
 -4.276384992563e-06
 -4.252224625373e-06
 -4.228064258184e-06
 -4.203903890994e-06
 -4.179743523805e-06
 -4.155583156615e-06
 -4.131422789425e-06
 -4.107262422236e-06
 -4.083102055046e-06
 -4.058941687856e-06
 -4.034781320667e-06
 -4.010620953477e-06
 -3.986460586288e-06
 -3.962300219098e-06
 -3.938139851908e-06
 -3.913979484719e-06
 -3.889819117529e-06
 -3.865658750339e-06
 -3.841498383150e-06
 -3.817338015960e-06
 -3.793177648771e-06
 -3.769017281581e-06
 -3.744856914391e-06
 -3.720696547202e-06
 -3.696536180012e-06
 -3.672375812822e-06
 -3.648215445633e-06
 -3.624055078443e-06
 -3.599894711254e-06
 -3.575734344064e-06
 -3.551573976874e-06
 -3.527413609685e-06
 -3.503253242495e-06
 -3.479092875305e-06
 -3.454932508116e-06
 -3.430772140926e-06
 -3.406611773737e-06
 -3.382451406547e-06
 -3.358291039357e-06
 -3.334130672168e-06
 -3.309970304978e-06
 -3.285809937789e-06
 -3.261649570599e-06
 -3.237489203409e-06
 -3.213328836220e-06
 -3.189168469030e-06
 -3.165008101840e-06
 -3.140847734651e-06
 -3.116687367461e-06
 -3.092527000272e-06
 -3.068366633082e-06
 -3.044206265892e-06
 -3.020045898703e-06
 -2.995885531513e-06
 -2.971725164323e-06
 -2.947564797134e-06
 -2.923404429944e-06
 -2.899244062755e-06
 -2.875083695565e-06
 -2.850923328375e-06
 -2.826762961186e-06
 -2.802602593996e-06
 -2.778442226806e-06
 -2.754281859617e-06
 -2.730121492427e-06
 -2.705961125238e-06
 -2.681800758048e-06
 -2.657640390858e-06
 -2.633480023669e-06
 -2.609319656479e-06
 -2.585159289289e-06
 -2.560998922100e-06
 -2.536838554910e-06
 -2.512678187721e-06
 -2.488517820531e-06
 -2.464357453341e-06
 -2.440197086152e-06
 -2.416036718962e-06
 -2.391876351773e-06
 -2.367715984583e-06
 -2.343555617393e-06
 -2.319395250204e-06
 -2.295234883014e-06
 -2.271074515824e-06
 -2.246914148635e-06
 -2.222753781445e-06
 -2.198593414256e-06
 -2.174433047066e-06
 -2.150272679876e-06
 -2.126112312687e-06
 -2.101951945497e-06
 -2.077791578307e-06
 -2.053631211118e-06
 -2.029470843928e-06
 -2.005310476739e-06
 -1.981150109549e-06
 -1.956989742359e-06
 -1.932829375170e-06
 -1.908669007980e-06
 -1.884508640790e-06
 -1.860348273601e-06
 -1.836187906411e-06
 -1.812027539222e-06
 -1.787867172032e-06
 -1.763706804842e-06
 -1.739546437653e-06
 -1.715386070463e-06
 -1.691225703273e-06
 -1.667065336084e-06
 -1.642904968894e-06
 -1.618744601705e-06
 -1.594584234515e-06
 -1.570423867325e-06
 -1.546263500136e-06
 -1.522103132946e-06
 -1.497942765757e-06
 -1.473782398567e-06
 -1.449622031377e-06
 -1.425461664188e-06
 -1.401301296998e-06
 -1.377140929808e-06
 -1.352980562619e-06
 -1.328820195429e-06
 -1.304659828240e-06
 -1.280499461050e-06
 -1.256339093860e-06
 -1.232178726671e-06
 -1.208018359481e-06
 -1.183857992291e-06
 -1.159697625102e-06
 -1.135537257912e-06
 -1.111376890723e-06
 -1.087216523533e-06
 -1.063056156343e-06
 -1.038895789154e-06
 -1.014735421964e-06
 -9.905750547745e-07
 -9.664146875849e-07
 -9.422543203952e-07
 -9.180939532056e-07
 -8.939335860160e-07
 -8.697732188264e-07
 -8.456128516367e-07
 -8.214524844471e-07
 -7.972921172575e-07
 -7.731317500679e-07
 -7.489713828783e-07
 -7.248110156886e-07
 -7.006506484990e-07
 -6.764902813094e-07
 -6.523299141198e-07
 -6.281695469302e-07
 -6.040091797405e-07
 -5.798488125509e-07
 -5.556884453613e-07
 -5.315280781717e-07
 -5.073677109820e-07
 -4.832073437924e-07
 -4.590469766028e-07
 -4.348866094132e-07
 -4.107262422236e-07
 -3.865658750339e-07
 -3.624055078443e-07
 -3.382451406547e-07
 -3.140847734651e-07
 -2.899244062755e-07
 -2.657640390858e-07
 -2.416036718962e-07
 -2.174433047066e-07
 -1.932829375170e-07
 -1.691225703273e-07
 -1.449622031377e-07
 -1.208018359481e-07
 -9.664146875848e-08
 -7.248110156886e-08
 -4.832073437924e-08
 -2.416036718961e-08
 6.630679790225e-21

monitor_YZ_2:E: Re(E) vs position, x=-6.99516e-06(m), lambda=6.25e-07(m) (414,1503)
 6.405745595856e-01 6.410630843131e-01 6.415476517710e-01 6.419383529524e-01 6.422098913733e-01 6.424108000807e-01 6.426318147434e-01 6.429489753763e-01 6.433780426209e-01 6.438644418555e-01 6.443222529768e-01 6.446887138109e-01 6.449613473400e-01 6.451905225247e-01 6.454492085239e-01 6.457952843925e-01 6.462418935095e-01 6.467471764704e-01 6.472307287402e-01 6.476237365359e-01 6.479174552310e-01 6.481682123336e-01 6.484607709063e-01 6.488566922048e-01 6.493568690533e-01 6.499035130480e-01 6.504079325715e-01 6.508052173862e-01 6.510983384175e-01 6.513613065751e-01 6.516906503716e-01 6.521437160144e-01 6.526974056785e-01 6.532635526500e-01 6.537445791285e-01 6.541008477606e-01 6.543764900545e-01 6.546662799665e-01 6.550501335280e-01 6.555427627297e-01 6.560952783550e-01 6.566301698824e-01 6.570831230970e-01 6.574381886832e-01 6.577358899346e-01 6.580537063736e-01 6.584609735276e-01 6.589744945912e-01 6.595462590291e-01 6.600931857308e-01 6.605469986424e-01 6.608991700547e-01 6.612057089480e-01 6.615522915442e-01 6.619962471559e-01 6.625362929345e-01 6.631209299675e-01 6.636782319235e-01 6.641543009963e-01 6.645363729982e-01 6.648669081325e-01 6.652281603949e-01 6.656967286770e-01 6.662960445643e-01 6.669695019832e-01 6.676061506460e-01 6.681102542908e-01 6.684714648163e-01 6.687835131633e-01 6.691835012942e-01 6.697551328528e-01 6.704644568660e-01 6.711823482444e-01 6.717736650763e-01 6.721864296242e-01 6.724857811455e-01 6.728077981488e-01 6.732677768303e-01 6.738843325912e-01 6.745726328931e-01 6.752026228430e-01 6.756824146397e-01 6.760107242614e-01 6.762778445197e-01 6.766118016424e-01 6.770944994325e-01 6.777090251691e-01 6.783523955555e-01 6.789051955895e-01 6.793079737078e-01 6.795990482701e-01 6.798885262218e-01 6.802797138100e-01 6.808056462267e-01 6.814098579796e-01 6.819973139664e-01 6.824960489699e-01 6.828937756721e-01 6.832374378051e-01 6.835946657416e-01 6.840164408102e-01 6.845165553343e-01 6.850741379203e-01 6.856461512472e-01 6.861819983052e-01 6.866385057948e-01 6.870069422921e-01 6.873289704611e-01 6.876857598634e-01 6.881518224567e-01 6.887434290129e-01 6.893872265496e-01 6.899594485246e-01 6.903690888012e-01 6.906277997022e-01 6.908558229293e-01 6.912006863595e-01 6.917358061485e-01 6.924015359575e-01 6.930416229424e-01 6.935103487222e-01 6.937752659329e-01 6.939389844023e-01 6.941718043240e-01 6.945982130843e-01 6.952103940771e-01 6.958760754489e-01 6.964267047669e-01 6.967671108130e-01 6.969453548926e-01 6.971152354639e-01 6.974342950964e-01 6.979538625868e-01 6.985858646519e-01 6.991679831251e-01 6.995732390947e-01 6.997975088537e-01 6.999537536722e-01 7.001893932032e-01 7.005851445870e-01 7.011061860891e-01 7.016401580955e-01 7.020692676687e-01 7.023538356148e-01 7.025463147701e-01 7.027464626621e-01 7.030367300901e-01 7.034323493173e-01 7.038803249112e-01 7.042984359386e-01 7.046289797475e-01 7.048692197234e-01 7.050715811208e-01 7.052994563437e-01 7.055915602715e-01 7.059382851179e-01 7.062939367773e-01 7.066106981530e-01 7.068702185917e-01 7.070903087133e-01 7.073027145419e-01 7.075333095512e-01 7.077904912094e-01 7.080625997979e-01 7.083350557745e-01 7.085963400412e-01 7.088372870534e-01 7.090567605905e-01 7.092578028932e-01 7.094528149863e-01 7.096544804634e-01 7.098678596778e-01 7.100909520768e-01 7.103117742640e-01 7.105148768810e-01 7.106924276567e-01 7.108459602452e-01 7.109887653224e-01 7.111356737376e-01 7.112978446613e-01 7.114698798406e-01 7.116333675442e-01 7.117711004729e-01 7.118770489404e-01 7.119640379147e-01 7.120504648908e-01 7.121472405973e-01 7.122487123291e-01 7.123385637307e-01 7.124042939197e-01 7.124468059397e-01 7.124766643299e-01 7.125073520758e-01 7.125423041978e-01 7.125731236906e-01 7.125861839376e-01 7.125782686828e-01 7.125560120468e-01 7.125335837590e-01 7.125162634478e-01 7.125004942724e-01 7.124716046232e-01 7.124206814352e-01 7.123544672216e-01 7.122852411087e-01 7.122235391504e-01 7.121657726791e-01 7.121003141541e-01 7.120144295391e-01 7.119095977210e-01 7.117972860769e-01 7.116868881580e-01 7.115785782942e-01 7.114625554105e-01 7.113266998244e-01 7.111686699072e-01 7.109982149547e-01 7.108264118183e-01 7.106524988422e-01 7.104688252687e-01 7.102646641305e-01 7.100397857205e-01 7.098031757166e-01 7.095649965457e-01 7.093252992571e-01 7.090742109978e-01 7.088053475927e-01 7.085217566487e-01 7.082301502511e-01 7.079391409572e-01 7.076457920347e-01 7.073410523957e-01 7.070195486460e-01 7.066847110636e-01 7.063433328003e-01 7.059991034069e-01 7.056485752486e-01 7.052842466141e-01 7.049022230972e-01 7.045066551310e-01 7.041033410912e-01 7.036940292783e-01 7.032746298049e-01 7.028397486686e-01 7.023895956142e-01 7.019287035713e-01 7.014619809899e-01 7.009881979119e-01 7.005017829184e-01 7.000033477250e-01 6.994943777944e-01 6.989762500052e-01 6.984510788348e-01 6.979157006532e-01 6.973663998851e-01 6.968061060625e-01 6.962367010912e-01 6.956571582785e-01 6.950683903811e-01 6.944660796844e-01 6.938505828740e-01 6.932253389545e-01 6.925933038998e-01 6.919500294176e-01 6.912950683562e-01 6.906280158469e-01 6.899511897070e-01 6.892670831099e-01 6.885750294766e-01 6.878715916340e-01 6.871555709939e-01 6.864274360962e-01 6.856900921509e-01 6.849434251113e-01 6.841864153387e-01 6.834174801547e-01 6.826361879951e-01 6.818466198448e-01 6.810483516397e-01 6.802389367005e-01 6.794196545097e-01 6.785891905948e-01 6.777476716675e-01 6.768968705614e-01 6.760366398266e-01 6.751670409929e-01 6.742880803665e-01 6.734003127261e-01 6.725025997350e-01 6.715928921183e-01 6.706720660465e-01 6.697412294881e-01 6.688029728243e-01 6.678575250257e-01 6.669041966994e-01 6.659412050003e-01 6.649674040985e-01 6.639837506644e-01 6.629912675729e-01 6.619904211549e-01 6.609815516525e-01 6.599643986148e-01 6.589404070210e-01 6.579073333820e-01 6.568642184549e-01 6.558128203515e-01 6.547520312428e-01 6.536850039251e-01 6.526115875189e-01 6.515316689368e-01 6.504427501241e-01 6.493462666779e-01 6.482408183907e-01 6.471279708322e-01 6.460096834790e-01 6.448857002761e-01 6.437560693416e-01 6.426197703708e-01 6.414747497667e-01 6.403225149184e-01 6.391653219351e-01 6.380036976754e-01 6.368379917381e-01 6.356659321166e-01 6.344866105625e-01 6.333007750639e-01 6.321097750836e-01 6.309143284680e-01 6.297157644486e-01 6.285129138630e-01 6.273050489839e-01 6.260920464221e-01 6.248735077124e-01 6.236508976703e-01 6.224261880441e-01 6.211987081840e-01 6.199676366616e-01 6.187329852962e-01 6.174939543818e-01 6.162513548230e-01 6.150075883790e-01 6.137621363013e-01 6.125156555260e-01 6.112669932038e-01 6.100158142346e-01 6.087630503856e-01 6.075091294886e-01 6.062556484641e-01 6.050025781463e-01 6.037497306163e-01 6.024958343648e-01 6.012417683650e-01 5.999886843346e-01 5.987375104078e-01 5.974885534724e-01 5.962410475004e-01 5.949942959181e-01 5.937499278450e-01 5.925071324879e-01 5.912681734000e-01 5.900329333670e-01 5.888009535051e-01 5.875716209087e-01 5.863456956330e-01 5.851232005740e-01 5.839058824704e-01 5.826934362722e-01 5.814874686331e-01 5.802850916703e-01 5.790882781412e-01 5.778973922142e-01 5.767124228316e-01 5.755350440235e-01 5.743653920724e-01 5.732023134687e-01 5.720465620398e-01 5.708989121298e-01 5.697607511522e-01 5.686316717863e-01 5.675111190797e-01 5.663995948618e-01 5.652978172861e-01 5.642073208134e-01 5.631274622805e-01 5.620577257350e-01 5.609993057591e-01 5.599516881605e-01 5.589157568790e-01 5.578923336425e-01 5.568824269878e-01 5.558855219700e-01 5.549006735784e-01 5.539297674912e-01 5.529724550422e-01 5.520291882995e-01 5.511019598889e-01 5.501890914275e-01 5.492917671733e-01 5.484101052911e-01 5.475439304158e-01 5.466947098171e-01 5.458622021466e-01 5.450464375778e-01 5.442491439023e-01 5.434689598117e-01 5.427070159371e-01 5.419634859144e-01 5.412386395310e-01 5.405324336391e-01 5.398461608242e-01 5.391795171690e-01 5.385326807358e-01 5.379066809794e-01 5.373004646117e-01 5.367151751378e-01 5.361514077881e-01 5.356084940230e-01 5.350873302082e-01 5.345885775971e-01 5.341124502807e-01 5.336580792975e-01 5.332261650340e-01 5.328173367515e-01 5.324320032519e-01 5.320701556825e-01 5.317317467974e-01 5.314176076139e-01 5.311268422961e-01 5.308593131088e-01 5.306169426467e-01 5.303996786040e-01 5.302070650530e-01 5.300391738593e-01 5.298964423853e-01 5.297782780260e-01 5.296855765709e-01 5.296188852925e-01 5.295764734510e-01 5.295606694939e-01 5.295702008792e-01 5.296042563452e-01 5.296644274560e-01 5.297504026708e-01 5.298625891706e-01 5.299998840975e-01 5.301636159322e-01 5.303525372423e-01 5.305676272199e-01 5.308077420702e-01 5.310741452062e-01 5.313662793793e-01 5.316846003801e-01 5.320277417798e-01 5.323958556300e-01 5.327900528720e-01 5.332099057895e-01 5.336549972905e-01 5.341243864759e-01 5.346190729199e-01 5.351383001148e-01 5.356824179743e-01 5.362509465328e-01 5.368434422993e-01 5.374601631642e-01 5.381001937669e-01 5.387639029257e-01 5.394516154495e-01 5.401618148696e-01 5.408955757782e-01 5.416516605629e-01 5.424303298035e-01 5.432293695166e-01 5.440511358471e-01 5.448948683228e-01 5.457591587752e-01 5.466440568638e-01 5.475493315574e-01 5.484741019786e-01 5.494195980210e-01 5.503848876561e-01 5.513692920391e-01 5.523718998471e-01 5.533925352008e-01 5.544315697080e-01 5.554881551981e-01 5.565621182489e-01 5.576522661779e-01 5.587590367017e-01 5.598810280896e-01 5.610187101798e-01 5.621717814038e-01 5.633389925745e-01 5.645197996170e-01 5.657148387279e-01 5.669224441568e-01 5.681432341609e-01 5.693762393146e-01 5.706205710303e-01 5.718771785612e-01 5.731432440816e-01 5.744204679846e-01 5.757077582352e-01 5.770039463170e-01 5.783091791574e-01 5.796227777086e-01 5.809430937800e-01 5.822715277428e-01 5.836070807357e-01 5.849479625654e-01 5.862957172203e-01 5.876478313081e-01 5.890049976561e-01 5.903667499094e-01 5.917315019565e-01 5.930996479222e-01 5.944712117801e-01 5.958442727053e-01 5.972185214079e-01 5.985943046729e-01 5.999710286089e-01 6.013475567120e-01 6.027236462092e-01 6.040984655002e-01 6.054721701809e-01 6.068430647393e-01 6.082119855912e-01 6.095775411396e-01 6.109400046660e-01 6.122990609539e-01 6.136523074568e-01 6.150013679983e-01 6.163443111965e-01 6.176810664156e-01 6.190114137435e-01 6.203349591188e-01 6.216506453607e-01 6.229589706777e-01 6.242573342935e-01 6.255471905217e-01 6.268281350657e-01 6.280989330080e-01 6.293593839984e-01 6.306080847260e-01 6.318465363915e-01 6.330718751028e-01 6.342862221682e-01 6.354863764994e-01 6.366742044828e-01 6.378489214058e-01 6.390080991050e-01 6.401530755129e-01 6.412833808533e-01 6.423982154272e-01 6.434976047741e-01 6.445803716370e-01 6.456466540694e-01 6.466951885592e-01 6.477267981071e-01 6.487398940243e-01 6.497354913201e-01 6.507117759883e-01 6.516694616790e-01 6.526072932174e-01 6.535253321421e-01 6.544240655237e-01 6.553020618644e-01 6.561591614521e-01 6.569952159585e-01 6.578091634031e-01 6.586024506703e-01 6.593732825255e-01 6.601214660673e-01 6.608471047473e-01 6.615497289010e-01 6.622290635539e-01 6.628847791881e-01 6.635168242951e-01 6.641244747276e-01 6.647084716161e-01 6.652673203423e-01 6.658015126823e-01 6.663104780529e-01 6.667949824938e-01 6.672539599562e-01 6.676863019981e-01 6.680932855866e-01 6.684742877806e-01 6.688302273405e-01 6.691586188762e-01 6.694601106840e-01 6.697364024987e-01 6.699856278304e-01 6.702075310386e-01 6.704032954183e-01 6.705722054726e-01 6.707139055379e-01 6.708279130932e-01 6.709148300103e-01 6.709750165841e-01 6.710078444845e-01 6.710133322958e-01 6.709918709224e-01 6.709428288598e-01 6.708667489100e-01 6.707634003618e-01 6.706327353715e-01 6.704749452626e-01 6.702903738576e-01 6.700793052570e-01 6.698412698669e-01 6.695766232653e-01 6.692857966269e-01 6.689680536237e-01 6.686248028706e-01 6.682548125736e-01 6.678589014060e-01 6.674382456975e-01 6.669912739364e-01 6.665202795872e-01 6.660237861033e-01 6.655033215052e-01 6.649580211276e-01 6.643892035816e-01 6.637962375435e-01 6.631804555082e-01 6.625418428948e-01 6.618811704937e-01 6.611980075796e-01 6.604932514773e-01 6.597669461995e-01 6.590198782359e-01 6.582525573725e-01 6.574651519339e-01 6.566589387098e-01 6.558344138781e-01 6.549921122294e-01 6.541313881390e-01 6.532529167416e-01 6.523592194358e-01 6.514494458846e-01 6.505244613364e-01 6.495849723011e-01 6.486319879608e-01 6.476654982381e-01 6.466867369521e-01 6.456969236547e-01 6.446961206208e-01 6.436849564216e-01 6.426647692474e-01 6.416364682690e-01 6.406000777203e-01 6.395562187315e-01 6.385083043011e-01 6.374541016555e-01 6.363964902073e-01 6.353356221412e-01 6.342721729854e-01 6.332077954444e-01 6.321435279313e-01 6.310792310390e-01 6.300169671938e-01 6.289573782725e-01 6.279021956613e-01 6.268511629407e-01 6.258054042073e-01 6.247667327009e-01 6.237371081189e-01 6.227156950157e-01 6.217046388100e-01 6.207048230554e-01 6.197174926603e-01 6.187438011718e-01 6.177841560957e-01 6.168409956842e-01 6.159138562718e-01 6.150046668337e-01 6.141147834066e-01 6.132453471607e-01 6.123967637234e-01 6.115703030955e-01 6.107683446796e-01 6.099912136015e-01 6.092381685484e-01 6.085137494744e-01 6.078159486661e-01 6.071483378843e-01 6.065098061954e-01 6.059026843300e-01 6.053274333149e-01 6.047851497960e-01 6.042777377964e-01 6.038042886510e-01 6.033667977942e-01 6.029667276967e-01 6.026037119549e-01 6.022803572904e-01 6.019949751691e-01 6.017504064556e-01 6.015472971721e-01 6.013853424939e-01 6.012669967233e-01 6.011890071817e-01 6.011564549694e-01 6.011680069126e-01 6.012237702982e-01 6.013250982162e-01 6.014702417371e-01 6.016645189560e-01 6.019025241269e-01 6.021884740783e-01 6.025209057953e-01 6.028995053321e-01 6.033266473223e-01 6.037993643161e-01 6.043216356235e-01 6.048892737047e-01 6.055040672432e-01 6.061682601388e-01 6.068762758776e-01 6.076340110546e-01 6.084351986336e-01 6.092851175404e-01 6.101792261411e-01 6.111173749835e-01 6.121026203549e-01 6.131295334547e-01 6.142021019485e-01 6.153149961441e-01 6.164719373719e-01 6.176707756235e-01 6.189080909847e-01 6.201877239461e-01 6.215019118785e-01 6.228579386326e-01 6.242488223746e-01 6.256752625837e-01 6.271372580314e-01 6.286305830316e-01 6.301594059345e-01 6.317155345023e-01 6.333045333581e-01 6.349208347958e-01 6.365635245898e-01 6.382337288272e-01 6.399250387545e-01 6.416438307894e-01 6.433792615079e-01 6.451380373099e-01 6.469142650086e-01 6.487067280415e-01 6.505167830751e-01 6.523367024739e-01 6.541737926280e-01 6.560169157149e-01 6.578717886355e-01 6.597332991229e-01 6.615981437644e-01 6.634718287666e-01 6.653418202077e-01 6.672181147135e-01 6.690886833828e-01 6.709591118094e-01 6.728254805901e-01 6.746824863909e-01 6.765369664752e-01 6.783763387333e-01 6.802088766394e-01 6.820254371159e-01 6.838286150094e-01 6.856161697796e-01 6.873822490966e-01 6.891347878942e-01 6.908593393722e-01 6.925670978000e-01 6.942461559140e-01 6.958999779423e-01 6.975284370959e-01 6.991223124962e-01 7.006925970805e-01 7.022230807364e-01 7.037257499619e-01 7.051889675382e-01 7.066156938813e-01 7.080069304281e-01 7.093534640123e-01 7.106648097308e-01 7.119267695809e-01 7.131505287317e-01 7.143249859556e-01 7.154537500896e-01 7.165367215087e-01 7.175655771735e-01 7.185509092378e-01 7.194775270523e-01 7.203567706156e-01 7.211789995729e-01 7.219464148093e-01 7.226611424562e-01 7.233122743601e-01 7.239127711904e-01 7.244477112239e-01 7.249275049710e-01 7.253431866512e-01 7.256968872996e-01 7.259922597109e-01 7.262184853437e-01 7.263879923295e-01 7.264861003186e-01 7.265233512335e-01 7.264929066107e-01 7.263966449883e-01 7.262355541744e-01 7.260030136128e-01 7.257089713616e-01 7.253406954013e-01 7.249087571650e-01 7.244066045733e-01 7.238364899191e-01 7.231992341353e-01 7.224903592820e-01 7.217186444315e-01 7.208721420864e-01 7.199629177657e-01 7.189813654898e-01 7.179351855776e-01 7.168223914487e-01 7.156393470468e-01 7.143959706581e-01 7.130804029458e-01 7.117053073588e-01 7.102632519469e-01 7.087588529438e-01 7.071928243052e-01 7.055624710846e-01 7.038765838959e-01 7.021267716737e-01 7.003230494000e-01 6.984606467321e-01 6.965441375465e-01 6.945752953954e-01 6.925528391003e-01 6.904826486331e-01 6.883610219357e-01 6.861971315919e-01 6.839849811024e-01 6.817334967508e-01 6.794413857627e-01 6.771104860211e-01 6.747466538274e-01 6.723480187020e-01 6.699219338910e-01 6.674654803952e-01 6.649877638783e-01 6.624872419511e-01 6.599677764440e-01 6.574350473503e-01 6.548873527679e-01 6.523341802592e-01 6.497732321577e-01 6.472122565959e-01 6.446519691394e-01 6.420968308645e-01 6.395534807700e-01 6.370196427933e-01 6.345058595267e-01 6.320102830186e-01 6.295418244779e-01 6.271009291050e-01 6.246931168439e-01 6.223232913311e-01 6.199938046011e-01 6.177114428948e-01 6.154753733936e-01 6.132956889912e-01 6.111712746132e-01 6.091107327172e-01 6.071137063706e-01 6.051866135552e-01 6.033346169151e-01 6.015558616988e-01 5.998616652192e-01 5.982470240941e-01 5.967225293544e-01 5.952860148573e-01 5.939438852445e-01 5.926988805467e-01 5.915484031065e-01 5.905028475772e-01 5.895559460722e-01 5.887160320388e-01 5.879801566681e-01 5.873509150448e-01 5.868298557990e-01 5.864151978188e-01 5.861114516929e-01 5.859120423057e-01 5.858238959927e-01 5.858399582814e-01 5.859618452603e-01 5.861879161152e-01 5.865143669367e-01 5.869431305813e-01 5.874653579176e-01 5.880843112419e-01 5.887922859817e-01 5.895878165121e-01 5.904660442576e-01 5.914214851503e-01 5.924539851874e-01 5.935521804093e-01 5.947165509588e-01 5.959368386713e-01 5.972113062431e-01 5.985327197952e-01 5.998927506090e-01 6.012905339122e-01 6.027127290147e-01 6.041590985948e-01 6.056179469236e-01 6.070862838008e-01 6.085541998922e-01 6.100143803381e-01 6.114636108390e-01 6.128887439655e-01 6.142913145720e-01 6.156546785348e-01 6.169786768897e-01 6.182527384703e-01 6.194698189138e-01 6.206287776779e-01 6.217123355281e-01 6.227250714249e-01 6.236515938226e-01 6.244918067409e-01 6.252355482677e-01 6.258771600724e-01 6.264154107735e-01 6.268365020811e-01 6.271454167370e-01 6.273262316505e-01 6.273826691037e-01 6.273067911004e-01 6.270919415777e-01 6.267413139442e-01 6.262412550321e-01 6.255998491599e-01 6.248034943098e-01 6.238567049959e-01 6.227555809591e-01 6.214944567503e-01 6.200803577485e-01 6.185020326766e-01 6.167677834181e-01 6.148702975228e-01 6.128151275471e-01 6.106006628306e-01 6.082254353090e-01 6.056981623608e-01 6.030112524702e-01 6.001769806957e-01 5.971901825951e-01 5.940601761974e-01 5.907887767122e-01 5.873778886047e-01 5.838387877303e-01 5.801682759961e-01 5.763819194811e-01 5.724778599694e-01 5.684687529025e-01 5.643598327070e-01 5.601569398850e-01 5.558746698434e-01 5.515140355330e-01 5.470926217095e-01 5.426119735268e-01 5.380895202778e-01 5.335332597002e-01 5.289526660140e-01 5.243633815839e-01 5.197723343225e-01 5.151970709658e-01 5.106438470485e-01 5.061319912111e-01 5.016685945418e-01 4.972698953937e-01 4.929497258046e-01 4.887158374108e-01 4.845897290418e-01 4.805739340904e-01 4.766916326878e-01 4.729454452812e-01 4.693534802686e-01 4.659258180970e-01 4.626685278626e-01 4.596015721457e-01 4.567216675244e-01 4.540496614605e-01 4.515824949630e-01 4.493323851369e-01 4.473042120009e-01 4.454973583221e-01 4.439237082326e-01 4.425735339247e-01 4.414578390240e-01 4.405661445209e-01 4.399039989182e-01 4.394622016210e-01 4.392374764377e-01 4.392262094302e-01 4.394155304534e-01 4.398038084047e-01 4.403746576739e-01 4.411249029994e-01 4.420359890316e-01 4.430996839622e-01 4.443041757163e-01 4.456313547993e-01 4.470747128548e-01 4.486101030591e-01 4.502345044710e-01 4.519215308838e-01 4.536638019573e-01 4.554464451447e-01 4.572463962468e-01 4.590616492937e-01 4.608622990600e-01 4.626489789041e-01 4.643957017705e-01 4.660939313479e-01 4.677309229496e-01 4.692855199924e-01 4.707569188379e-01 4.721201156435e-01 4.733723209719e-01 4.744977453799e-01 4.754847872031e-01 4.763273098905e-01 4.770087857227e-01 4.775268884813e-01 4.778664667161e-01 4.780242217388e-01 4.779898822381e-01 4.777571316868e-01 4.773206822054e-01 4.766740575865e-01 4.758145818990e-01 4.747358873396e-01 4.734378734358e-01 4.719138988203e-01 4.701681395328e-01 4.681957962933e-01 4.660008235238e-01 4.635838556139e-01 4.609448304774e-01 4.580937185474e-01 4.550296102027e-01 4.517643171498e-01 4.483009179719e-01 4.446518081846e-01 4.408259744338e-01 4.368358936842e-01 4.326967468426e-01 4.284204262788e-01 4.240279997257e-01 4.195339498124e-01 4.149633221576e-01 4.103342747891e-01 4.056734594457e-01 4.010064296288e-01 3.963576622820e-01 3.917633743538e-01 3.872447769707e-01 3.828453993308e-01 3.785893429677e-01 3.745154712394e-01 3.706595120147e-01 3.670513272664e-01 3.637362953908e-01 3.607357991133e-01 3.580953890425e-01 3.558367778775e-01 3.539941831450e-01 3.525922009075e-01 3.516502256484e-01 3.511909831522e-01 3.512188910994e-01 3.517519299327e-01 3.527840348395e-01 3.543177793505e-01 3.563404948416e-01 3.588371649459e-01 3.617952949336e-01 3.651813646759e-01 3.689786413554e-01 3.731434985820e-01 3.776501972354e-01 3.824570776072e-01 3.875257604194e-01 3.928177967973e-01 3.982857408039e-01 4.038966573772e-01 4.095980234286e-01 4.153589458810e-01 4.211303527515e-01 4.268746257221e-01 4.325563978737e-01 4.381292379500e-01 4.435676110256e-01 4.488267450762e-01 4.538815003425e-01 4.586958321906e-01 4.632427341857e-01 4.674944351793e-01 4.714246391008e-01 4.750146116249e-01 4.782343485656e-01 4.810775472562e-01 4.835162140215e-01 4.855455958359e-01 4.871506010581e-01 4.883197636323e-01 4.890570542824e-01 4.893460935984e-01 4.892014634624e-01 4.886156056746e-01 4.876018752169e-01 4.861683312687e-01 4.843258497812e-01 4.821031265570e-01 4.795064355350e-01 4.765772346807e-01 4.733350687790e-01 4.698199518550e-01 4.660732155729e-01 4.621298403173e-01 4.580513394823e-01 4.538784240372e-01 4.496787226949e-01 4.455039305365e-01 4.414251001007e-01 4.375090619702e-01 4.338173799967e-01 4.304338802914e-01 4.274113029562e-01 4.248306230955e-01 4.227490337290e-01 4.212249368011e-01 4.203152276481e-01 4.200525389436e-01 4.204808983964e-01 4.216088146171e-01 4.234544418871e-01 4.260050256672e-01 4.292413148234e-01 4.331389238685e-01 4.376409554083e-01 4.427052201120e-01 4.482561589220e-01 4.542258201353e-01 4.605322489953e-01 4.670898497864e-01 4.738119262299e-01 4.806057750537e-01 4.873866587389e-01 4.940557794208e-01 5.005347905659e-01 5.067340495403e-01 5.125731881081e-01 5.179792422701e-01 5.228761098049e-01 5.272068049772e-01 5.309047128270e-01 5.339258428566e-01 5.362248140235e-01 5.377641973793e-01 5.385219907815e-01 5.384746886296e-01 5.376216505090e-01 5.359574378257e-01 5.334986702946e-01 5.302678203440e-01 5.262948920668e-01 5.216296094755e-01 5.163225979109e-01 5.104478250861e-01 5.040790218776e-01 4.973109125611e-01 4.902470662736e-01 4.829936702902e-01 4.756821563961e-01 4.684363806827e-01 4.614002706974e-01 4.547097080778e-01 4.485125151462e-01 4.429451737801e-01 4.381384220847e-01 4.342200822150e-01 4.312822487482e-01 4.294175157670e-01 4.286745834585e-01 4.290857174807e-01 4.306477578200e-01 4.333259599383e-01 4.370670377175e-01 4.417757566572e-01 4.473577270378e-01 4.536792660324e-01 4.606108678422e-01 4.680106738042e-01 4.757308089422e-01 4.836315689457e-01 4.915655320815e-01 4.994076259153e-01 5.070221171475e-01 5.142979546685e-01 5.211272320519e-01 5.274129603470e-01 5.330768102266e-01 5.380372360980e-01 5.422493591528e-01 5.456532494497e-01 5.482263171061e-01 5.499442617491e-01 5.507972184578e-01 5.508002962924e-01 5.499634063827e-01 5.483320766506e-01 5.459463951096e-01 5.428749585273e-01 5.391903278520e-01 5.349833306271e-01 5.303605310670e-01 5.254293749293e-01 5.203248310362e-01 5.151685239267e-01 5.101121616632e-01 5.052877414614e-01 5.008371127212e-01 4.968979385754e-01 4.935807749566e-01 4.910032320938e-01 4.892331315139e-01 4.883390711316e-01 4.883363555869e-01 4.892246796087e-01 4.909672365868e-01 4.934859195871e-01 4.966967938866e-01 5.004638711924e-01 5.046631513278e-01 5.091292918446e-01 5.137090304738e-01 5.182448164166e-01 5.225663954375e-01 5.265415506446e-01 5.300137553618e-01 5.328745536492e-01 5.350065609409e-01 5.363241418243e-01 5.367657756844e-01 5.362692858646e-01 5.348209877794e-01 5.323975181688e-01 5.290230673075e-01 5.247152387050e-01 5.195229612039e-01 5.135077246823e-01 5.067351296730e-01 4.993026601613e-01 4.912933386581e-01 4.828246462120e-01 4.740038214784e-01 4.649548945002e-01 4.558121208593e-01 4.467074912712e-01 4.377956618743e-01 4.292237620912e-01 4.211626245366e-01 4.137717192511e-01 4.072325137333e-01 4.017102276723e-01 3.973728169594e-01 3.943725918944e-01 3.928258531986e-01 3.928354913032e-01 3.944315781740e-01 3.976189889577e-01 4.023259714412e-01 4.084347199067e-01 4.157753417202e-01 4.241216997603e-01 4.332348476915e-01 4.428258598627e-01 4.526177020708e-01 4.623149291836e-01 4.716439259889e-01 4.803464887779e-01 4.881862137616e-01 4.949741281060e-01 5.005409020799e-01 5.047865783019e-01 5.076384980737e-01 5.090864113589e-01 5.091650498247e-01 5.079594453772e-01 5.056070784993e-01 5.026797333172e-01 4.986696701897e-01 4.940347480884e-01 4.893289574962e-01 4.850380324186e-01 4.814036942370e-01 4.783761628063e-01 4.756771198533e-01 4.729431790193e-01 4.698958551562e-01 4.664862049640e-01 4.629313088358e-01 4.596169600976e-01 4.569533309149e-01 4.552021452489e-01 4.543368637847e-01 4.540510977497e-01 4.538783033088e-01 4.533567775064e-01 4.522128245729e-01 4.504740572582e-01 4.484475483137e-01 4.465959203193e-01 4.453878525338e-01 4.451033527228e-01 4.457508101211e-01 4.471098236463e-01 4.488553278476e-01 4.507350892710e-01 4.527162421202e-01 4.550253416423e-01 4.580622767978e-01 4.622345735065e-01 4.677802179921e-01 4.746187082286e-01 4.823515739950e-01 4.903812175888e-01 4.980780520733e-01 5.049659335614e-01 5.108326353430e-01 5.157276536435e-01 5.198579399287e-01 5.234547311359e-01 5.266149328772e-01 5.292126012629e-01 5.309306848687e-01 5.313608896697e-01 5.301552435948e-01 5.271897275201e-01 5.226383438347e-01 5.169495030360e-01 5.107450845124e-01 5.046461813274e-01 4.990860620450e-01 4.942015458671e-01 4.898481338172e-01 4.857068979939e-01 4.814600078222e-01 4.769756957055e-01 4.723716561286e-01 4.679838901032e-01 4.642425205896e-01 4.614797741137e-01 4.597652744493e-01 4.588682504143e-01 4.583224753310e-01 4.576006285853e-01 4.563186206195e-01 4.543901061796e-01 4.520358782435e-01 4.497171881830e-01 4.479533547981e-01 4.471045848279e-01 4.472348292035e-01 4.480922688184e-01 4.492152748084e-01 4.501301500397e-01 4.505632950902e-01 4.505451768869e-01 4.504095327773e-01 4.506777028291e-01 4.518485966692e-01 4.541946767583e-01 4.576447723574e-01 4.618002312797e-01 4.660572060219e-01 4.698143286742e-01 4.726397378755e-01 4.743427362747e-01 4.749745676448e-01 4.747388561712e-01 4.738612538090e-01 4.725198565002e-01 4.708335327752e-01 4.689422860908e-01 4.671710701868e-01 4.659584918722e-01 4.539840972108e-01 4.286500160042e-01 4.081804743523e-01 4.092563760341e-01 4.324835378520e-01 4.619147053169e-01 4.790863501668e-01 4.735586656963e-01 4.464534194921e-01 4.109321735888e-01 3.887053245202e-01 3.965292093136e-01 4.294954196646e-01 4.660620963170e-01 4.860037698169e-01 4.795649179614e-01 4.495788344856e-01 4.117435668237e-01 3.910474494410e-01 4.057737996800e-01 4.486773905965e-01 4.951482331211e-01 5.234705091729e-01 5.230929513111e-01 4.956826537391e-01 4.548269341456e-01 4.232971954112e-01 4.216671093159e-01 4.503326396529e-01 4.896238956714e-01 5.181084373243e-01 5.241450251713e-01 5.081559995198e-01 4.814592019036e-01 4.619142606908e-01 4.634977633639e-01 4.848608002218e-01 5.107838893932e-01 5.244692835622e-01 5.166347279313e-01 4.885265375637e-01 4.517552650481e-01 4.244986013087e-01 4.209520578656e-01 4.388825167506e-01 4.617488947625e-01 4.726261395269e-01 4.634849037702e-01 4.378367259833e-01 4.098208795943e-01 3.980966454815e-01 4.117823612250e-01 4.409331078006e-01 4.656329646870e-01 4.698058222255e-01 4.476674401239e-01 4.058683386819e-01 3.645411434506e-01 3.518286641018e-01 3.808254757191e-01 4.336704235535e-01 4.820142722509e-01 5.062940685379e-01 4.993457195225e-01 4.660987799253e-01 4.230611352473e-01 3.947387284635e-01 3.993565887982e-01 4.311696291870e-01 4.670476916442e-01 4.864130790866e-01 4.804364471549e-01 4.535182690922e-01 4.227410379077e-01 4.121393194926e-01 4.354042492439e-01 4.817830430022e-01 5.271013815468e-01 5.509038386340e-01 5.428917337129e-01 5.040304192732e-01 4.470176732810e-01 3.962373682557e-01 3.800979796436e-01 4.072109648417e-01 4.562618206816e-01 4.993344671417e-01 5.187670528371e-01 5.087410770454e-01 4.734298318296e-01 4.251577417139e-01 3.814891566349e-01 3.583345306544e-01 3.593218348902e-01 3.739485896786e-01 3.890512165454e-01 3.985238148433e-01 4.046157866221e-01 4.139764614206e-01 4.316365582682e-01
 6.355450217851e-01 6.360193021555e-01 6.364909482449e-01 6.368713271144e-01 6.371327879474e-01 6.373230329999e-01 6.375316511349e-01 6.378361055421e-01 6.382519753431e-01 6.387261351004e-01 6.391729372960e-01 6.395300318637e-01 6.397941075173e-01 6.400140964012e-01 6.402619016920e-01 6.405951362407e-01 6.410298709273e-01 6.415248822445e-01 6.419998354857e-01 6.423854270315e-01 6.426716556525e-01 6.429135086147e-01 6.431966586653e-01 6.435817313823e-01 6.440717275308e-01 6.446091000374e-01 6.451054034103e-01 6.454955936428e-01 6.457825613859e-01 6.460381115727e-01 6.463590935670e-01 6.468021509312e-01 6.473458210686e-01 6.479034457441e-01 6.483780663231e-01 6.487294756592e-01 6.490000315931e-01 6.492840304615e-01 6.496601420130e-01 6.501447961918e-01 6.506901441768e-01 6.512189677467e-01 6.516678285318e-01 6.520201167187e-01 6.523145798935e-01 6.526282730934e-01 6.530303521874e-01 6.535373845317e-01 6.541038259732e-01 6.546478224987e-01 6.551013562938e-01 6.554544630340e-01 6.557605459275e-01 6.561042981776e-01 6.565441332340e-01 6.570814160216e-01 6.576665974715e-01 6.582274876882e-01 6.587077677654e-01 6.590919412291e-01 6.594222127561e-01 6.597826372845e-01 6.602530463882e-01 6.608574183933e-01 6.615356270378e-01 6.621760434593e-01 6.626821703310e-01 6.630444024757e-01 6.633586587956e-01 6.637633634299e-01 6.643403274404e-01 6.650544604483e-01 6.657744762133e-01 6.663670071172e-01 6.667817627903e-01 6.670846152953e-01 6.674125658886e-01 6.678788940288e-01 6.684993352007e-01 6.691898411159e-01 6.698226635259e-01 6.703077726180e-01 6.706424588615e-01 6.709178293529e-01 6.712602518840e-01 6.717500614384e-01 6.723703278318e-01 6.730208915827e-01 6.735830195446e-01 6.739966459742e-01 6.742995262212e-01 6.746010245750e-01 6.750038838315e-01 6.755413079139e-01 6.761575399557e-01 6.767584599456e-01 6.772703631028e-01 6.776820801349e-01 6.780405015424e-01 6.784132445543e-01 6.788511910570e-01 6.793665593258e-01 6.799391732611e-01 6.805271805156e-01 6.810787111301e-01 6.815527246707e-01 6.819390462886e-01 6.822802192375e-01 6.826557620297e-01 6.831396854056e-01 6.837484166914e-01 6.844092845850e-01 6.850004715736e-01 6.854308197623e-01 6.857121563864e-01 6.859618162255e-01 6.863274478925e-01 6.868829620259e-01 6.875687505652e-01 6.882303568399e-01 6.887239414320e-01 6.890150046455e-01 6.892046070687e-01 6.894626450260e-01 6.899126378215e-01 6.905500002923e-01 6.912424038987e-01 6.918196895629e-01 6.921879450039e-01 6.923942900689e-01 6.925927985497e-01 6.929403493058e-01 6.934884314113e-01 6.941495675797e-01 6.947598777068e-01 6.951946916605e-01 6.954496909293e-01 6.956383098242e-01 6.959063596029e-01 6.963341497670e-01 6.968876602761e-01 6.974531175797e-01 6.979145881043e-01 6.982344824426e-01 6.984626599996e-01 6.986985287965e-01 6.990248108940e-01 6.994557109311e-01 6.999390961990e-01 7.003937495050e-01 7.007608359990e-01 7.010395081489e-01 7.012804027003e-01 7.015473365004e-01 7.018791458601e-01 7.022649141334e-01 7.026601943519e-01 7.030171515703e-01 7.033182249841e-01 7.035806873712e-01 7.038352368204e-01 7.041079989785e-01 7.044074186487e-01 7.047222968470e-01 7.050387599439e-01 7.053448715508e-01 7.056307617160e-01 7.058949549057e-01 7.061410238575e-01 7.063814936362e-01 7.066291520084e-01 7.068894444066e-01 7.071600591816e-01 7.074278642395e-01 7.076782420378e-01 7.079027038174e-01 7.081041537163e-01 7.082952921419e-01 7.084924882807e-01 7.087048858117e-01 7.089271170287e-01 7.091403956286e-01 7.093272348534e-01 7.094834424537e-01 7.096213476767e-01 7.097595536194e-01 7.099087450985e-01 7.100628417007e-01 7.102046493716e-01 7.103227441004e-01 7.104175022692e-01 7.105017289182e-01 7.105864282062e-01 7.106771143942e-01 7.107621394084e-01 7.108297801150e-01 7.108771695526e-01 7.109107895620e-01 7.109456543821e-01 7.109865038690e-01 7.110283364119e-01 7.110564073953e-01 7.110635114413e-01 7.110555425715e-01 7.110466024696e-01 7.110446441974e-01 7.110474787528e-01 7.110404672473e-01 7.110140533844e-01 7.109690459572e-01 7.109175001464e-01 7.108683524850e-01 7.108223643231e-01 7.107661201077e-01 7.106899496639e-01 7.105926580341e-01 7.104837721420e-01 7.103743421404e-01 7.102628394436e-01 7.101405605288e-01 7.099979473665e-01 7.098351846853e-01 7.096614178828e-01 7.094872370416e-01 7.093105306089e-01 7.091225830256e-01 7.089178961325e-01 7.086982984753e-01 7.084716014323e-01 7.082456715972e-01 7.080170743898e-01 7.077767639482e-01 7.075200208601e-01 7.072501225957e-01 7.069745861705e-01 7.066960374922e-01 7.064114242927e-01 7.061120965690e-01 7.057944411757e-01 7.054641270004e-01 7.051271353539e-01 7.047836686265e-01 7.044289458190e-01 7.040593047413e-01 7.036749584000e-01 7.032808151590e-01 7.028805350790e-01 7.024722878048e-01 7.020514938062e-01 7.016198656311e-01 7.011764124844e-01 7.007249422026e-01 7.002665679619e-01 6.997964127193e-01 6.993127936139e-01 6.988190288775e-01 6.983150055448e-01 6.978017258642e-01 6.972779133183e-01 6.967403289284e-01 6.961903980268e-01 6.956316768231e-01 6.950646103798e-01 6.944870190019e-01 6.938967452248e-01 6.932949496319e-01 6.926828069777e-01 6.920629041448e-01 6.914352151866e-01 6.907951710257e-01 6.901426782951e-01 6.894789708493e-01 6.888053689653e-01 6.881217435284e-01 6.874274914605e-01 6.867202598713e-01 6.860021644187e-01 6.852748547913e-01 6.845379010858e-01 6.837907054769e-01 6.830321808300e-01 6.822621206096e-01 6.814815978497e-01 6.806909099332e-01 6.798903440917e-01 6.790801054844e-01 6.782598934966e-01 6.774305300470e-01 6.765912361932e-01 6.757388734483e-01 6.748750409993e-01 6.740005449309e-01 6.731183146686e-01 6.722289350222e-01 6.713310758151e-01 6.704221884006e-01 6.695026465690e-01 6.685727462243e-01 6.676323528274e-01 6.666841509961e-01 6.657265815505e-01 6.647606303580e-01 6.637872024856e-01 6.628037973138e-01 6.618098925046e-01 6.608064505496e-01 6.597940932871e-01 6.587736741124e-01 6.577462171025e-01 6.567112387400e-01 6.556671500609e-01 6.546142367061e-01 6.535516560380e-01 6.524817310491e-01 6.514040701235e-01 6.503212984591e-01 6.492311667211e-01 6.481328426765e-01 6.470251099264e-01 6.459101643446e-01 6.447891048042e-01 6.436622616398e-01 6.425300928592e-01 6.413899836151e-01 6.402433870263e-01 6.390879931726e-01 6.379274205626e-01 6.367608286499e-01 6.355894192559e-01 6.344125726072e-01 6.332294467429e-01 6.320407400902e-01 6.308448019654e-01 6.296441839011e-01 6.284394352239e-01 6.272308609454e-01 6.260180490700e-01 6.248003224732e-01 6.235765728980e-01 6.223482454045e-01 6.211178000021e-01 6.198832431275e-01 6.186474119940e-01 6.174072750740e-01 6.161631638683e-01 6.149160306835e-01 6.136662292801e-01 6.124155867914e-01 6.111642724308e-01 6.099109769312e-01 6.086557006836e-01 6.073987350042e-01 6.061414585497e-01 6.048832916931e-01 6.036266709696e-01 6.023695067185e-01 6.011121631795e-01 5.998543434656e-01 5.985982465454e-01 5.973423924232e-01 5.960894481436e-01 5.948383908973e-01 5.935875408735e-01 5.923386391829e-01 5.910917797331e-01 5.898479996991e-01 5.886078765576e-01 5.873715486615e-01 5.861370703723e-01 5.849068528251e-01 5.836799570072e-01 5.824579273276e-01 5.812419712549e-01 5.800307579609e-01 5.788247041601e-01 5.776245123937e-01 5.764308897923e-01 5.752437778700e-01 5.740643995861e-01 5.728914381375e-01 5.717257886308e-01 5.705678738634e-01 5.694183738637e-01 5.682786549780e-01 5.671472172066e-01 5.660248110287e-01 5.649111036072e-01 5.638074286104e-01 5.627142833812e-01 5.616332129249e-01 5.605619587893e-01 5.595012174329e-01 5.584533487032e-01 5.574163071715e-01 5.563925111419e-01 5.553818783645e-01 5.543836101523e-01 5.533997911360e-01 5.524293336122e-01 5.514728091189e-01 5.505307110861e-01 5.496033496174e-01 5.486919676101e-01 5.477963484564e-01 5.469169410026e-01 5.460534196037e-01 5.452065519018e-01 5.443764625054e-01 5.435635536618e-01 5.427692127183e-01 5.419928255276e-01 5.412343929415e-01 5.404953173721e-01 5.397743444553e-01 5.390725685221e-01 5.383913030653e-01 5.377290314446e-01 5.370878396604e-01 5.364677994173e-01 5.358678360687e-01 5.352890950393e-01 5.347318751448e-01 5.341958796299e-01 5.336817775270e-01 5.331908405516e-01 5.327217999757e-01 5.322768551573e-01 5.318530719476e-01 5.314531544380e-01 5.310777667052e-01 5.307249046176e-01 5.303966542600e-01 5.300923566919e-01 5.298127440153e-01 5.295567712798e-01 5.293254054466e-01 5.291190835449e-01 5.289384965698e-01 5.287835953636e-01 5.286527703254e-01 5.285467471953e-01 5.284663535658e-01 5.284121771105e-01 5.283841812981e-01 5.283814684319e-01 5.284046285004e-01 5.284530883152e-01 5.285275761843e-01 5.286283697176e-01 5.287552002193e-01 5.289086395374e-01 5.290881294343e-01 5.292936451356e-01 5.295242206696e-01 5.297820961532e-01 5.300655710257e-01 5.303749486062e-01 5.307100219636e-01 5.310713816299e-01 5.314582077706e-01 5.318701817927e-01 5.323082363199e-01 5.327716214223e-01 5.332605939267e-01 5.337740688592e-01 5.343126843100e-01 5.348761479330e-01 5.354645096263e-01 5.360770179409e-01 5.367132544947e-01 5.373732318398e-01 5.380567156973e-01 5.387643034510e-01 5.394951833812e-01 5.402485154352e-01 5.410245062078e-01 5.418235291185e-01 5.426436662135e-01 5.434866141965e-01 5.443506596927e-01 5.452362957507e-01 5.461423603600e-01 5.470690263436e-01 5.480155329788e-01 5.489832511340e-01 5.499694408114e-01 5.509746914328e-01 5.519985693659e-01 5.530404064639e-01 5.541011930030e-01 5.551784544621e-01 5.562730962303e-01 5.573835357511e-01 5.585119158290e-01 5.596544007598e-01 5.608131534798e-01 5.619869581812e-01 5.631743353794e-01 5.643759031614e-01 5.655911582212e-01 5.668198110214e-01 5.680609300533e-01 5.693137472812e-01 5.705784648985e-01 5.718541406710e-01 5.731399917288e-01 5.744369477871e-01 5.757431408415e-01 5.770581478684e-01 5.783824915794e-01 5.797142630886e-01 5.810528797205e-01 5.823999486022e-01 5.837526791388e-01 5.851124512291e-01 5.864771619746e-01 5.878470348077e-01 5.892209115064e-01 5.905988826623e-01 5.919803755579e-01 5.933647419730e-01 5.947518129292e-01 5.961405601390e-01 5.975302720364e-01 5.989204707594e-01 6.003122841582e-01 6.017024104007e-01 6.030929271559e-01 6.044818523729e-01 6.058683312651e-01 6.072537086501e-01 6.086349669265e-01 6.100127070324e-01 6.113876407582e-01 6.127575633138e-01 6.141230342332e-01 6.154831527239e-01 6.168364718730e-01 6.181839306518e-01 6.195242860279e-01 6.208574233081e-01 6.221828688110e-01 6.234996802579e-01 6.248075723427e-01 6.261052624407e-01 6.273944436028e-01 6.286724155959e-01 6.299394198050e-01 6.311957252356e-01 6.324395847858e-01 6.336717539543e-01 6.348905181125e-01 6.360968726620e-01 6.372891902732e-01 6.384673579328e-01 6.396306635570e-01 6.407792052531e-01 6.419119485125e-01 6.430296086943e-01 6.441313569281e-01 6.452155320190e-01 6.462832122889e-01 6.473328804844e-01 6.483648352345e-01 6.493786385655e-01 6.503740809925e-01 6.513495635117e-01 6.523062856829e-01 6.532433301538e-01 6.541599451881e-01 6.550558333653e-01 6.559313610831e-01 6.567865167094e-01 6.576189021622e-01 6.584292488083e-01 6.592189073386e-01 6.599845766478e-01 6.607289084156e-01 6.614485926627e-01 6.621455326317e-01 6.628194589954e-01 6.634686565366e-01 6.640934095281e-01 6.646943894314e-01 6.652705767949e-01 6.658222356506e-01 6.663474299199e-01 6.668487637849e-01 6.673245882920e-01 6.677740095738e-01 6.681981124218e-01 6.685951533938e-01 6.689665512949e-01 6.693119538783e-01 6.696304589600e-01 6.699222907759e-01 6.701861196995e-01 6.704244133133e-01 6.706354931578e-01 6.708192144399e-01 6.709756929879e-01 6.711047125366e-01 6.712063931967e-01 6.712813222801e-01 6.713282540875e-01 6.713483780012e-01 6.713404322072e-01 6.713060240965e-01 6.712434297604e-01 6.711543614689e-01 6.710373020939e-01 6.708935798086e-01 6.707216227169e-01 6.705238643592e-01 6.702984896113e-01 6.700465209891e-01 6.697680923958e-01 6.694628285025e-01 6.691316132700e-01 6.687740526712e-01 6.683908576164e-01 6.679819029652e-01 6.675469501037e-01 6.670877752122e-01 6.666029758808e-01 6.660934486713e-01 6.655600646873e-01 6.650019839758e-01 6.644209122157e-01 6.638158062853e-01 6.631884939288e-01 6.625381572612e-01 6.618662250679e-01 6.611719759751e-01 6.604569038909e-01 6.597201940757e-01 6.589630814513e-01 6.581877152848e-01 6.573921884424e-01 6.565776727658e-01 6.557451661077e-01 6.548949260980e-01 6.540285865065e-01 6.531451854351e-01 6.522454666838e-01 6.513317647689e-01 6.504029364349e-01 6.494602059091e-01 6.485050468849e-01 6.475379422146e-01 6.465582539005e-01 6.455688157953e-01 6.445700704601e-01 6.435605264808e-01 6.425433501477e-01 6.415197347831e-01 6.404883478517e-01 6.394515592086e-01 6.384098950901e-01 6.373649562145e-01 6.363168951603e-01 6.352666041475e-01 6.342150138524e-01 6.331642219580e-01 6.321143418490e-01 6.310657916443e-01 6.300207739833e-01 6.289801244791e-01 6.279439314812e-01 6.269135906970e-01 6.258913628514e-01 6.248773685191e-01 6.238720495045e-01 6.228775145379e-01 6.218958719764e-01 6.209257490499e-01 6.199701435157e-01 6.190291419553e-01 6.181044941048e-01 6.171971694944e-01 6.163081290490e-01 6.154378455389e-01 6.145893546267e-01 6.137621752710e-01 6.129576860196e-01 6.121777487454e-01 6.114224155035e-01 6.106936335832e-01 6.099928125654e-01 6.093189271626e-01 6.086759971609e-01 6.080627391826e-01 6.074813685990e-01 6.069330720314e-01 6.064166993192e-01 6.059366869548e-01 6.054908047470e-01 6.050826501914e-01 6.047115254634e-01 6.043772789216e-01 6.040839123698e-01 6.038289350048e-01 6.036163292685e-01 6.034438306695e-01 6.033134145016e-01 6.032268804480e-01 6.031824573559e-01 6.031834106989e-01 6.032267410042e-01 6.033170451315e-01 6.034525283658e-01 6.036331918855e-01 6.038616687777e-01 6.041347802040e-01 6.044568714947e-01 6.048246105758e-01 6.052403760652e-01 6.057035670900e-01 6.062125896283e-01 6.067719140994e-01 6.073754494771e-01 6.080289539649e-01 6.087288293955e-01 6.094741396445e-01 6.102687346670e-01 6.111074606854e-01 6.119943390558e-01 6.129243334362e-01 6.139006654922e-01 6.149218868563e-01 6.159854050867e-01 6.170956333001e-01 6.182435441489e-01 6.194380171143e-01 6.206701789504e-01 6.219439244742e-01 6.232574133549e-01 6.246073103606e-01 6.259976007589e-01 6.274198769033e-01 6.288807304610e-01 6.303738184351e-01 6.319001039584e-01 6.334590060832e-01 6.350453942556e-01 6.366650297583e-01 6.383085500004e-01 6.399817544164e-01 6.416781894268e-01 6.433971345678e-01 6.451410741596e-01 6.469018632036e-01 6.486859112584e-01 6.504830138392e-01 6.522993875731e-01 6.541289459588e-01 6.559695679146e-01 6.578256659510e-01 6.596853088844e-01 6.615586567924e-01 6.634335069939e-01 6.653162986967e-01 6.672011969352e-01 6.690839123834e-01 6.709720656848e-01 6.728513151511e-01 6.747324745391e-01 6.766037744198e-01 6.784692149914e-01 6.803267779803e-01 6.821698045045e-01 6.840057484643e-01 6.858208809602e-01 6.876259884558e-01 6.894081266992e-01 6.911739633356e-01 6.929200560217e-01 6.946390626422e-01 6.963400280835e-01 6.980082120989e-01 6.996547037110e-01 7.012678225985e-01 7.028515726090e-01 7.044052063961e-01 7.059194427347e-01 7.074053548621e-01 7.088467253301e-01 7.102558065057e-01 7.116211653136e-01 7.129468258159e-01 7.142313835715e-01 7.154656047368e-01 7.166624441341e-01 7.178048935090e-01 7.189055720735e-01 7.199514397924e-01 7.209482484007e-01 7.218956262876e-01 7.227844341206e-01 7.236255567168e-01 7.244037958335e-01 7.251310297459e-01 7.257979233298e-01 7.264065471683e-01 7.269580296476e-01 7.274430347358e-01 7.278732208745e-01 7.282347525567e-01 7.285379783748e-01 7.287741294460e-01 7.289461091149e-01 7.290550419519e-01 7.290928653293e-01 7.290705877787e-01 7.289743186266e-01 7.288163167644e-01 7.285851752379e-01 7.282881964824e-01 7.279229089289e-01 7.274851227459e-01 7.269831642707e-01 7.264050131016e-01 7.257633215484e-01 7.250483021777e-01 7.242649610709e-01 7.234133227876e-01 7.224885887117e-01 7.215002591841e-01 7.204366205805e-01 7.193109699745e-01 7.181125412470e-01 7.168484170820e-01 7.155185795328e-01 7.141196634193e-01 7.126597417727e-01 7.111301755984e-01 7.095415996320e-01 7.078869180632e-01 7.061724903266e-01 7.043983722778e-01 7.025629461841e-01 7.006735957202e-01 6.987239231607e-01 6.967242962046e-01 6.946678828259e-01 6.925631791716e-01 6.904087670508e-01 6.882060984554e-01 6.859601288116e-01 6.836687134071e-01 6.813399068071e-01 6.789704901721e-01 6.765666412837e-01 6.741292065296e-01 6.716611440901e-01 6.691679517311e-01 6.666469000168e-01 6.641080328225e-01 6.615477749691e-01 6.589746100212e-01 6.563891625075e-01 6.537944010390e-01 6.511976012761e-01 6.485965823946e-01 6.460017234701e-01 6.434097771914e-01 6.408309304648e-01 6.382663293453e-01 6.357188288610e-01 6.331956774726e-01 6.306972242317e-01 6.282318216206e-01 6.257999272546e-01 6.234093213925e-01 6.210600768123e-01 6.187613364616e-01 6.165132972555e-01 6.143214991426e-01 6.121924452824e-01 6.101244894998e-01 6.081296318750e-01 6.062037156825e-01 6.043574956509e-01 6.025908002244e-01 6.009080097813e-01 5.993140491568e-01 5.978087277643e-01 5.964009512652e-01 5.950867628483e-01 5.938749605423e-01 5.927632272124e-01 5.917566869883e-01 5.908571290323e-01 5.900644707423e-01 5.893827258448e-01 5.888079104298e-01 5.883470887051e-01 5.879955641902e-01 5.877561033974e-01 5.876282611047e-01 5.876082590645e-01 5.877000503295e-01 5.878965564831e-01 5.882011706496e-01 5.886074480530e-01 5.891145970431e-01 5.897212127591e-01 5.904193973732e-01 5.912109704797e-01 5.920870148052e-01 5.930478298307e-01 5.940842404716e-01 5.951948254660e-01 5.963730463424e-01 5.976107313376e-01 5.989072190201e-01 6.002511141423e-01 6.016421331433e-01 6.030678322805e-01 6.045246492398e-01 6.060064218360e-01 6.075032409453e-01 6.090142346420e-01 6.105223134963e-01 6.120310293960e-01 6.135242251572e-01 6.150009555892e-01 6.164503991217e-01 6.178651294095e-01 6.192420005708e-01 6.205665408784e-01 6.218410546874e-01 6.230485752449e-01 6.241892164160e-01 6.252539934313e-01 6.262342809282e-01 6.271289822988e-01 6.279231750212e-01 6.286214541877e-01 6.292072090554e-01 6.296826389694e-01 6.300382163424e-01 6.302691109573e-01 6.303740943976e-01 6.303404276963e-01 6.301748011562e-01 6.298626428871e-01 6.294077521899e-01 6.288048346482e-01 6.280467649150e-01 6.271392424086e-01 6.260690816563e-01 6.248464610268e-01 6.234598395059e-01 6.219143485748e-01 6.202068176355e-01 6.183359549734e-01 6.163079135431e-01 6.141135623764e-01 6.117655661640e-01 6.092547432304e-01 6.065908349944e-01 6.037739606430e-01 6.008045244287e-01 5.976929251510e-01 5.944343317445e-01 5.910425312646e-01 5.875145031469e-01 5.838607542231e-01 5.800877829319e-01 5.761982826704e-01 5.722038486448e-01 5.681078537918e-01 5.639235902038e-01 5.596530304630e-01 5.553119020039e-01 5.509055749053e-01 5.464448440189e-01 5.419431644316e-01 5.374057698952e-01 5.328510240057e-01 5.282843574728e-01 5.237223854856e-01 5.191734030191e-01 5.146537616059e-01 5.101746466669e-01 5.057463174087e-01 5.013875454428e-01 4.971040083445e-01 4.929178518456e-01 4.888326389777e-01 4.848678795169e-01 4.810337266323e-01 4.773402944561e-01 4.738062354658e-01 4.704321009080e-01 4.672396001374e-01 4.642286533130e-01 4.614151113235e-01 4.588066273860e-01 4.564047378311e-01 4.542238933760e-01 4.522597558067e-01 4.505255954934e-01 4.490160848858e-01 4.477380797338e-01 4.466890058763e-01 4.458661394695e-01 4.452717927125e-01 4.448958994055e-01 4.447393243382e-01 4.447894408104e-01 4.450454541019e-01 4.454929812474e-01 4.461247715969e-01 4.469314220968e-01 4.478973552700e-01 4.490171334040e-01 4.502685944241e-01 4.516488754717e-01 4.531330428497e-01 4.547157590925e-01 4.563784712211e-01 4.581029072864e-01 4.598837379173e-01 4.616927796340e-01 4.635287976025e-01 4.653642506627e-01 4.671919593164e-01 4.689976233198e-01 4.707578505269e-01 4.724732038052e-01 4.741145271764e-01 4.756801845537e-01 4.771500169034e-01 4.785126620957e-01 4.797601647675e-01 4.808729691710e-01 4.818499593847e-01 4.826704789709e-01 4.833315808177e-01 4.838211182358e-01 4.841296948986e-01 4.842509359252e-01 4.841759057042e-01 4.838986900341e-01 4.834111589052e-01 4.827110807721e-01 4.817907731008e-01 4.806495465701e-01 4.792819526215e-01 4.776877231404e-01 4.758649861907e-01 4.738140019985e-01 4.715374117785e-01 4.690336739182e-01 4.663120086943e-01 4.633699225700e-01 4.602196292707e-01 4.568655380941e-01 4.533153503841e-01 4.495821087233e-01 4.456735344469e-01 4.416072061570e-01 4.373940873133e-01 4.330544710771e-01 4.286034227759e-01 4.240636904942e-01 4.194574867228e-01 4.148055128198e-01 4.101399259526e-01 4.054792494552e-01 4.008625594797e-01 3.963124486618e-01 3.918682411203e-01 3.875603753784e-01 3.834207663244e-01 3.794942076098e-01 3.758039048181e-01 3.723990756910e-01 3.693055013961e-01 3.665608157852e-01 3.641990684928e-01 3.622447399963e-01 3.607343500358e-01 3.596810330369e-01 3.591130614469e-01 3.590373241500e-01 3.594684719373e-01 3.604088766470e-01 3.618546517939e-01 3.638044426913e-01 3.662364779048e-01 3.691427867258e-01 3.724907148796e-01 3.762613186712e-01 3.804189912938e-01 3.849275343149e-01 3.897553845892e-01 3.948565096492e-01 4.001975736136e-01 4.057268704845e-01 4.114111061980e-01 4.172012512794e-01 4.230572302648e-01 4.289380712702e-01 4.347973276486e-01 4.406037697824e-01 4.463080745197e-01 4.518811708412e-01 4.572827200518e-01 4.624797442648e-01 4.674412398497e-01 4.721328543899e-01 4.765324018988e-01 4.806053227223e-01 4.843379990571e-01 4.876973223150e-01 4.906731761252e-01 4.932429821750e-01 4.953912318548e-01 4.971156742737e-01 4.983913823995e-01 4.992288973615e-01 4.996113204480e-01 4.995467380473e-01 4.990373966744e-01 4.980843726943e-01 4.967079491555e-01 4.949098703130e-01 4.927227084866e-01 4.901550515003e-01 4.872425086827e-01 4.840160701114e-01 4.805029303190e-01 4.767573395156e-01 4.728097303810e-01 4.687225885934e-01 4.645412048782e-01 4.603299473377e-01 4.561507062956e-01 4.520633250386e-01 4.481489354484e-01 4.444638042210e-01 4.410932028218e-01 4.380983481231e-01 4.355494798163e-01 4.335176093477e-01 4.320517502799e-01 4.312157941685e-01 4.310392743224e-01 4.315650949861e-01 4.328064258163e-01 4.347708984302e-01 4.374552318239e-01 4.408301092685e-01 4.448724421542e-01 4.495253098989e-01 4.547370448001e-01 4.604387085273e-01 4.665523529627e-01 4.729992849978e-01 4.796864050137e-01 4.865302943153e-01 4.934309775345e-01 5.003039829608e-01 5.070525512138e-01 5.135882908770e-01 5.198283523428e-01 5.256864676415e-01 5.310923759575e-01 5.359673951842e-01 5.402535924574e-01 5.438897857109e-01 5.468249604535e-01 5.490211362332e-01 5.504388858910e-01 5.510592862243e-01 5.508622131252e-01 5.498441015649e-01 5.480109536478e-01 5.453734691424e-01 5.419625964227e-01 5.378108342321e-01 5.329716131263e-01 5.275006553714e-01 5.214727002926e-01 5.149720337422e-01 5.080903306155e-01 5.009406168046e-01 4.936309753226e-01 4.862957216439e-01 4.790629861796e-01 4.720757656308e-01 4.654753223645e-01 4.594026442570e-01 4.540011190885e-01 4.493912993937e-01 4.456993244086e-01 4.430136759298e-01 4.414154091732e-01 4.409523017124e-01 4.416415610150e-01 4.434798338123e-01 4.464199217830e-01 4.504056433756e-01 4.553380799251e-01 4.611122844768e-01 4.676024172423e-01 4.746674436502e-01 4.821718449244e-01 4.899631029642e-01 4.979048937737e-01 5.058496684932e-01 5.136704900767e-01 5.212404016662e-01 5.284403778557e-01 5.351718822512e-01 5.413322820386e-01 5.468504504584e-01 5.516442382352e-01 5.556667718394e-01 5.588695151350e-01 5.612177729577e-01 5.627022999543e-01 5.633074114086e-01 5.630529078992e-01 5.619539943504e-01 5.600552786487e-01 5.574031764672e-01 5.540657201549e-01 5.501266706006e-01 5.456707006350e-01 5.408174002157e-01 5.356716445585e-01 5.303731794597e-01 5.250504614670e-01 5.198463657844e-01 5.149063543234e-01 5.103582061671e-01 5.063470871595e-01 5.029744597288e-01 5.003522692340e-01 4.985447374229e-01 4.976037983907e-01 4.975481556463e-01 4.983536250737e-01 4.999866952972e-01 5.023549780484e-01 5.053690431411e-01 5.088941267405e-01 5.127917026719e-01 5.169149487535e-01 5.210939841187e-01 5.251881643556e-01 5.290287588847e-01 5.324901405254e-01 5.354322713415e-01 5.377435067795e-01 5.393360615852e-01 5.401167683071e-01 5.400467151999e-01 5.390716150365e-01 5.371861503086e-01 5.343804002173e-01 5.306757917724e-01 5.261099246233e-01 5.207204715016e-01 5.145837093355e-01 5.077582964239e-01 5.003396503162e-01 4.924146714801e-01 4.840864829864e-01 4.754718932409e-01 4.666809430200e-01 4.578517475626e-01 4.491141775493e-01 4.406256181528e-01 4.325361980641e-01 4.250235534081e-01 4.182586447255e-01 4.124229684046e-01 4.077004826667e-01 4.042492787045e-01 4.022296816663e-01 4.017431800359e-01 4.028715818260e-01 4.056265311357e-01 4.099684759080e-01 4.157986642460e-01 4.229474515186e-01 4.312156832777e-01 4.403381929892e-01 4.500444629228e-01 4.600318002506e-01 4.700047413441e-01 4.796709138144e-01 4.887540595561e-01 4.970174560342e-01 5.042421707844e-01 5.102695706104e-01 5.149673506149e-01 5.182695793094e-01 5.201537967029e-01 5.206492013897e-01 5.198404884833e-01 5.179840819006e-01 5.148928286263e-01 5.110184547185e-01 5.069089027637e-01 5.030453821154e-01 4.996676554524e-01 4.967274416108e-01 4.939558126881e-01 4.910036903858e-01 4.876099932580e-01 4.837488590390e-01 4.796616587320e-01 4.757609697185e-01 4.724858208244e-01 4.701219744848e-01 4.686614309052e-01 4.678060321416e-01 4.670849003959e-01 4.660251211994e-01 4.643353003346e-01 4.620220348487e-01 4.593734308099e-01 4.568409314716e-01 4.548815250336e-01 4.537721430219e-01 4.535163543868e-01 4.538941777874e-01 4.545848585516e-01 4.553471168649e-01 4.561724435280e-01 4.573310776918e-01 4.592781833938e-01 4.624931223927e-01 4.672800192622e-01 4.736076655618e-01 4.811083633289e-01 4.891927402597e-01 4.972269520531e-01 5.047231601258e-01 5.114625272683e-01 5.174806834959e-01 5.229676661042e-01 5.281220769528e-01 5.329932850199e-01 5.373914323457e-01 5.409311818647e-01 5.431354595444e-01 5.435990322357e-01 5.421497278422e-01 5.389271400169e-01 5.343519698103e-01 5.290236926450e-01 5.235462160879e-01 5.183457216860e-01 5.135627049339e-01 5.090696157635e-01 5.045735781771e-01 4.997925441684e-01 4.946325056671e-01 4.892485880683e-01 4.840182846124e-01 4.794071542097e-01 4.757801650344e-01 4.732270337154e-01 4.715253853500e-01 4.702056235601e-01 4.687274103667e-01 4.666911575283e-01 4.639949149658e-01 4.608593840264e-01 4.577523417080e-01 4.552154723693e-01 4.536348489859e-01 4.530971704418e-01 4.533666432398e-01 4.539867112558e-01 4.544837113870e-01 4.545819281647e-01 4.543171186282e-01 4.540316516303e-01 4.542689618717e-01 4.555495272996e-01 4.581673922686e-01 4.620726318284e-01 4.668851885857e-01 4.720162768602e-01 4.768782399082e-01 4.810435968481e-01 4.843046353610e-01 4.866574825130e-01 4.882051694284e-01 4.890251290261e-01 4.891099391891e-01 4.883872072334e-01 4.868147234037e-01 4.845025796843e-01 4.814120829214e-01 4.657974253596e-01 4.381768545847e-01 4.187915773523e-01 4.238910168437e-01 4.513296588295e-01 4.829147202835e-01 4.997608975875e-01 4.920660789162e-01 4.620474786052e-01 4.242002930071e-01 4.014007462276e-01 4.104219582309e-01 4.450544554758e-01 4.825354260763e-01 5.021407478170e-01 4.940627323496e-01 4.612697615838e-01 4.197346013992e-01 3.951260968223e-01 4.070395283737e-01 4.489929479872e-01 4.959500432033e-01 5.256425154530e-01 5.273342983352e-01 5.026767316250e-01 4.649691645275e-01 4.358336246317e-01 4.340818770661e-01 4.598118450972e-01 4.949628382356e-01 5.197597178808e-01 5.236829340659e-01 5.079833875007e-01 4.844117694091e-01 4.701756024377e-01 4.770440481416e-01 5.014762678916e-01 5.279789058208e-01 5.409193246220e-01 5.324767374008e-01 5.051273526555e-01 4.710534901174e-01 4.475469768297e-01 4.463389365616e-01 4.633671131402e-01 4.825206731041e-01 4.884030766171e-01 4.746015266295e-01 4.462621359686e-01 4.189693042548e-01 4.114635274312e-01 4.304744152819e-01 4.632425717683e-01 4.888682003494e-01 4.915757714027e-01 4.662346719705e-01 4.201986475419e-01 3.743696182098e-01 3.579819960873e-01 3.851477766680e-01 4.376312678740e-01 4.860650160705e-01 5.104316934892e-01 5.037417036267e-01 4.715056412760e-01 4.308662857164e-01 4.061491451162e-01 4.137912030704e-01 4.463082488607e-01 4.805169353073e-01 4.964719701027e-01 4.859804050069e-01 4.542474448269e-01 4.197664022294e-01 4.085893101153e-01 4.351138620332e-01 4.867257343427e-01 5.372874078395e-01 5.655836960107e-01 5.612274345427e-01 5.252443525507e-01 4.701681502887e-01 4.195407736243e-01 4.006312699754e-01 4.231859407506e-01 4.688562628040e-01 5.111283518389e-01 5.324634949216e-01 5.269205179189e-01 4.983831441349e-01 4.581434649014e-01 4.210759384588e-01 3.990126523190e-01 3.936020553174e-01 3.967063520866e-01 3.989814437719e-01 3.973211144003e-01 3.962980922856e-01 4.040869332788e-01 4.254275191178e-01
 6.305138268108e-01 6.309735326161e-01 6.314321711571e-01 6.318012166214e-01 6.320517514249e-01 6.322303572258e-01 6.324260806552e-01 6.327163895487e-01 6.331184284170e-01 6.335795459135e-01 6.340145977298e-01 6.343616330585e-01 6.346158618324e-01 6.348256731597e-01 6.350610404016e-01 6.353813219979e-01 6.358033582578e-01 6.362866452958e-01 6.367519436656e-01 6.371293200786e-01 6.374069864082e-01 6.376392275875e-01 6.379107318117e-01 6.382833940674e-01 6.387622509460e-01 6.392898571663e-01 6.397773863499e-01 6.401588729208e-01 6.404376454376e-01 6.406844137984e-01 6.409954322365e-01 6.414272853513e-01 6.419597782910e-01 6.425078041012e-01 6.429750073070e-01 6.433201427492e-01 6.435843970505e-01 6.438604648189e-01 6.442274262584e-01 6.447025163143e-01 6.452390940330e-01 6.457610571821e-01 6.462045661210e-01 6.465517246456e-01 6.468415482541e-01 6.471495073073e-01 6.475446218941e-01 6.480440912796e-01 6.486036893421e-01 6.491429243414e-01 6.495947076124e-01 6.499468964774e-01 6.502509566161e-01 6.505896780717e-01 6.510237651478e-01 6.515569244563e-01 6.521409269027e-01 6.527039961989e-01 6.531865937542e-01 6.535704383552e-01 6.538982059358e-01 6.542563742822e-01 6.547269701986e-01 6.553332296265e-01 6.560149224606e-01 6.566577235026e-01 6.571634035086e-01 6.575247531918e-01 6.578391698899e-01 6.582461997407e-01 6.588269425931e-01 6.595422751971e-01 6.602618148442e-01 6.608531236907e-01 6.612675883074e-01 6.615730530671e-01 6.619054070872e-01 6.623747368186e-01 6.629964438960e-01 6.636868274771e-01 6.643206775398e-01 6.648079152123e-01 6.651475457911e-01 6.654299327237e-01 6.657782350733e-01 6.662726056365e-01 6.668971585833e-01 6.675526987600e-01 6.681222270298e-01 6.685440717139e-01 6.688565180278e-01 6.691672273941e-01 6.695799309719e-01 6.701265895624e-01 6.707529092517e-01 6.713641851451e-01 6.718872806847e-01 6.723108963208e-01 6.726818028966e-01 6.730682298879e-01 6.735193666577e-01 6.740483103619e-01 6.746335264963e-01 6.752344584707e-01 6.757993568528e-01 6.762876545299e-01 6.766902844128e-01 6.770485156000e-01 6.774403280854e-01 6.779399815921e-01 6.785631250304e-01 6.792387313428e-01 6.798465067122e-01 6.802953404666e-01 6.805962298047e-01 6.808660721556e-01 6.812506562543e-01 6.818233048743e-01 6.825269751488e-01 6.832086975191e-01 6.837243722022e-01 6.840385289133e-01 6.842514019962e-01 6.845317239616e-01 6.850044812717e-01 6.856641772981e-01 6.863802708227e-01 6.869816652782e-01 6.873758334273e-01 6.876078033928e-01 6.878329347465e-01 6.882070432876e-01 6.887812302223e-01 6.894682356709e-01 6.901044984631e-01 6.905668875300e-01 6.908508431481e-01 6.910693899930e-01 6.913682659512e-01 6.918250195507e-01 6.924084789992e-01 6.930027713214e-01 6.934954901959e-01 6.938477383147e-01 6.941085285338e-01 6.943785881050e-01 6.947379943023e-01 6.952022890250e-01 6.957196664107e-01 6.962083701089e-01 6.966100388896e-01 6.969249400795e-01 6.972022326737e-01 6.975065752493e-01 6.978745764097e-01 6.982980861360e-01 6.987303247784e-01 6.991248263660e-01 6.994657299186e-01 6.997678607889e-01 7.000626647810e-01 7.003764550386e-01 7.007157837043e-01 7.010719228743e-01 7.014309213375e-01 7.017790132720e-01 7.021085696308e-01 7.024147682159e-01 7.027033696274e-01 7.029873985582e-01 7.032789156389e-01 7.035846177759e-01 7.039005380607e-01 7.042138044521e-01 7.045095815886e-01 7.047799297568e-01 7.050279444888e-01 7.052653984872e-01 7.055099643082e-01 7.057707680592e-01 7.060414577621e-01 7.063031680356e-01 7.065375305818e-01 7.067421219364e-01 7.069292292262e-01 7.071180503541e-01 7.073187283298e-01 7.075233507247e-01 7.077153271760e-01 7.078840441063e-01 7.080303400866e-01 7.081665950471e-01 7.083053473204e-01 7.084492669078e-01 7.085874027308e-01 7.087086439638e-01 7.088096520244e-01 7.088987593162e-01 7.089891963303e-01 7.090872170337e-01 7.091859699995e-01 7.092700519293e-01 7.093335388487e-01 7.093830221178e-01 7.094324456869e-01 7.094899820458e-01 7.095518038280e-01 7.096033952387e-01 7.096352288304e-01 7.096490094367e-01 7.096574570288e-01 7.096696984760e-01 7.096831963310e-01 7.096868640655e-01 7.096703112472e-01 7.096325166847e-01 7.095854704787e-01 7.095371722184e-01 7.094873127094e-01 7.094258454134e-01 7.093441618197e-01 7.092427721251e-01 7.091319456942e-01 7.090211204429e-01 7.089078847906e-01 7.087831848869e-01 7.086423835322e-01 7.084857408552e-01 7.083240623820e-01 7.081633163878e-01 7.079997878925e-01 7.078243254684e-01 7.076325802566e-01 7.074280979497e-01 7.072179225084e-01 7.070051789274e-01 7.067855521260e-01 7.065512880779e-01 7.062989479613e-01 7.060347689582e-01 7.057640175379e-01 7.054862498573e-01 7.051977439058e-01 7.048949174688e-01 7.045768885897e-01 7.042491757866e-01 7.039163932366e-01 7.035744564443e-01 7.032213788229e-01 7.028566201870e-01 7.024798459693e-01 7.020954451258e-01 7.017044324916e-01 7.013015247854e-01 7.008852210744e-01 7.004584721949e-01 7.000216264617e-01 6.995755832841e-01 6.991183773985e-01 6.986482811595e-01 6.981655856341e-01 6.976738163817e-01 6.971730846211e-01 6.966626254557e-01 6.961391571626e-01 6.956040304514e-01 6.950591090260e-01 6.945055981903e-01 6.939441245412e-01 6.933706997502e-01 6.927842377046e-01 6.921868782154e-01 6.915785621535e-01 6.909601682021e-01 6.903309900819e-01 6.896894604476e-01 6.890360874142e-01 6.883730380785e-01 6.877011301358e-01 6.870186368509e-01 6.863243853336e-01 6.856178847140e-01 6.849007347369e-01 6.841735638614e-01 6.834358156633e-01 6.826878984047e-01 6.819305804689e-01 6.811635893566e-01 6.803852217916e-01 6.795941896230e-01 6.787913215573e-01 6.779771197421e-01 6.771552428243e-01 6.763259318914e-01 6.754863425551e-01 6.746359071889e-01 6.737752370601e-01 6.729030990370e-01 6.720196853309e-01 6.711279938353e-01 6.702265798538e-01 6.693169615268e-01 6.683982407055e-01 6.674694409102e-01 6.665294210614e-01 6.655787621776e-01 6.646195051539e-01 6.636515209642e-01 6.626756231980e-01 6.616908689110e-01 6.606978229914e-01 6.596942598658e-01 6.586798874826e-01 6.576578366706e-01 6.566272825523e-01 6.555904754684e-01 6.545459895467e-01 6.534923684057e-01 6.524295770190e-01 6.513576767611e-01 6.502784437578e-01 6.491929423272e-01 6.481010307704e-01 6.470010553797e-01 6.458923114854e-01 6.447749561174e-01 6.436499146301e-01 6.425189226163e-01 6.413825852462e-01 6.402396822465e-01 6.390899238182e-01 6.379317771909e-01 6.367667879906e-01 6.355956018002e-01 6.344190023287e-01 6.332376992364e-01 6.320508099418e-01 6.308578637179e-01 6.296574358912e-01 6.284518904546e-01 6.272416638159e-01 6.260276498252e-01 6.248102601871e-01 6.235873923098e-01 6.223594487447e-01 6.211269121199e-01 6.198907598887e-01 6.186521220648e-01 6.174114772776e-01 6.161676466427e-01 6.149205935916e-01 6.136691031384e-01 6.124162061037e-01 6.111618250753e-01 6.099069835307e-01 6.086505858902e-01 6.073924377755e-01 6.061316446421e-01 6.048706075050e-01 6.036090698705e-01 6.023486474095e-01 6.010882299044e-01 5.998271029955e-01 5.985658174109e-01 5.973049422096e-01 5.960445792726e-01 5.947874004115e-01 5.935310953572e-01 5.922765985642e-01 5.910237242243e-01 5.897719099009e-01 5.885239008446e-01 5.872794549750e-01 5.860379712951e-01 5.848004994800e-01 5.835668338142e-01 5.823375715481e-01 5.811130218235e-01 5.798939821920e-01 5.786795836153e-01 5.774712275871e-01 5.762688971352e-01 5.750727181571e-01 5.738833222158e-01 5.727019191867e-01 5.715265971896e-01 5.703583176070e-01 5.691984471504e-01 5.680469598703e-01 5.669047036117e-01 5.657716519404e-01 5.646474835357e-01 5.635328094801e-01 5.624271390156e-01 5.613328468586e-01 5.602499333900e-01 5.591781326564e-01 5.581179538917e-01 5.570693754546e-01 5.560326255639e-01 5.550086533689e-01 5.539977428895e-01 5.530006743315e-01 5.520173573962e-01 5.510483802045e-01 5.500933850237e-01 5.491531838319e-01 5.482280858738e-01 5.473177522363e-01 5.464247848592e-01 5.455479372867e-01 5.446872204465e-01 5.438432466064e-01 5.430171137708e-01 5.422078908142e-01 5.414170139038e-01 5.406440696783e-01 5.398907102774e-01 5.391558226798e-01 5.384402971605e-01 5.377448599864e-01 5.370689289549e-01 5.364125887460e-01 5.357769543204e-01 5.351634462858e-01 5.345707391264e-01 5.339998055948e-01 5.334495885442e-01 5.329212097094e-01 5.324160933453e-01 5.319327753680e-01 5.314733101809e-01 5.310370316083e-01 5.306232867284e-01 5.302332295460e-01 5.298673289674e-01 5.295251493248e-01 5.292082058715e-01 5.289151800379e-01 5.286455257774e-01 5.284016038844e-01 5.281824827454e-01 5.279880320146e-01 5.278198649173e-01 5.276770007273e-01 5.275584735294e-01 5.274667693293e-01 5.273995474967e-01 5.273590616666e-01 5.273452289431e-01 5.273572307254e-01 5.273956197766e-01 5.274596057486e-01 5.275499415173e-01 5.276667278971e-01 5.278101512466e-01 5.279800329169e-01 5.281763245682e-01 5.283984847806e-01 5.286473806757e-01 5.289225979854e-01 5.292241036354e-01 5.295515325544e-01 5.299057980367e-01 5.302852521091e-01 5.306909912402e-01 5.311221046963e-01 5.315792221560e-01 5.320622385942e-01 5.325710952447e-01 5.331039490604e-01 5.336624548209e-01 5.342458871731e-01 5.348542445997e-01 5.354870680046e-01 5.361437203198e-01 5.368246130004e-01 5.375295121715e-01 5.382572834113e-01 5.390094156976e-01 5.397847430893e-01 5.405823568207e-01 5.414031834188e-01 5.422449636846e-01 5.431097685575e-01 5.439964003315e-01 5.449039353544e-01 5.458316919426e-01 5.467808422616e-01 5.477491307845e-01 5.487376135574e-01 5.497460200173e-01 5.507732051326e-01 5.518186159351e-01 5.528822827672e-01 5.539644372132e-01 5.550637906503e-01 5.561796894943e-01 5.573130891153e-01 5.584625975941e-01 5.596270315043e-01 5.608078579295e-01 5.620027181811e-01 5.632118978614e-01 5.644342833387e-01 5.656710889388e-01 5.669205150353e-01 5.681818566267e-01 5.694560596644e-01 5.707412806393e-01 5.720368697092e-01 5.733433149909e-01 5.746598912250e-01 5.759851782731e-01 5.773210146152e-01 5.786639328305e-01 5.800147483865e-01 5.813734378098e-01 5.827386467461e-01 5.841098800244e-01 5.854878195746e-01 5.868700307912e-01 5.882579483019e-01 5.896493327401e-01 5.910442838977e-01 5.924433283838e-01 5.938435191415e-01 5.952469775214e-01 5.966516576475e-01 5.980576894848e-01 5.994639936221e-01 6.008696532367e-01 6.022757041148e-01 6.036807261589e-01 6.050832706439e-01 6.064847319067e-01 6.078826240281e-01 6.092775868817e-01 6.106693194304e-01 6.120553992189e-01 6.134381177105e-01 6.148156256293e-01 6.161869002116e-01 6.175521462464e-01 6.189105862174e-01 6.202608092157e-01 6.216046971412e-01 6.229393035057e-01 6.242654231946e-01 6.255819247780e-01 6.268890099462e-01 6.281856744945e-01 6.294712130600e-01 6.307464847339e-01 6.320089166926e-01 6.332594767136e-01 6.344974164870e-01 6.357225348546e-01 6.369340052838e-01 6.381301225108e-01 6.393134139480e-01 6.404807647958e-01 6.416330384079e-01 6.427693652554e-01 6.438898853148e-01 6.449934470161e-01 6.460799753229e-01 6.471493072159e-01 6.482002708498e-01 6.492334931125e-01 6.502477384445e-01 6.512431477560e-01 6.522194745775e-01 6.531747634091e-01 6.541100839627e-01 6.550254845856e-01 6.559201303624e-01 6.567936543283e-01 6.576447094425e-01 6.584740946691e-01 6.592814176023e-01 6.600659164978e-01 6.608281035164e-01 6.615672575411e-01 6.622819597955e-01 6.629735228708e-01 6.636410243415e-01 6.642843578818e-01 6.649033194892e-01 6.654969939758e-01 6.660662992106e-01 6.666096161822e-01 6.671283811123e-01 6.676209230721e-01 6.680869442843e-01 6.685282602021e-01 6.689428924013e-01 6.693310241393e-01 6.696921930084e-01 6.700270811771e-01 6.703351378181e-01 6.706159824835e-01 6.708696365935e-01 6.710966577251e-01 6.712958145791e-01 6.714681481857e-01 6.716127613777e-01 6.717299719684e-01 6.718193598226e-01 6.718809660007e-01 6.719161323930e-01 6.719228491306e-01 6.719021554808e-01 6.718544978012e-01 6.717787079439e-01 6.716762965687e-01 6.715452058911e-01 6.713874544683e-01 6.712030552708e-01 6.709906996456e-01 6.707518860858e-01 6.704868305078e-01 6.701942098390e-01 6.698759081129e-01 6.695307231746e-01 6.691604627821e-01 6.687631840466e-01 6.683404500345e-01 6.678929081160e-01 6.674203073440e-01 6.669229265052e-01 6.664011642011e-01 6.658545251582e-01 6.652844482987e-01 6.646905089947e-01 6.640750579968e-01 6.634357850496e-01 6.627748423190e-01 6.620917137287e-01 6.613871557037e-01 6.606622746207e-01 6.599168953660e-01 6.591508484672e-01 6.583661204373e-01 6.575628672143e-01 6.567411779307e-01 6.559019855670e-01 6.550455717198e-01 6.541731291126e-01 6.532850079305e-01 6.523812097879e-01 6.514642422298e-01 6.505322736134e-01 6.495885330021e-01 6.486317578677e-01 6.476640122120e-01 6.466859958488e-01 6.456982743028e-01 6.447010077035e-01 6.436959019282e-01 6.426836273756e-01 6.416642814223e-01 6.406399461005e-01 6.396115354098e-01 6.385782579149e-01 6.375429687368e-01 6.365061749308e-01 6.354682939130e-01 6.344312037991e-01 6.333948497636e-01 6.323613745929e-01 6.313304419580e-01 6.303049639846e-01 6.292841647299e-01 6.282694592712e-01 6.272629545260e-01 6.262654403112e-01 6.252765651103e-01 6.242995355137e-01 6.233340751591e-01 6.223822077351e-01 6.214444157336e-01 6.205224702895e-01 6.196170240456e-01 6.187283675239e-01 6.178596497468e-01 6.170112065526e-01 6.161831167458e-01 6.153773245470e-01 6.145948953971e-01 6.138375418447e-01 6.131051911612e-01 6.123999396726e-01 6.117224895796e-01 6.110733920587e-01 6.104553481565e-01 6.098674420113e-01 6.093119964312e-01 6.087900009213e-01 6.083014831484e-01 6.078487928580e-01 6.074311717153e-01 6.070517603858e-01 6.067089514072e-01 6.064053815514e-01 6.061418646327e-01 6.059174392066e-01 6.057356935981e-01 6.055940605386e-01 6.054971227216e-01 6.054422488610e-01 6.054301115519e-01 6.054648560096e-01 6.055415576449e-01 6.056666971033e-01 6.058359389668e-01 6.060521948144e-01 6.063152632401e-01 6.066241628944e-01 6.069829889092e-01 6.073853444662e-01 6.078376230778e-01 6.083370469293e-01 6.088837452520e-01 6.094797781167e-01 6.101192995616e-01 6.108106686751e-01 6.115466384159e-01 6.123301545944e-01 6.131610242216e-01 6.140369305650e-01 6.149610478605e-01 6.159275722165e-01 6.169425359000e-01 6.179990452416e-01 6.191000215946e-01 6.202450298934e-01 6.214295067300e-01 6.226595296759e-01 6.239263347141e-01 6.252364375047e-01 6.265827963517e-01 6.279672051110e-01 6.293908308793e-01 6.308467596777e-01 6.323406878193e-01 6.338642990575e-01 6.354236425741e-01 6.370119422152e-01 6.386299278266e-01 6.402780676578e-01 6.419497120196e-01 6.436511342258e-01 6.453723152679e-01 6.471202259393e-01 6.488868834966e-01 6.506727060461e-01 6.524798248473e-01 6.542987373589e-01 6.561375429136e-01 6.579853987888e-01 6.598484534416e-01 6.617202911524e-01 6.635983995691e-01 6.654877412916e-01 6.673760560945e-01 6.692748792558e-01 6.711691446429e-01 6.730663826662e-01 6.749616337398e-01 6.768512231795e-01 6.787395584604e-01 6.806145324614e-01 6.824883917723e-01 6.843461242164e-01 6.861942087068e-01 6.880285348655e-01 6.898442881186e-01 6.916481892842e-01 6.934255930712e-01 6.951901443231e-01 6.969265431718e-01 6.986406341070e-01 7.003305055088e-01 7.019883323348e-01 7.036233543059e-01 7.052206901430e-01 7.067930441952e-01 7.083257329772e-01 7.098244671946e-01 7.112888450355e-01 7.127094486943e-01 7.140968322780e-01 7.154349857835e-01 7.167376229909e-01 7.179905794846e-01 7.191998509329e-01 7.203633970421e-01 7.214728955000e-01 7.225399642552e-01 7.235486090060e-01 7.245112738129e-01 7.254149774502e-01 7.262655619277e-01 7.270613588052e-01 7.277956643633e-01 7.284787210361e-01 7.290948951459e-01 7.296567287059e-01 7.301535009767e-01 7.305891369992e-01 7.309634295491e-01 7.312688972800e-01 7.315153282610e-01 7.316894195089e-01 7.318036799664e-01 7.318462464192e-01 7.318227597580e-01 7.317318151635e-01 7.315682416803e-01 7.313413898078e-01 7.310383658239e-01 7.306716759815e-01 7.302296077456e-01 7.297192398054e-01 7.291384961692e-01 7.284840564154e-01 7.277635195984e-01 7.269659218899e-01 7.261037824762e-01 7.251656647258e-01 7.241599656972e-01 7.230841513342e-01 7.219354457299e-01 7.207224639572e-01 7.194343649453e-01 7.180847246432e-01 7.166618777237e-01 7.151756420508e-01 7.136238357250e-01 7.120040334305e-01 7.103246397511e-01 7.085779244737e-01 7.067747506592e-01 7.049070442667e-01 7.029828500434e-01 7.010007963344e-01 6.989619603838e-01 6.968726305364e-01 6.947266748185e-01 6.925353190375e-01 6.902928168904e-01 6.880057722389e-01 6.856748946892e-01 6.833021992996e-01 6.808931356120e-01 6.784441609672e-01 6.759662637111e-01 6.734538271422e-01 6.709170104457e-01 6.683539040666e-01 6.657696779054e-01 6.631687179307e-01 6.605497235973e-01 6.579246093993e-01 6.552878889311e-01 6.526491994421e-01 6.500100551591e-01 6.473738249130e-01 6.447475088323e-01 6.421303410733e-01 6.395325210087e-01 6.369520060690e-01 6.343986020610e-01 6.318719639125e-01 6.293800107069e-01 6.269253503926e-01 6.245119094971e-01 6.221466322737e-01 6.198294409691e-01 6.175721366118e-01 6.153701404719e-01 6.132342057882e-01 6.111656775462e-01 6.091702099670e-01 6.072527394949e-01 6.054134260217e-01 6.036616041768e-01 6.019942675685e-01 6.004224360597e-01 5.989441771159e-01 5.975641415397e-01 5.962858297566e-01 5.951092828714e-01 5.940422535693e-01 5.930809759697e-01 5.922313337943e-01 5.914920733978e-01 5.908672525225e-01 5.903561249731e-01 5.899572840990e-01 5.896754129125e-01 5.895056770252e-01 5.894515702726e-01 5.895087290279e-01 5.896767654269e-01 5.899560855033e-01 5.903398835480e-01 5.908313321198e-01 5.914213212985e-01 5.921121999625e-01 5.928963946585e-01 5.937707416045e-01 5.947326860727e-01 5.957738863751e-01 5.968953088433e-01 5.980831468795e-01 5.993403286735e-01 6.006542391161e-01 6.020230340176e-01 6.034394355138e-01 6.048939984134e-01 6.063850281107e-01 6.078981910445e-01 6.094349101186e-01 6.109799034870e-01 6.125330693480e-01 6.140821981172e-01 6.156207178657e-01 6.171439197013e-01 6.186386298323e-01 6.201054603050e-01 6.215276101573e-01 6.229058424275e-01 6.242282749222e-01 6.254876676932e-01 6.266809249405e-01 6.277939602552e-01 6.288285219470e-01 6.297688996069e-01 6.306170978053e-01 6.313615157593e-01 6.319964125474e-01 6.325197581346e-01 6.329187892768e-01 6.331989047914e-01 6.333430930808e-01 6.333565330545e-01 6.332294810154e-01 6.329568157513e-01 6.325428476302e-01 6.319714008424e-01 6.312538047047e-01 6.303746196576e-01 6.293392803438e-01 6.281445688783e-01 6.267859444665e-01 6.252692292783e-01 6.235830556864e-01 6.217399848965e-01 6.197289237014e-01 6.175587198845e-01 6.152278137055e-01 6.127350790309e-01 6.100900979167e-01 6.072855156115e-01 6.043359924048e-01 6.012348924495e-01 5.979925814840e-01 5.946119919347e-01 5.910969474682e-01 5.874581488791e-01 5.836940646439e-01 5.798199891144e-01 5.758358957207e-01 5.717552103159e-01 5.675832633275e-01 5.633284059396e-01 5.590041672109e-01 5.546132775694e-01 5.501741810748e-01 5.456903109950e-01 5.411771962435e-01 5.366439767108e-01 5.321040167033e-01 5.275694118347e-01 5.230502221681e-01 5.185640609694e-01 5.141166797613e-01 5.097287608773e-01 5.054069906713e-01 5.011688973697e-01 4.970256553448e-01 4.929887391849e-01 4.890759084496e-01 4.852914443610e-01 4.816579851708e-01 4.781764314918e-01 4.748663337605e-01 4.717340219803e-01 4.687869279383e-01 4.660416231678e-01 4.634967740099e-01 4.611680976262e-01 4.590535402585e-01 4.571627112471e-01 4.554986198193e-01 4.540612971250e-01 4.528564323488e-01 4.518768023826e-01 4.511290337107e-01 4.506026067135e-01 4.502993957965e-01 4.502101933451e-01 4.503297707540e-01 4.506516943973e-01 4.511627599740e-01 4.518604850504e-01 4.527244661075e-01 4.537533521307e-01 4.549249093672e-01 4.562344544422e-01 4.576639173937e-01 4.591979788559e-01 4.608294529526e-01 4.625316634950e-01 4.643028389661e-01 4.661162207400e-01 4.679641577175e-01 4.698305859526e-01 4.716939641103e-01 4.735508860581e-01 4.753725827333e-01 4.771580319012e-01 4.788830826723e-01 4.805369063418e-01 4.821103274663e-01 4.835797415426e-01 4.849450603065e-01 4.861831923143e-01 4.872896515885e-01 4.882497783267e-01 4.890525842568e-01 4.896900854756e-01 4.901497449025e-01 4.904263531465e-01 4.905086361173e-01 4.903896480947e-01 4.900630799688e-01 4.895239188925e-01 4.887641426578e-01 4.877822187713e-01 4.865724239310e-01 4.851334030657e-01 4.834640874333e-01 4.815607963822e-01 4.794290118681e-01 4.770647840380e-01 4.744749435012e-01 4.716628237036e-01 4.686314276629e-01 4.653916481215e-01 4.619462015154e-01 4.583113437748e-01 4.544913287771e-01 4.505039894017e-01 4.463621695775e-01 4.420817855137e-01 4.376828802539e-01 4.331815504863e-01 4.286051055455e-01 4.239711326307e-01 4.193136068908e-01 4.146508607347e-01 4.100190605817e-01 4.054472744348e-01 4.009654205412e-01 3.966148357476e-01 3.924204380749e-01 3.884291827108e-01 3.846682706004e-01 3.811797308768e-01 3.780012727150e-01 3.751602241621e-01 3.727015537256e-01 3.706443622768e-01 3.690284093722e-01 3.678697508742e-01 3.671962900880e-01 3.670202337227e-01 3.673513471109e-01 3.682009811085e-01 3.695604830318e-01 3.714352558602e-01 3.738012924610e-01 3.766519018871e-01 3.799598222671e-01 3.836987723845e-01 3.878426364402e-01 3.923491876042e-01 3.971909698618e-01 4.023177962030e-01 4.076994844143e-01 4.132838876738e-01 4.190335099186e-01 4.249039922476e-01 4.308469937855e-01 4.368297194420e-01 4.427964260743e-01 4.487182335552e-01 4.545473483653e-01 4.602470371621e-01 4.657830752682e-01 4.711144395986e-01 4.762145122629e-01 4.810443405614e-01 4.855833107214e-01 4.897934786286e-01 4.936595735620e-01 4.971533100089e-01 5.002533772670e-01 5.029481260155e-01 5.052109075925e-01 5.070438147075e-01 5.084240141945e-01 5.093513193083e-01 5.098219569221e-01 5.098313124304e-01 5.093899237306e-01 5.084931733675e-01 5.071658362614e-01 5.054080782624e-01 5.032486766505e-01 5.007060479188e-01 4.978047618751e-01 4.945865773782e-01 4.910747220308e-01 4.873232657173e-01 4.833689698570e-01 4.792681671094e-01 4.750767916936e-01 4.708504836620e-01 4.666635800298e-01 4.625687193926e-01 4.586528782889e-01 4.549768802440e-01 4.516179484428e-01 4.486522570448e-01 4.461392003436e-01 4.441582896982e-01 4.427575341727e-01 4.419972203429e-01 4.419146777100e-01 4.425438002008e-01 4.439039527167e-01 4.459941066701e-01 4.488162027599e-01 4.523372205195e-01 4.565270082592e-01 4.613350770875e-01 4.666987142303e-01 4.725522542438e-01 4.788134277195e-01 4.854000242029e-01 4.922198842156e-01 4.991824519963e-01 5.061908385688e-01 5.131522896577e-01 5.199766241987e-01 5.265659811458e-01 5.328421908779e-01 5.387154702866e-01 5.441132381202e-01 5.489633209088e-01 5.531978106355e-01 5.567661151774e-01 5.596127751573e-01 5.617004867001e-01 5.629941390790e-01 5.634733001807e-01 5.631248731951e-01 5.619426025228e-01 5.599391647581e-01 5.571269647948e-01 5.535410442749e-01 5.492164513242e-01 5.442114776780e-01 5.385874058042e-01 5.324186500251e-01 5.257996724397e-01 5.188214351109e-01 5.116015115695e-01 5.042563110077e-01 4.969170195815e-01 4.897187188832e-01 4.828025469883e-01 4.763150510654e-01 4.703897199281e-01 4.651731117403e-01 4.607814317703e-01 4.573307876949e-01 4.549145834183e-01 4.535944824029e-01 4.534205289744e-01 4.543963976682e-01 4.565147786912e-01 4.597218415748e-01 4.639520445010e-01 4.691092540844e-01 4.750750944834e-01 4.817311663933e-01 4.889285838394e-01 4.965340558661e-01 5.043928496790e-01 5.123710540901e-01 5.203237005591e-01 5.281174964541e-01 5.356342901163e-01 5.427511630768e-01 5.493742933879e-01 5.554009520322e-01 5.607577620253e-01 5.653725067834e-01 5.691881918297e-01 5.721691092522e-01 5.742752202848e-01 5.755008867536e-01 5.758348656041e-01 5.752971533703e-01 5.739083630509e-01 5.717098507998e-01 5.687616207426e-01 5.651256709089e-01 5.608972239120e-01 5.561609412819e-01 5.510392969845e-01 5.456466443325e-01 5.401168965964e-01 5.345922969584e-01 5.292053782741e-01 5.241110663945e-01 5.194327852564e-01 5.153092880375e-01 5.118455739375e-01 5.091354677104e-01 5.072514527557e-01 5.062216674429e-01 5.060679187871e-01 5.067503489968e-01 5.082294440059e-01 5.104113949055e-01 5.131901973720e-01 5.164424174720e-01 5.200151090058e-01 5.237741284118e-01 5.275472820251e-01 5.311989779247e-01 5.345761428570e-01 5.375468905717e-01 5.399982798227e-01 5.418147682023e-01 5.429290194794e-01 5.432571816202e-01 5.427638917995e-01 5.414147990541e-01 5.392010239722e-01 5.361319416914e-01 5.322208242599e-01 5.275186918046e-01 5.220586403828e-01 5.159150885512e-01 5.091510389628e-01 5.018476231067e-01 4.940997393420e-01 4.859952851757e-01 4.776523166550e-01 4.691801070547e-01 4.607130942282e-01 4.523879896753e-01 4.443612497646e-01 4.367997402969e-01 4.298810271321e-01 4.237972615343e-01 4.187294835698e-01 4.148733953764e-01 4.123851575013e-01 4.114136835648e-01 4.120530096410e-01 4.143460595801e-01 4.182808954853e-01 4.237684732922e-01 4.306740529978e-01 4.387839731725e-01 4.478580973962e-01 4.576078730772e-01 4.677322528909e-01 4.779226478795e-01 4.878712058142e-01 4.972996049273e-01 5.059419231547e-01 5.135853313851e-01 5.200400305633e-01 5.251812888811e-01 5.289259844275e-01 5.312430718454e-01 5.321619597840e-01 5.315616169013e-01 5.296051526710e-01 5.267350328927e-01 5.234885308406e-01 5.203326105929e-01 5.174977658900e-01 5.149309709511e-01 5.123614395141e-01 5.094479258447e-01 5.059447648048e-01 5.018440427084e-01 4.974129058102e-01 4.930908056021e-01 4.893443996930e-01 4.864837756290e-01 4.845242061412e-01 4.831785717201e-01 4.819777839862e-01 4.804430375310e-01 4.782697786425e-01 4.754500149438e-01 4.722544935310e-01 4.691235126869e-01 4.664987811322e-01 4.646459504528e-01 4.635587358014e-01 4.630045947378e-01 4.626544067755e-01 4.622698906207e-01 4.618543316278e-01 4.617105003423e-01 4.623478984572e-01 4.643142410707e-01 4.679880883368e-01 4.734074242103e-01 4.802492874148e-01 4.879526762752e-01 4.958933533508e-01 5.035871642434e-01 5.108166707565e-01 5.176179479051e-01 5.241726270856e-01 5.306564328276e-01 5.370767891210e-01 5.431861915613e-01 5.485273323351e-01 5.525573403818e-01 5.548064913813e-01 5.550508669843e-01 5.533880274139e-01 5.502049989547e-01 5.460698765061e-01 5.415605054015e-01 5.370810327616e-01 5.327621928563e-01 5.284778346776e-01 5.239519408891e-01 5.189295411685e-01 5.133488655442e-01 5.074065010657e-01 5.015176963821e-01 4.961880530275e-01 4.918139296981e-01 4.885155997405e-01 4.860797337271e-01 4.840386874201e-01 4.818409757253e-01 4.790722706071e-01 4.756169836363e-01 4.716903364690e-01 4.677658487207e-01 4.643992048901e-01 4.620026342845e-01 4.606849273268e-01 4.602298222892e-01 4.601895626537e-01 4.600973540289e-01 4.596779834238e-01 4.589717980777e-01 4.583340689388e-01 4.583225087901e-01 4.594827653401e-01 4.621296403727e-01 4.662381627578e-01 4.714512611166e-01 4.772079694614e-01 4.829511054210e-01 4.882786824882e-01 4.929916980639e-01 4.970607827308e-01 5.005122013799e-01 5.032962926971e-01 5.052374588967e-01 5.060943336783e-01 5.057216351870e-01 5.041719428704e-01 5.006134262141e-01 4.780415651802e-01 4.469867269292e-01 4.286686430521e-01 4.382770855308e-01 4.703346107941e-01 5.042557213282e-01 5.208178678905e-01 5.109789612683e-01 4.781628066323e-01 4.382681736446e-01 4.152961411447e-01 4.258559835072e-01 4.623559073178e-01 5.009361333021e-01 5.205217703462e-01 5.113415767057e-01 4.764852035363e-01 4.319576872174e-01 4.035097170730e-01 4.115428478629e-01 4.507985094134e-01 4.965843214784e-01 5.264534961647e-01 5.296164722167e-01 5.077649506239e-01 4.739024581306e-01 4.483162988066e-01 4.476062495986e-01 4.710017802887e-01 5.018437706410e-01 5.222479322601e-01 5.231405570083e-01 5.068333102650e-01 4.856221633625e-01 4.760447244634e-01 4.876586481342e-01 5.148183887087e-01 5.417702584432e-01 5.540098693386e-01 5.452189234321e-01 5.192133590520e-01 4.887988694468e-01 4.702602255902e-01 4.726325565854e-01 4.897651141139e-01 5.057238880387e-01 5.065532173003e-01 4.875434630758e-01 4.556500679258e-01 4.281705696145e-01 4.242137363599e-01 4.483491658746e-01 4.850911678977e-01 5.124345449138e-01 5.147226144855e-01 4.873517402667e-01 4.382464825960e-01 3.887538384258e-01 3.685720254697e-01 3.926972380089e-01 4.433391997246e-01 4.906645708972e-01 5.142793595918e-01 5.073278328335e-01 4.758810926752e-01 4.377348639612e-01 4.170427776626e-01 4.283991315136e-01 4.624796355405e-01 4.958823224393e-01 5.091688913311e-01 4.946419616799e-01 4.580379650030e-01 4.188582755076e-01 4.050401200971e-01 4.324179548543e-01 4.874065476208e-01 5.421910028854e-01 5.747634167499e-01 5.745663898865e-01 5.426136606184e-01 4.911615414255e-01 4.426315598626e-01 4.224545037565e-01 4.405588298897e-01 4.815823052947e-01 5.212964333866e-01 5.429779370857e-01 5.409657652890e-01 5.191028661466e-01 4.878167776074e-01 4.595103907357e-01 4.422149113019e-01 4.349919202665e-01 4.302741655698e-01 4.211474624558e-01 4.072003542420e-01 3.958313157088e-01 3.979986258986e-01 4.196341145871e-01
 6.254868174662e-01 6.259313251259e-01 6.263759726779e-01 6.267328385057e-01 6.269720203187e-01 6.271379757018e-01 6.273199309548e-01 6.275957278005e-01 6.279833177785e-01 6.284305816991e-01 6.288528288428e-01 6.291887158667e-01 6.294329452193e-01 6.296316629737e-01 6.298539948218e-01 6.301599495367e-01 6.305677733527e-01 6.310387152096e-01 6.314939747905e-01 6.318621031231e-01 6.321299327798e-01 6.323511150273e-01 6.326099810972e-01 6.329700650409e-01 6.334371775485e-01 6.339535049237e-01 6.344302775276e-01 6.348017861550e-01 6.350709217373e-01 6.353080590320e-01 6.356083359022e-01 6.360280367058e-01 6.365481641262e-01 6.370850733775e-01 6.375431055571e-01 6.378805141492e-01 6.381374658488e-01 6.384043430894e-01 6.387610117967e-01 6.392248890631e-01 6.397514537489e-01 6.402650597429e-01 6.407018816275e-01 6.410429582756e-01 6.413265248769e-01 6.416276597407e-01 6.420138733316e-01 6.425038649342e-01 6.430546618815e-01 6.435880206996e-01 6.440369612092e-01 6.443862743774e-01 6.446864876785e-01 6.450192051323e-01 6.454453345752e-01 6.459725182394e-01 6.465541339082e-01 6.471179351340e-01 6.476007027536e-01 6.479825145003e-01 6.483059207238e-01 6.486597124316e-01 6.491283372049e-01 6.497352427856e-01 6.504188670725e-01 6.510614193391e-01 6.515642805120e-01 6.519221756603e-01 6.522347809600e-01 6.526422193166e-01 6.532243734418e-01 6.539389363692e-01 6.546564338423e-01 6.552441190816e-01 6.556564436684e-01 6.559623236649e-01 6.562963654152e-01 6.567667110207e-01 6.573877647150e-01 6.580758447711e-01 6.587079733575e-01 6.591953451526e-01 6.595389649860e-01 6.598257422015e-01 6.601775639157e-01 6.606739999782e-01 6.613004980118e-01 6.619588588034e-01 6.625331515892e-01 6.629618282309e-01 6.632825371209e-01 6.636001174683e-01 6.640201622561e-01 6.645738682887e-01 6.652077614243e-01 6.658266917961e-01 6.663587492975e-01 6.667921149129e-01 6.671735896633e-01 6.675710127762e-01 6.680330459495e-01 6.685728657314e-01 6.691690800083e-01 6.697797472698e-01 6.703564182987e-01 6.708562185143e-01 6.712727112585e-01 6.716453005174e-01 6.720511871834e-01 6.725638757840e-01 6.731990738681e-01 6.738874752857e-01 6.745090841106e-01 6.749735140211e-01 6.752918925461e-01 6.755796119743e-01 6.759805604475e-01 6.765678221295e-01 6.772872303982e-01 6.779863778735e-01 6.785215463703e-01 6.788564828351e-01 6.790906760024e-01 6.793915047392e-01 6.798839295511e-01 6.805637046240e-01 6.813004348410e-01 6.819246108283e-01 6.823412807182e-01 6.825974990235e-01 6.828463174798e-01 6.832440865156e-01 6.838425122955e-01 6.845525488104e-01 6.852131234242e-01 6.857001757247e-01 6.860104727799e-01 6.862564295697e-01 6.865832519895e-01 6.870674902131e-01 6.876774091568e-01 6.882986728681e-01 6.888206974708e-01 6.892023750615e-01 6.894944013966e-01 6.897962999565e-01 6.901865618625e-01 6.906815022392e-01 6.912303072108e-01 6.917502898563e-01 6.921849279724e-01 6.925333101895e-01 6.928451619597e-01 6.931843884608e-01 6.935872566368e-01 6.940454975458e-01 6.945124415923e-01 6.949432528714e-01 6.953215412183e-01 6.956615096986e-01 6.959946821532e-01 6.963463936601e-01 6.967237308315e-01 6.971188780938e-01 6.975174778218e-01 6.979058274813e-01 6.982758347114e-01 6.986229031932e-01 6.989522912734e-01 6.992777504178e-01 6.996112615867e-01 6.999599742759e-01 7.003190282098e-01 7.006760396896e-01 7.010155607698e-01 7.013294722352e-01 7.016210231438e-01 7.019036044596e-01 7.021937732972e-01 7.025012069848e-01 7.028187520168e-01 7.031264479936e-01 7.034068736766e-01 7.036577090480e-01 7.038925439976e-01 7.041302184682e-01 7.043800093587e-01 7.046332413431e-01 7.048740286877e-01 7.050914847376e-01 7.052879643227e-01 7.054750803930e-01 7.056663441480e-01 7.058616628040e-01 7.060518366366e-01 7.062250409793e-01 7.063780331086e-01 7.065211574110e-01 7.066665505858e-01 7.068200406940e-01 7.069732861247e-01 7.071124072727e-01 7.072305051950e-01 7.073365557269e-01 7.074434244089e-01 7.075596584814e-01 7.076785958776e-01 7.077878321699e-01 7.078762550481e-01 7.079478390187e-01 7.080153356822e-01 7.080876137252e-01 7.081595941180e-01 7.082224272845e-01 7.082645899553e-01 7.082858252905e-01 7.082987401680e-01 7.083111273262e-01 7.083221060004e-01 7.083208833051e-01 7.082992448704e-01 7.082589704744e-01 7.082105223912e-01 7.081626435130e-01 7.081128062965e-01 7.080506316185e-01 7.079717893609e-01 7.078782593638e-01 7.077817162397e-01 7.076856069547e-01 7.075869011634e-01 7.074758920486e-01 7.073482641975e-01 7.072086453693e-01 7.070641674912e-01 7.069174011837e-01 7.067634373624e-01 7.065938474088e-01 7.064076806981e-01 7.062094899404e-01 7.060046664532e-01 7.057931855055e-01 7.055713986230e-01 7.053347297289e-01 7.050833083212e-01 7.048229284415e-01 7.045573741276e-01 7.042831258817e-01 7.039977503129e-01 7.036994888683e-01 7.033913019267e-01 7.030755982732e-01 7.027522968181e-01 7.024168901603e-01 7.020687362128e-01 7.017094909472e-01 7.013411379514e-01 7.009631527756e-01 7.005741256395e-01 7.001723018764e-01 6.997577697580e-01 6.993338896838e-01 6.989018722456e-01 6.984599609219e-01 6.980047987404e-01 6.975380442781e-01 6.970613276753e-01 6.965764741835e-01 6.960828351319e-01 6.955770596745e-01 6.950584677162e-01 6.945283330815e-01 6.939880598372e-01 6.934377511445e-01 6.928756122505e-01 6.923015322019e-01 6.917150004199e-01 6.911198044048e-01 6.905151855754e-01 6.898987401182e-01 6.892707949437e-01 6.886312722867e-01 6.879803840201e-01 6.873191001016e-01 6.866472175047e-01 6.859648711100e-01 6.852721491301e-01 6.845704327288e-01 6.838562149851e-01 6.831297946844e-01 6.823909459862e-01 6.816407466834e-01 6.808825376129e-01 6.801159794179e-01 6.793391662061e-01 6.785521177011e-01 6.777528600570e-01 6.769415559305e-01 6.761201575394e-01 6.752889043893e-01 6.744479423529e-01 6.735981985660e-01 6.727388284092e-01 6.718683906478e-01 6.709870035006e-01 6.700950698461e-01 6.691924769825e-01 6.682809331723e-01 6.673613924317e-01 6.664328100258e-01 6.654943125127e-01 6.645446570928e-01 6.635848850737e-01 6.626152022039e-01 6.616378838806e-01 6.606531279317e-01 6.596594246365e-01 6.586557703764e-01 6.576427353561e-01 6.566195362951e-01 6.555884002067e-01 6.545507579846e-01 6.535048698221e-01 6.524508213618e-01 6.513861800407e-01 6.503138385973e-01 6.492317430765e-01 6.481432759128e-01 6.470480939711e-01 6.459454073620e-01 6.448352914652e-01 6.437153849993e-01 6.425879671318e-01 6.414528257566e-01 6.403118579935e-01 6.391653114447e-01 6.380119609238e-01 6.368513785056e-01 6.356821793540e-01 6.345069773881e-01 6.333253276891e-01 6.321399919292e-01 6.309490058652e-01 6.297514330926e-01 6.285485975918e-01 6.273388743214e-01 6.261246878238e-01 6.249068137468e-01 6.236850794417e-01 6.224592476053e-01 6.212281315361e-01 6.199927404439e-01 6.187535219593e-01 6.175122403878e-01 6.162684968336e-01 6.150217157298e-01 6.137707176333e-01 6.125181914258e-01 6.112615334883e-01 6.100042000133e-01 6.087465344997e-01 6.074866411681e-01 6.062247336921e-01 6.049611196005e-01 6.036959318414e-01 6.024303828049e-01 6.011659989793e-01 5.999005155915e-01 5.986359127915e-01 5.973700431373e-01 5.961047962758e-01 5.948410411691e-01 5.935788900409e-01 5.923189770371e-01 5.910609411836e-01 5.898041167814e-01 5.885499011248e-01 5.872991202853e-01 5.860523356429e-01 5.848083686707e-01 5.835682366508e-01 5.823319574532e-01 5.811004571349e-01 5.798738136769e-01 5.786527435448e-01 5.774360077673e-01 5.762245321538e-01 5.750195332263e-01 5.738208528223e-01 5.726298475123e-01 5.714456112076e-01 5.702685745780e-01 5.690984466274e-01 5.679364723134e-01 5.667835984540e-01 5.656397044145e-01 5.645052475335e-01 5.633800688389e-01 5.622648962438e-01 5.611594672303e-01 5.600650148122e-01 5.589814356791e-01 5.579090645830e-01 5.568492659427e-01 5.558011584486e-01 5.547659197940e-01 5.537434745897e-01 5.527330924489e-01 5.517367120049e-01 5.507551356026e-01 5.497879393905e-01 5.488354564045e-01 5.478977367287e-01 5.469748564670e-01 5.460681882070e-01 5.451771425899e-01 5.443035247807e-01 5.434466887290e-01 5.426062646219e-01 5.417843528446e-01 5.409800639918e-01 5.401936125458e-01 5.394253881088e-01 5.386774447594e-01 5.379482314108e-01 5.372388829598e-01 5.365491987252e-01 5.358802530135e-01 5.352311851894e-01 5.346025106605e-01 5.339959358821e-01 5.334111323442e-01 5.328482739331e-01 5.323062701189e-01 5.317870933261e-01 5.312906413908e-01 5.308173570709e-01 5.303671442201e-01 5.299405798971e-01 5.295372435184e-01 5.291580630292e-01 5.288022177583e-01 5.284707855941e-01 5.281651017518e-01 5.278833151551e-01 5.276257134294e-01 5.273939894154e-01 5.271869732360e-01 5.270060554100e-01 5.268505759568e-01 5.267209047605e-01 5.266175558112e-01 5.265398939444e-01 5.264886566359e-01 5.264631857374e-01 5.264641598351e-01 5.264921034397e-01 5.265468171285e-01 5.266273669197e-01 5.267341043418e-01 5.268679803901e-01 5.270286752709e-01 5.272161874499e-01 5.274303429766e-01 5.276704805019e-01 5.279371827535e-01 5.282315816698e-01 5.285518862096e-01 5.288985814024e-01 5.292718163564e-01 5.296705819552e-01 5.300961467254e-01 5.305471457018e-01 5.310245085150e-01 5.315273527276e-01 5.320556907824e-01 5.326093674843e-01 5.331892998838e-01 5.337931520948e-01 5.344234062846e-01 5.350771638659e-01 5.357561203229e-01 5.364589270164e-01 5.371855845796e-01 5.379365343762e-01 5.387110813781e-01 5.395083247724e-01 5.403281786544e-01 5.411710804334e-01 5.420356432663e-01 5.429232591563e-01 5.438315463409e-01 5.447617946721e-01 5.457115688729e-01 5.466832924494e-01 5.476753204012e-01 5.486863772260e-01 5.497168473036e-01 5.507670803574e-01 5.518356393027e-01 5.529222301931e-01 5.540274874384e-01 5.551491378002e-01 5.562882626066e-01 5.574436508483e-01 5.586151476195e-01 5.598026532791e-01 5.610042577349e-01 5.622214532216e-01 5.634533171103e-01 5.646973084569e-01 5.659565294965e-01 5.672272273393e-01 5.685103687110e-01 5.698051658857e-01 5.711116605486e-01 5.724285566212e-01 5.737561393499e-01 5.750929464712e-01 5.764386663323e-01 5.777941296678e-01 5.791571414074e-01 5.805281721940e-01 5.819056069506e-01 5.832905294500e-01 5.846810377381e-01 5.860769568973e-01 5.874780441154e-01 5.888840823622e-01 5.902939389214e-01 5.917067147533e-01 5.931225166134e-01 5.945406928920e-01 5.959612250264e-01 5.973816959384e-01 5.988045193102e-01 6.002268965369e-01 6.016488866659e-01 6.030698531242e-01 6.044893995760e-01 6.059075334924e-01 6.073230756966e-01 6.087354656332e-01 6.101438418066e-01 6.115490831002e-01 6.129487428676e-01 6.143441899929e-01 6.157338306792e-01 6.171173910656e-01 6.184938890844e-01 6.198631199825e-01 6.212247978764e-01 6.225782334587e-01 6.239233971612e-01 6.252591436360e-01 6.265850826068e-01 6.279001541027e-01 6.292051463155e-01 6.304988056360e-01 6.317808707061e-01 6.330510881484e-01 6.343084528721e-01 6.355535549522e-01 6.367833011099e-01 6.380008404706e-01 6.392026093134e-01 6.403904939270e-01 6.415629025822e-01 6.427184408923e-01 6.438588402139e-01 6.449820748296e-01 6.460888090359e-01 6.471777106994e-01 6.482482870852e-01 6.493022087989e-01 6.503353980534e-01 6.513507026231e-01 6.523459134592e-01 6.533215681626e-01 6.542769919566e-01 6.552116033359e-01 6.561249801228e-01 6.570176626588e-01 6.578887758810e-01 6.587372734151e-01 6.595632633919e-01 6.603668974691e-01 6.611480486289e-01 6.619061562870e-01 6.626399875834e-01 6.633507797630e-01 6.640364778770e-01 6.646985348444e-01 6.653359416424e-01 6.659482780377e-01 6.665360071016e-01 6.670969469628e-01 6.676333337083e-01 6.681432069668e-01 6.686277346439e-01 6.690860258580e-01 6.695173458251e-01 6.699227176126e-01 6.703010607222e-01 6.706533385160e-01 6.709774798147e-01 6.712753924441e-01 6.715452764372e-01 6.717884478649e-01 6.720036551455e-01 6.721924569899e-01 6.723524908050e-01 6.724850164013e-01 6.725905351757e-01 6.726668707355e-01 6.727169311341e-01 6.727388026841e-01 6.727324670549e-01 6.726996532532e-01 6.726384419557e-01 6.725498809509e-01 6.724333637624e-01 6.722895301656e-01 6.721186782264e-01 6.719197300598e-01 6.716948982696e-01 6.714422843189e-01 6.711637319365e-01 6.708579980687e-01 6.705256124819e-01 6.701670969041e-01 6.697831069265e-01 6.693728482190e-01 6.689374732635e-01 6.684767673529e-01 6.679911157201e-01 6.674813008462e-01 6.669463093092e-01 6.663882787141e-01 6.658066945574e-01 6.652015572453e-01 6.645741775228e-01 6.639235721823e-01 6.632519533882e-01 6.625590943957e-01 6.618446499433e-01 6.611100474915e-01 6.603557187748e-01 6.595822761159e-01 6.587895624260e-01 6.579787448445e-01 6.571507580676e-01 6.563046738527e-01 6.554433185023e-01 6.545663895282e-01 6.536747803582e-01 6.527677407860e-01 6.518473197551e-01 6.509141930138e-01 6.499695740380e-01 6.490134652095e-01 6.480461650466e-01 6.470701556704e-01 6.460853426915e-01 6.450913860835e-01 6.440912330152e-01 6.430848983397e-01 6.420727198229e-01 6.410563666698e-01 6.400369726095e-01 6.390148749565e-01 6.379908859371e-01 6.369665000555e-01 6.359437184317e-01 6.349207558771e-01 6.339013535086e-01 6.328856984354e-01 6.318750673698e-01 6.308698195349e-01 6.298705582333e-01 6.288801040674e-01 6.278990215877e-01 6.269276264954e-01 6.259675210148e-01 6.250195983609e-01 6.240858452569e-01 6.231666057715e-01 6.222632016190e-01 6.213766107517e-01 6.205084143316e-01 6.196598867618e-01 6.188310776704e-01 6.180246963412e-01 6.172405008592e-01 6.164798812484e-01 6.157455219519e-01 6.150360142817e-01 6.143545015671e-01 6.137006265610e-01 6.130766452347e-01 6.124840075598e-01 6.119217583996e-01 6.113924676501e-01 6.108964561623e-01 6.104358984761e-01 6.100109828753e-01 6.096214563497e-01 6.092715191331e-01 6.089576486584e-01 6.086841556365e-01 6.084500619205e-01 6.082568088258e-01 6.081069751899e-01 6.079964544669e-01 6.079318440450e-01 6.079094053092e-01 6.079313781151e-01 6.079990094615e-01 6.081107063915e-01 6.082696016372e-01 6.084727881024e-01 6.087250935744e-01 6.090228134572e-01 6.093678129583e-01 6.097608883009e-01 6.102000533585e-01 6.106902465328e-01 6.112244604700e-01 6.118086051125e-01 6.124394769727e-01 6.131186008214e-01 6.138467732296e-01 6.146186082288e-01 6.154412247385e-01 6.163072605125e-01 6.172218561649e-01 6.181821713658e-01 6.191858494839e-01 6.202375728686e-01 6.213292641769e-01 6.224683139810e-01 6.236471964678e-01 6.248697382296e-01 6.261341732522e-01 6.274357896006e-01 6.287810129723e-01 6.301601706683e-01 6.315808251904e-01 6.330353007085e-01 6.345251170111e-01 6.360511590548e-01 6.376059751303e-01 6.391968164345e-01 6.408136126673e-01 6.424631201266e-01 6.441375096051e-01 6.458386274640e-01 6.475667924331e-01 6.493138092426e-01 6.510874587621e-01 6.528767528315e-01 6.546886654261e-01 6.565160612242e-01 6.583581627289e-01 6.602173918317e-01 6.620838839817e-01 6.639666610666e-01 6.658528093232e-01 6.677503996454e-01 6.696522803346e-01 6.715562868205e-01 6.734667396425e-01 6.753716967995e-01 6.772815799897e-01 6.791823554413e-01 6.810822876465e-01 6.829746646141e-01 6.848566742768e-01 6.867338806107e-01 6.885915337082e-01 6.904436691433e-01 6.922739145111e-01 6.940908281166e-01 6.958890650510e-01 6.976633297958e-01 6.994215488399e-01 7.011476391353e-01 7.028558465880e-01 7.045305520669e-01 7.061798349067e-01 7.077987979271e-01 7.093815623191e-01 7.109369525315e-01 7.124486895323e-01 7.139309548121e-01 7.153692591559e-01 7.167697780327e-01 7.181299169198e-01 7.194416163365e-01 7.207164503438e-01 7.219363880546e-01 7.231163515123e-01 7.242419054475e-01 7.253201148937e-01 7.263476126504e-01 7.273169426938e-01 7.282397280121e-01 7.290988890777e-01 7.299083411891e-01 7.306548229074e-01 7.313445542455e-01 7.319753426815e-01 7.325405466828e-01 7.330503929417e-01 7.334902159460e-01 7.338711770104e-01 7.341830017947e-01 7.344313527380e-01 7.346130144438e-01 7.347246592534e-01 7.347730775869e-01 7.347462394673e-01 7.346562798851e-01 7.344911277309e-01 7.342588695030e-01 7.339550007068e-01 7.335773609800e-01 7.331333163367e-01 7.326110303615e-01 7.320227399014e-01 7.313565661060e-01 7.306221324568e-01 7.298144884620e-01 7.289315305917e-01 7.279823642590e-01 7.269544869076e-01 7.258615541942e-01 7.246914966012e-01 7.234542540844e-01 7.221461468335e-01 7.207667130792e-01 7.193218511448e-01 7.178039535432e-01 7.162244995934e-01 7.145736626598e-01 7.128606806544e-01 7.110834695243e-01 7.092414787614e-01 7.073413576005e-01 7.053767152217e-01 7.033588338115e-01 7.012794496918e-01 6.991483409222e-01 6.969636111821e-01 6.947267617622e-01 6.924433680901e-01 6.901101537697e-01 6.877365876592e-01 6.853173302989e-01 6.828622923359e-01 6.803685484660e-01 6.778419762015e-01 6.752861706855e-01 6.726995053153e-01 6.700920461461e-01 6.674594176412e-01 6.648126990396e-01 6.621502757391e-01 6.594774292312e-01 6.567993380979e-01 6.541153597830e-01 6.514359378796e-01 6.487589691154e-01 6.460935729091e-01 6.434402615558e-01 6.408048689215e-01 6.381927359360e-01 6.356067481910e-01 6.330529791154e-01 6.305326041220e-01 6.280555432175e-01 6.256208757160e-01 6.232384231349e-01 6.209083286732e-01 6.186365773417e-01 6.164305528664e-01 6.142891549921e-01 6.122233591425e-01 6.102312420883e-01 6.083221030470e-01 6.064962986706e-01 6.047591356225e-01 6.031157719174e-01 6.015666737036e-01 6.001193956619e-01 5.987725563666e-01 5.975330095575e-01 5.964002588335e-01 5.953788330179e-01 5.944700327337e-01 5.936740478756e-01 5.929963812346e-01 5.924326610940e-01 5.919883915668e-01 5.916602892076e-01 5.914507750820e-01 5.913588804501e-01 5.913799337016e-01 5.915200847733e-01 5.917700577338e-01 5.921328186611e-01 5.926036532928e-01 5.931798764743e-01 5.938592277082e-01 5.946348612321e-01 5.955084342525e-01 5.964678621753e-01 5.975166371485e-01 5.986423378915e-01 5.998446258215e-01 6.011149225833e-01 6.024472064850e-01 6.038382107435e-01 6.052760968971e-01 6.067611075299e-01 6.082783688306e-01 6.098277753008e-01 6.113975215261e-01 6.129805146100e-01 6.145731007725e-01 6.161609439237e-01 6.177452711296e-01 6.193086696473e-01 6.208522259237e-01 6.223620999454e-01 6.238326455846e-01 6.252584971676e-01 6.266266028618e-01 6.279378543391e-01 6.291750987486e-01 6.303392518656e-01 6.314194285868e-01 6.324083765148e-01 6.333034164738e-01 6.340909260253e-01 6.347749562584e-01 6.353380016618e-01 6.357839540540e-01 6.361028226446e-01 6.362884392504e-01 6.363422376562e-01 6.362487785089e-01 6.360177373663e-01 6.356329110916e-01 6.350987034047e-01 6.344093321722e-01 6.335602717559e-01 6.325548916865e-01 6.313822272141e-01 6.300529672519e-01 6.285541802212e-01 6.268939515053e-01 6.250690722808e-01 6.230768042841e-01 6.209266930132e-01 6.186080391801e-01 6.161353585943e-01 6.134994749432e-01 6.107121210208e-01 6.077732997864e-01 6.046827125358e-01 6.014545254704e-01 5.980818862084e-01 5.945812094252e-01 5.909498435084e-01 5.871993664774e-01 5.833353184513e-01 5.793632075748e-01 5.752961649974e-01 5.711355414494e-01 5.668983992845e-01 5.625859940662e-01 5.582155761640e-01 5.537931229259e-01 5.493302133923e-01 5.448397720363e-01 5.403301161491e-01 5.358184938302e-01 5.313104700179e-01 5.268250589414e-01 5.223692200605e-01 5.179606052890e-01 5.136104910089e-01 5.093300754814e-01 5.051379382438e-01 5.010391072699e-01 4.970561556744e-01 4.931922446413e-01 4.894671931164e-01 4.858890242735e-01 4.824683359572e-01 4.792221715980e-01 4.761519232893e-01 4.732758421597e-01 4.705952573821e-01 4.681234593280e-01 4.658646741720e-01 4.638226521865e-01 4.620081674889e-01 4.604164893303e-01 4.590571637525e-01 4.579238038583e-01 4.570235050607e-01 4.563482578748e-01 4.558974184028e-01 4.556680028961e-01 4.556502741834e-01 4.558429843745e-01 4.562321002690e-01 4.568155879093e-01 4.575760623516e-01 4.585081840619e-01 4.595974126397e-01 4.608304127051e-01 4.621991281063e-01 4.636813228825e-01 4.652730066530e-01 4.669490683699e-01 4.687038070956e-01 4.705169469601e-01 4.723718436154e-01 4.742611476170e-01 4.761570457243e-01 4.780582205735e-01 4.799379926419e-01 4.817874961600e-01 4.835925435558e-01 4.853323885923e-01 4.870029398509e-01 4.885797404192e-01 4.900576869384e-01 4.914195840206e-01 4.926540198416e-01 4.937514860145e-01 4.946949024441e-01 4.954797423847e-01 4.960909754618e-01 4.965223047889e-01 4.967624930234e-01 4.968043521735e-01 4.966391864142e-01 4.962613530630e-01 4.956659409815e-01 4.948447815466e-01 4.937967441355e-01 4.925153969280e-01 4.910019552620e-01 4.892515825438e-01 4.872682829244e-01 4.850493155498e-01 4.825963539791e-01 4.799178013991e-01 4.770118124228e-01 4.738916081365e-01 4.705585164790e-01 4.670261898929e-01 4.633020037372e-01 4.593998911724e-01 4.553358560587e-01 4.511224414172e-01 4.467822228840e-01 4.423285038607e-01 4.377898335912e-01 4.331835427503e-01 4.285405678879e-01 4.238856992305e-01 4.192469476540e-01 4.146616869371e-01 4.101515111622e-01 4.057650180063e-01 4.015258162171e-01 3.974771480491e-01 3.936546105803e-01 3.900907991053e-01 3.868336811367e-01 3.839058434141e-01 3.813546002463e-01 3.792022554872e-01 3.774860483244e-01 3.762291927133e-01 3.754519433444e-01 3.751789475679e-01 3.754120815457e-01 3.761715626228e-01 3.774462305288e-01 3.792419083064e-01 3.815426680970e-01 3.843332782290e-01 3.875982949087e-01 3.913013337869e-01 3.954260412005e-01 3.999247943534e-01 4.047730013026e-01 4.099218757998e-01 4.153337241214e-01 4.209680443101e-01 4.267730547849e-01 4.327167151679e-01 4.387398146068e-01 4.448124842330e-01 4.508819860506e-01 4.569088404537e-01 4.628547768755e-01 4.686732731421e-01 4.743350771021e-01 4.797947220848e-01 4.850249941009e-01 4.899871485444e-01 4.946550227930e-01 4.989981072227e-01 5.029894997861e-01 5.066096577871e-01 5.098280753745e-01 5.126382426326e-01 5.150118873184e-01 5.169440355343e-01 5.184222462118e-01 5.194338680403e-01 5.199852863138e-01 5.200633156545e-01 5.196819107513e-01 5.188385838152e-01 5.175507112633e-01 5.158302585102e-01 5.136909403781e-01 5.111678921800e-01 5.082745997091e-01 5.050569522460e-01 5.015427864787e-01 4.977793377664e-01 4.938156058360e-01 4.896977210504e-01 4.854930422996e-01 4.812519045995e-01 4.770521601336e-01 4.729534099388e-01 4.690338599476e-01 4.653690943392e-01 4.620252117041e-01 4.590882615476e-01 4.566184199024e-01 4.546902467468e-01 4.533593564085e-01 4.526802377455e-01 4.526971284015e-01 4.534344661149e-01 4.549178510988e-01 4.571432577309e-01 4.601060709157e-01 4.637797222396e-01 4.681233861393e-01 4.730899087110e-01 4.786119638058e-01 4.846200861838e-01 4.910301871378e-01 4.977581828734e-01 5.047094926137e-01 5.117901346226e-01 5.189048537168e-01 5.259521002023e-01 5.328463774672e-01 5.394878131261e-01 5.457926112815e-01 5.516772138085e-01 5.570615967788e-01 5.618795421219e-01 5.660599216344e-01 5.695537140472e-01 5.723068514540e-01 5.742820460468e-01 5.754493843522e-01 5.757855090392e-01 5.752842167392e-01 5.739397306394e-01 5.717679812124e-01 5.687847091698e-01 5.650274805688e-01 5.605400524050e-01 5.553769386540e-01 5.496109725584e-01 5.433159242457e-01 5.365922331633e-01 5.295365998076e-01 5.222659203893e-01 5.149053522241e-01 5.075827798186e-01 5.004420235757e-01 4.936192557005e-01 4.872650006595e-01 4.815107943139e-01 4.764959532351e-01 4.723429478579e-01 4.691508215304e-01 4.670156145452e-01 4.659866197590e-01 4.661092695904e-01 4.673805053566e-01 4.697814049285e-01 4.732599100873e-01 4.777339558442e-01 4.831148828632e-01 4.892732045265e-01 4.960895052186e-01 5.034174371280e-01 5.111173973127e-01 5.190415665312e-01 5.270457808998e-01 5.349988418993e-01 5.427583430108e-01 5.502110073969e-01 5.572349418024e-01 5.637336859335e-01 5.696128095818e-01 5.747909571268e-01 5.792083864242e-01 5.827979726646e-01 5.855311652604e-01 5.873708912437e-01 5.883086857702e-01 5.883438232354e-01 5.874883904238e-01 5.857760524444e-01 5.832446918614e-01 5.799633481993e-01 5.759939652498e-01 5.714353284099e-01 5.663845251126e-01 5.609555124134e-01 5.552806796323e-01 5.494832360961e-01 5.437182743414e-01 5.381158818395e-01 5.328291437995e-01 5.279861998371e-01 5.237129209573e-01 5.201222584181e-01 5.172887046798e-01 5.152884212325e-01 5.141341267421e-01 5.138421054603e-01 5.143691327534e-01 5.156578032112e-01 5.176228999250e-01 5.201416332703e-01 5.231008594401e-01 5.263406703626e-01 5.297295136932e-01 5.331091033041e-01 5.363375417349e-01 5.392844985142e-01 5.418147170239e-01 5.438346426713e-01 5.452355245541e-01 5.459554630816e-01 5.459314990789e-01 5.451255976209e-01 5.435218582070e-01 5.411043927759e-01 5.378989709116e-01 5.339124670092e-01 5.291966079587e-01 5.237886277384e-01 5.177470443763e-01 5.111451321701e-01 5.040459981805e-01 4.965452579767e-01 4.887274720050e-01 4.807040507245e-01 4.725896730958e-01 4.645167313614e-01 4.566336475765e-01 4.491014096178e-01 4.421037173531e-01 4.358236875823e-01 4.304726282529e-01 4.262380895836e-01 4.233130451244e-01 4.218580431116e-01 4.219959659755e-01 4.238032856984e-01 4.272824415425e-01 4.323843321335e-01 4.389734641398e-01 4.468676455115e-01 4.558180308737e-01 4.655453098161e-01 4.757414276801e-01 4.860850053836e-01 4.962685422572e-01 5.059865940359e-01 5.149754144564e-01 5.229948107800e-01 5.298589228243e-01 5.354231104845e-01 5.395954588419e-01 5.423445819762e-01 5.431260028572e-01 5.424679019770e-01 5.407977738691e-01 5.386408429242e-01 5.364420567481e-01 5.344163008028e-01 5.324944776895e-01 5.303982185172e-01 5.277866148997e-01 5.244232404350e-01 5.203167661323e-01 5.157565040763e-01 5.112064230685e-01 5.071617010854e-01 5.039558772333e-01 5.016254047962e-01 4.998989795772e-01 4.983127425172e-01 4.963900869742e-01 4.938177912305e-01 4.905806167537e-01 4.869380505051e-01 4.833181821183e-01 4.801482189541e-01 4.776768872096e-01 4.758812673692e-01 4.745071428987e-01 4.732097490407e-01 4.717351860139e-01 4.700875749490e-01 4.685893755966e-01 4.677896774721e-01 4.683008844334e-01 4.705788948459e-01 4.747367787890e-01 4.805157514491e-01 4.873981787722e-01 4.947881018175e-01 5.022197019603e-01 5.094939159688e-01 5.166578095464e-01 5.238997869600e-01 5.313866538283e-01 5.390949086922e-01 5.467232333283e-01 5.537485397362e-01 5.595577418932e-01 5.636173733313e-01 5.656473975474e-01 5.657007058846e-01 5.641217403099e-01 5.614401535918e-01 5.581978451461e-01 5.547676960990e-01 5.512542028990e-01 5.475218107556e-01 5.432978467533e-01 5.383437366089e-01 5.326273031406e-01 5.263796566758e-01 5.200577154230e-01 5.142034342520e-01 5.092505912943e-01 5.053442684941e-01 5.022914919425e-01 4.996263464408e-01 4.967928383634e-01 4.933629299231e-01 4.892084023476e-01 4.845365878489e-01 4.798204599631e-01 4.756279658494e-01 4.723882248785e-01 4.702333623256e-01 4.689658365836e-01 4.681541097100e-01 4.673364376277e-01 4.662448825869e-01 4.649261053311e-01 4.637463989775e-01 4.632814590102e-01 4.640953262545e-01 4.665259047660e-01 4.705697404021e-01 4.758998672738e-01 4.819886725881e-01 4.883263557763e-01 4.945559045329e-01 5.005154723720e-01 5.061809358766e-01 5.115361347642e-01 5.164284220821e-01 5.205348272087e-01 5.234616831988e-01 5.250035342275e-01 5.252947358999e-01 5.181750376724e-01 4.890158334090e-01 4.546164314276e-01 4.379016178703e-01 4.525918406672e-01 4.894571783316e-01 5.256090544040e-01 5.417198060728e-01 5.296737219360e-01 4.942144724106e-01 4.526802504060e-01 4.300473581958e-01 4.424728428353e-01 4.809038237732e-01 5.205945698418e-01 5.403546621462e-01 5.306084596148e-01 4.946325440575e-01 4.483078239884e-01 4.168504889599e-01 4.206204042419e-01 4.556564178622e-01 4.984484988211e-01 5.269527870665e-01 5.305893876072e-01 5.112279175976e-01 4.815963489257e-01 4.605081157324e-01 4.619865473178e-01 4.838811131182e-01 5.106087717985e-01 5.262444580283e-01 5.234046228408e-01 5.056792046848e-01 4.860211370460e-01 4.802915899818e-01 4.958615448475e-01 5.251113410424e-01 5.520839694601e-01 5.634025407619e-01 5.543043081894e-01 5.300526471603e-01 5.041194748443e-01 4.916535131670e-01 4.987983744747e-01 5.171430555187e-01 5.307038499862e-01 5.268082827120e-01 5.024229194548e-01 4.663718405564e-01 4.378250358179e-01 4.365251011962e-01 4.652070009846e-01 5.058670229340e-01 5.353715038828e-01 5.380700975021e-01 5.098048502738e-01 4.589911168638e-01 4.071826371101e-01 3.838755431516e-01 4.044138724159e-01 4.519833209233e-01 4.969660389541e-01 5.188210522610e-01 5.108494595896e-01 4.796831913045e-01 4.438006559649e-01 4.272211238937e-01 4.427288609502e-01 4.791279150736e-01 5.126681465274e-01 5.242858498047e-01 5.066354067743e-01 4.657072653539e-01 4.214617937477e-01 4.032334889937e-01 4.288318783392e-01 4.848746637281e-01 5.423758030780e-01 5.785546281041e-01 5.826291770019e-01 5.555459473016e-01 5.091830119836e-01 4.646166753181e-01 4.448995038678e-01 4.592095726282e-01 4.947939909771e-01 5.303112828733e-01 5.505949198677e-01 5.507727575836e-01 5.349722629840e-01 5.129493145470e-01 4.947903737681e-01 4.849663898108e-01 4.798232111888e-01 4.713825582271e-01 4.539055177020e-01 4.287212254204e-01 4.055521321288e-01 3.986270642681e-01 4.167245393916e-01
 6.204678175400e-01 6.208964692130e-01 6.213268763560e-01 6.216710853276e-01 6.218984619573e-01 6.220513943857e-01 6.222186911862e-01 6.224792763395e-01 6.228518114746e-01 6.232843546595e-01 6.236935904432e-01 6.240178136652e-01 6.242511999515e-01 6.244380273902e-01 6.246463906773e-01 6.249369169792e-01 6.253302032618e-01 6.257884992526e-01 6.262327279286e-01 6.265903115246e-01 6.268477961388e-01 6.270570118245e-01 6.273022201084e-01 6.276487575290e-01 6.281022431793e-01 6.286062860227e-01 6.290712290311e-01 6.294326059378e-01 6.296916386835e-01 6.299181979995e-01 6.302057035268e-01 6.306115303826e-01 6.311182595023e-01 6.316432650355e-01 6.320912944047e-01 6.324201777455e-01 6.326683592745e-01 6.329251615851e-01 6.332698849734e-01 6.337209030420e-01 6.342363014042e-01 6.347405814788e-01 6.351690717519e-01 6.355028013349e-01 6.357785874245e-01 6.360705550438e-01 6.364468285314e-01 6.369262241468e-01 6.374675631795e-01 6.379937794405e-01 6.384376647748e-01 6.387831221452e-01 6.390774981330e-01 6.394025374442e-01 6.398197052286e-01 6.403391465409e-01 6.409166889067e-01 6.414792342646e-01 6.419601964617e-01 6.423385871074e-01 6.426561111444e-01 6.430035376055e-01 6.434686213353e-01 6.440748365601e-01 6.447579405590e-01 6.453977565456e-01 6.458961403139e-01 6.462481865590e-01 6.465573695542e-01 6.469638738948e-01 6.475448240240e-01 6.482571168253e-01 6.489698697259e-01 6.495513358916e-01 6.499591146947e-01 6.502633803653e-01 6.505965958475e-01 6.510665849326e-01 6.516848684187e-01 6.523681754407e-01 6.529957881840e-01 6.534824660465e-01 6.538277203434e-01 6.541163260592e-01 6.544694303288e-01 6.549663465097e-01 6.555919041057e-01 6.562514413409e-01 6.568286172716e-01 6.572626051165e-01 6.575884799856e-01 6.579116251639e-01 6.583358624018e-01 6.588942664718e-01 6.595332796887e-01 6.601591646416e-01 6.606984151605e-01 6.611385995077e-01 6.615277009355e-01 6.619328010115e-01 6.624044864972e-01 6.629528898574e-01 6.635571169687e-01 6.641758927142e-01 6.647609334186e-01 6.652706942383e-01 6.656983348935e-01 6.660828110599e-01 6.665002217681e-01 6.670235266215e-01 6.676684864029e-01 6.683669558666e-01 6.689997764126e-01 6.694782425412e-01 6.698124186853e-01 6.701151417711e-01 6.705290625158e-01 6.711293971651e-01 6.718615469032e-01 6.725756413473e-01 6.731277761298e-01 6.734817873538e-01 6.737350016161e-01 6.740537953137e-01 6.745625303353e-01 6.752597316470e-01 6.760153622320e-01 6.766597339354e-01 6.770967006783e-01 6.773745623146e-01 6.776446282345e-01 6.780637193019e-01 6.786833070528e-01 6.794141598304e-01 6.800965871446e-01 6.806052713857e-01 6.809397504398e-01 6.812118495928e-01 6.815632995699e-01 6.820730335076e-01 6.827067608257e-01 6.833533110271e-01 6.839010617969e-01 6.843099901883e-01 6.846309351896e-01 6.849613814835e-01 6.853805282275e-01 6.859044857364e-01 6.864817262815e-01 6.870306807842e-01 6.874958084631e-01 6.878753072536e-01 6.882194869967e-01 6.885904694157e-01 6.890265711210e-01 6.895171021460e-01 6.900159703078e-01 6.904811890067e-01 6.908938405594e-01 6.912693788660e-01 6.916384114424e-01 6.920254313807e-01 6.924391033781e-01 6.928711717035e-01 6.933068879353e-01 6.937341136473e-01 6.941422433378e-01 6.945275517693e-01 6.948958235305e-01 6.952600851094e-01 6.956335774453e-01 6.960225238711e-01 6.964234157883e-01 6.968218409996e-01 6.972025510749e-01 6.975576537384e-01 6.978905542758e-01 6.982164877793e-01 6.985506946344e-01 6.989029673513e-01 6.992643039016e-01 6.996154913625e-01 6.999400100721e-01 7.002359151997e-01 7.005163555903e-01 7.008005390714e-01 7.010974625200e-01 7.013981070593e-01 7.016860620134e-01 7.019501993000e-01 7.021945548664e-01 7.024309329657e-01 7.026724386266e-01 7.029182758094e-01 7.031584307474e-01 7.033817691265e-01 7.035855411036e-01 7.037804372772e-01 7.039793318230e-01 7.041865888708e-01 7.043930224830e-01 7.045854608686e-01 7.047576407709e-01 7.049187928074e-01 7.050812087110e-01 7.052539881499e-01 7.054289783686e-01 7.055939430140e-01 7.057381531146e-01 7.058665642632e-01 7.059923640652e-01 7.061220162962e-01 7.062529354807e-01 7.063730990899e-01 7.064715171553e-01 7.065507813569e-01 7.066227224117e-01 7.066954649880e-01 7.067660601038e-01 7.068240256829e-01 7.068617208180e-01 7.068816842006e-01 7.068946322533e-01 7.069085659300e-01 7.069202964617e-01 7.069201332241e-01 7.069029503032e-01 7.068740418165e-01 7.068407077652e-01 7.068086719834e-01 7.067737469126e-01 7.067263247936e-01 7.066623966051e-01 7.065879251002e-01 7.065087417866e-01 7.064272654504e-01 7.063381346450e-01 7.062337764171e-01 7.061122355545e-01 7.059797280159e-01 7.058411604655e-01 7.056963390890e-01 7.055408159191e-01 7.053699281130e-01 7.051848315637e-01 7.049928437272e-01 7.047948153068e-01 7.045882751414e-01 7.043702109639e-01 7.041399130029e-01 7.038998804903e-01 7.036527132553e-01 7.033975352494e-01 7.031307637502e-01 7.028509582806e-01 7.025604723602e-01 7.022605877184e-01 7.019514904237e-01 7.016312655643e-01 7.012977051848e-01 7.009525389503e-01 7.005980428660e-01 7.002363867006e-01 6.998628240575e-01 6.994765674414e-01 6.990797773244e-01 6.986719929192e-01 6.982571931442e-01 6.978331332754e-01 6.973962848277e-01 6.969473435564e-01 6.964865355346e-01 6.960161722069e-01 6.955350256940e-01 6.950416847434e-01 6.945360371951e-01 6.940186220265e-01 6.934926668676e-01 6.929566437910e-01 6.924092763242e-01 6.918505528907e-01 6.912790443829e-01 6.906964845988e-01 6.901036257049e-01 6.895000479333e-01 6.888854754588e-01 6.882609025404e-01 6.876267285739e-01 6.869800668694e-01 6.863204577863e-01 6.856483424564e-01 6.849649107178e-01 6.842731251638e-01 6.835725653319e-01 6.828621349050e-01 6.821402701530e-01 6.814057836417e-01 6.806599203473e-01 6.799031044299e-01 6.791355758615e-01 6.783587777167e-01 6.775722225796e-01 6.767761331356e-01 6.759688827844e-01 6.751495105853e-01 6.743190940292e-01 6.734778550840e-01 6.726279102773e-01 6.717684495317e-01 6.709000777253e-01 6.700205666189e-01 6.691299015070e-01 6.682290995929e-01 6.673174529244e-01 6.663972129164e-01 6.654686886222e-01 6.645312809019e-01 6.635835251658e-01 6.626246783394e-01 6.616552547334e-01 6.606783174150e-01 6.596932868418e-01 6.586994969904e-01 6.576962117649e-01 6.566832263806e-01 6.556599763575e-01 6.546271354819e-01 6.535870799292e-01 6.525390192071e-01 6.514826875946e-01 6.504178256098e-01 6.493435423394e-01 6.482602851210e-01 6.471686721668e-01 6.460706671854e-01 6.449646028469e-01 6.438517556293e-01 6.427300444474e-01 6.415996600174e-01 6.404619913219e-01 6.393169022356e-01 6.381667391002e-01 6.370096406897e-01 6.358457691231e-01 6.346747953703e-01 6.334961846392e-01 6.323117861714e-01 6.311224621201e-01 6.299281035669e-01 6.287290288576e-01 6.275225074162e-01 6.263116333517e-01 6.250949126330e-01 6.238742118986e-01 6.226500488265e-01 6.214223683698e-01 6.201889409212e-01 6.189520126559e-01 6.177100955200e-01 6.164660033442e-01 6.152198390201e-01 6.139700752203e-01 6.127169494659e-01 6.114606235002e-01 6.102008614311e-01 6.089406142464e-01 6.076779399433e-01 6.064146036828e-01 6.051490178217e-01 6.038810664373e-01 6.026125466292e-01 6.013431867096e-01 6.000742795040e-01 5.988059228344e-01 5.975365572718e-01 5.962683202884e-01 5.950004828726e-01 5.937348145485e-01 5.924706036406e-01 5.912074534576e-01 5.899462255998e-01 5.886871907351e-01 5.874311142347e-01 5.861790217416e-01 5.849296905393e-01 5.836830872736e-01 5.824401045621e-01 5.812012951752e-01 5.799666595572e-01 5.787378643653e-01 5.775142086540e-01 5.762956181522e-01 5.750830984018e-01 5.738756139405e-01 5.726750699435e-01 5.714819469472e-01 5.702958862366e-01 5.691176049647e-01 5.679474106649e-01 5.667846215141e-01 5.656306936104e-01 5.644856965423e-01 5.633506006804e-01 5.622255681360e-01 5.611099637658e-01 5.600055999419e-01 5.589120408416e-01 5.578280931535e-01 5.567567733070e-01 5.556979953466e-01 5.546513039255e-01 5.536167558252e-01 5.525962933494e-01 5.515884825670e-01 5.505941510229e-01 5.496143705741e-01 5.486494696718e-01 5.476993493049e-01 5.467644734953e-01 5.458458016710e-01 5.449429083087e-01 5.440559434986e-01 5.431857112349e-01 5.423334996327e-01 5.414981369744e-01 5.406806664216e-01 5.398821039605e-01 5.391012192842e-01 5.383391896194e-01 5.375966688064e-01 5.368739427476e-01 5.361715006882e-01 5.354884679393e-01 5.348262840363e-01 5.341853762354e-01 5.335647913334e-01 5.329665569619e-01 5.323903367909e-01 5.318358453952e-01 5.313035871195e-01 5.307937212373e-01 5.303062222138e-01 5.298425832317e-01 5.294029537042e-01 5.289861835267e-01 5.285948245446e-01 5.282256322803e-01 5.278811517353e-01 5.275622362230e-01 5.272680971039e-01 5.269989125712e-01 5.267553533824e-01 5.265370199961e-01 5.263441493551e-01 5.261768950202e-01 5.260365671143e-01 5.259220823063e-01 5.258335142072e-01 5.257712154219e-01 5.257355688996e-01 5.257268544048e-01 5.257438380082e-01 5.257882184839e-01 5.258600408766e-01 5.259576817385e-01 5.260822376806e-01 5.262345422046e-01 5.264131183475e-01 5.266195807989e-01 5.268514184469e-01 5.271105528692e-01 5.273969734558e-01 5.277097966586e-01 5.280499756538e-01 5.284163572111e-01 5.288093625277e-01 5.292289448058e-01 5.296739239724e-01 5.301464363156e-01 5.306452525350e-01 5.311691684022e-01 5.317198992466e-01 5.322953564008e-01 5.328965489714e-01 5.335239281479e-01 5.341759280727e-01 5.348522523769e-01 5.355539740733e-01 5.362794205524e-01 5.370289137317e-01 5.378030150596e-01 5.385992286131e-01 5.394196051120e-01 5.402631297014e-01 5.411283775176e-01 5.420168921511e-01 5.429273021432e-01 5.438591654394e-01 5.448129597894e-01 5.457863814705e-01 5.467819880980e-01 5.477979294505e-01 5.488323747952e-01 5.498871296600e-01 5.509610709721e-01 5.520525083690e-01 5.531633584264e-01 5.542911385620e-01 5.554362683482e-01 5.565990061174e-01 5.577770925249e-01 5.589719188812e-01 5.601813791330e-01 5.614073822496e-01 5.626472950318e-01 5.639011621241e-01 5.651689054486e-01 5.664498108853e-01 5.677427357823e-01 5.690481438501e-01 5.703646454186e-01 5.716930055458e-01 5.730317629262e-01 5.743799139597e-01 5.757383648670e-01 5.771058495963e-01 5.784810444022e-01 5.798652353327e-01 5.812565888322e-01 5.826541795471e-01 5.840588873428e-01 5.854686548535e-01 5.868846975179e-01 5.883049546205e-01 5.897298825657e-01 5.911581749167e-01 5.925894101789e-01 5.940236246831e-01 5.954595302210e-01 5.968972145754e-01 5.983355982280e-01 5.997748759443e-01 6.012139477966e-01 6.026523125226e-01 6.040885264760e-01 6.055242624477e-01 6.069577933586e-01 6.083878673743e-01 6.098146844892e-01 6.112377024541e-01 6.126565515743e-01 6.140700480886e-01 6.154780704642e-01 6.168800475162e-01 6.182756569007e-01 6.196643285563e-01 6.210445717218e-01 6.224179403279e-01 6.237818236242e-01 6.251374944055e-01 6.264826327188e-01 6.278178650746e-01 6.291431711882e-01 6.304556934223e-01 6.317585974184e-01 6.330486369829e-01 6.343263228399e-01 6.355905835168e-01 6.368411790461e-01 6.380793541827e-01 6.393014636910e-01 6.405098104668e-01 6.417025901201e-01 6.428794138726e-01 6.440398469812e-01 6.451829125141e-01 6.463100336223e-01 6.474200070068e-01 6.485113210511e-01 6.495836876024e-01 6.506384188383e-01 6.516739633938e-01 6.526894651512e-01 6.536844256825e-01 6.546603300861e-01 6.556156556806e-01 6.565487503401e-01 6.574617644687e-01 6.583521963431e-01 6.592209642752e-01 6.600672109909e-01 6.608900727382e-01 6.616914057866e-01 6.624680963032e-01 6.632218466254e-01 6.639512918166e-01 6.646565614456e-01 6.653375165665e-01 6.659938797049e-01 6.666250134161e-01 6.672308696039e-01 6.678106133054e-01 6.683654363583e-01 6.688936307520e-01 6.693962423501e-01 6.698719013920e-01 6.703220422989e-01 6.707448338661e-01 6.711408634325e-01 6.715098025873e-01 6.718514702117e-01 6.721657633093e-01 6.724526588014e-01 6.727125331683e-01 6.729447556511e-01 6.731491191195e-01 6.733255514971e-01 6.734739723125e-01 6.735948414124e-01 6.736874809576e-01 6.737531345252e-01 6.737894882447e-01 6.737990775564e-01 6.737804906610e-01 6.737342313952e-01 6.736602433031e-01 6.735581761054e-01 6.734280732298e-01 6.732714982217e-01 6.730865763817e-01 6.728749332545e-01 6.726364372163e-01 6.723705013373e-01 6.720780018678e-01 6.717593214288e-01 6.714131452964e-01 6.710416085523e-01 6.706436590530e-01 6.702208972827e-01 6.697730155578e-01 6.692999196590e-01 6.688010471626e-01 6.682788472913e-01 6.677328862450e-01 6.671621105716e-01 6.665690002442e-01 6.659528237165e-01 6.653141149951e-01 6.646537024768e-01 6.639716355754e-01 6.632689130018e-01 6.625451533266e-01 6.618025937480e-01 6.610397762313e-01 6.602580258851e-01 6.594583738054e-01 6.586414197169e-01 6.578071730349e-01 6.569565956779e-01 6.560905195352e-01 6.552097080185e-01 6.543142636509e-01 6.534056567158e-01 6.524832989951e-01 6.515500584848e-01 6.506054743135e-01 6.496499033548e-01 6.486854881874e-01 6.477119787043e-01 6.467307439642e-01 6.457422341393e-01 6.447487650825e-01 6.437493069929e-01 6.427454152868e-01 6.417386881449e-01 6.407309043705e-01 6.397198545828e-01 6.387092054665e-01 6.376989202681e-01 6.366915863100e-01 6.356870092273e-01 6.346852565222e-01 6.336893769209e-01 6.326995443428e-01 6.317166471036e-01 6.307427571143e-01 6.297771819382e-01 6.288232059470e-01 6.278805172876e-01 6.269508878491e-01 6.260346049158e-01 6.251331227632e-01 6.242493511205e-01 6.233826574413e-01 6.225339762161e-01 6.217055026119e-01 6.208970081304e-01 6.201120520087e-01 6.193495910252e-01 6.186113370050e-01 6.178997283134e-01 6.172130773294e-01 6.165560631050e-01 6.159267568407e-01 6.153278452983e-01 6.147598075797e-01 6.142234181501e-01 6.137212056834e-01 6.132516462790e-01 6.128187546206e-01 6.124208789395e-01 6.120609139306e-01 6.117392239223e-01 6.114542170216e-01 6.112116123946e-01 6.110077710082e-01 6.108459093890e-01 6.107267742341e-01 6.106490088280e-01 6.106174382889e-01 6.106263377757e-01 6.106830925327e-01 6.107832200577e-01 6.109297602895e-01 6.111228406036e-01 6.113606578413e-01 6.116488200821e-01 6.119803769468e-01 6.123623939018e-01 6.127907660269e-01 6.132665408908e-01 6.137922107237e-01 6.143631124588e-01 6.149853945170e-01 6.156526602715e-01 6.163696331707e-01 6.171329329449e-01 6.179427149876e-01 6.188026447811e-01 6.197058663987e-01 6.206578092254e-01 6.216527489487e-01 6.226948305228e-01 6.237821399782e-01 6.249102737093e-01 6.260861819104e-01 6.273000959887e-01 6.285596719233e-01 6.298566195347e-01 6.311951214501e-01 6.325738222517e-01 6.339874183187e-01 6.354419449127e-01 6.369271805980e-01 6.384515532911e-01 6.400069609639e-01 6.415939737906e-01 6.432145097733e-01 6.448605762240e-01 6.465399403189e-01 6.482410573371e-01 6.499714875930e-01 6.517234794545e-01 6.534982436398e-01 6.552960903327e-01 6.571088896506e-01 6.589448571907e-01 6.607912328001e-01 6.626567402008e-01 6.645331252692e-01 6.664194472178e-01 6.683190271064e-01 6.702212110594e-01 6.721357152074e-01 6.740484814566e-01 6.759682963335e-01 6.778878329672e-01 6.798039969468e-01 6.817228762077e-01 6.836307337449e-01 6.855398977415e-01 6.874339620316e-01 6.893234464344e-01 6.911997217010e-01 6.930600154298e-01 6.949113662450e-01 6.967381959981e-01 6.985544796498e-01 7.003430022059e-01 7.021146002023e-01 7.038618001173e-01 7.055795221208e-01 7.072768752525e-01 7.089370856503e-01 7.105754572061e-01 7.121745205565e-01 7.137430131700e-01 7.152765021934e-01 7.167683729289e-01 7.182293136512e-01 7.196404067699e-01 7.210181440098e-01 7.223458959500e-01 7.236321430145e-01 7.248725843754e-01 7.260601073613e-01 7.272059788054e-01 7.282923363893e-01 7.293349785117e-01 7.303173373035e-01 7.312488444166e-01 7.321244058154e-01 7.329382398419e-01 7.337002535008e-01 7.343949425707e-01 7.350362407289e-01 7.356093686253e-01 7.361226399710e-01 7.365716430859e-01 7.369522280474e-01 7.372731556879e-01 7.375187932793e-01 7.377055691859e-01 7.378164293210e-01 7.378626067352e-01 7.378375581655e-01 7.377398789795e-01 7.375762567700e-01 7.373326737937e-01 7.370254310524e-01 7.366385455323e-01 7.361832443542e-01 7.356528521722e-01 7.350472354009e-01 7.343726482436e-01 7.336175067053e-01 7.327960970494e-01 7.318943631351e-01 7.309235149562e-01 7.298774949486e-01 7.287569971507e-01 7.275679304842e-01 7.263006739102e-01 7.249684277570e-01 7.235588972412e-01 7.220834477176e-01 7.205362676651e-01 7.189195147521e-01 7.172378100881e-01 7.154850297324e-01 7.136728555197e-01 7.117904510427e-01 7.098501220257e-01 7.078467070474e-01 7.057827032132e-01 7.036639558146e-01 7.014850820190e-01 6.992574152144e-01 6.969725868704e-01 6.946421690624e-01 6.922630175496e-01 6.898379735404e-01 6.873723690071e-01 6.848643793382e-01 6.823246228807e-01 6.797451944886e-01 6.771397311889e-01 6.745038930408e-01 6.718443810075e-01 6.691666446565e-01 6.664676413007e-01 6.637595966165e-01 6.610381577890e-01 6.583137158802e-01 6.555856894124e-01 6.528615782242e-01 6.501443176768e-01 6.474362823687e-01 6.447458606725e-01 6.420731104355e-01 6.394281451597e-01 6.368093767795e-01 6.342272095676e-01 6.316815888060e-01 6.291799232812e-01 6.267275023709e-01 6.243262758721e-01 6.219853196583e-01 6.197040789670e-01 6.174922511494e-01 6.153515340263e-01 6.132874021933e-01 6.113044233307e-01 6.094048230255e-01 6.075973563462e-01 6.058800288146e-01 6.042621206354e-01 6.027432297870e-01 6.013287119943e-01 6.000232414667e-01 5.988252612989e-01 5.977424008259e-01 5.967722784333e-01 5.959203875003e-01 5.951854002996e-01 5.945717899720e-01 5.940782800677e-01 5.937035647199e-01 5.934532568822e-01 5.933195889603e-01 5.933091206934e-01 5.934147397487e-01 5.936378184756e-01 5.939767430867e-01 5.944261995036e-01 5.949879088167e-01 5.956520457030e-01 5.964223303523e-01 5.972881745183e-01 5.982493968978e-01 5.992986530601e-01 6.004318268298e-01 6.016453249830e-01 6.029273554560e-01 6.042786145602e-01 6.056867573414e-01 6.071500039212e-01 6.086586596879e-01 6.102043937704e-01 6.117847401143e-01 6.133857676696e-01 6.150074160771e-01 6.166334081113e-01 6.182635764858e-01 6.198855945893e-01 6.214924691654e-01 6.230785495737e-01 6.246305500143e-01 6.261481026888e-01 6.276159066797e-01 6.290324996148e-01 6.303856138789e-01 6.316689807214e-01 6.328795193828e-01 6.340014861631e-01 6.350382262855e-01 6.359725856180e-01 6.368063412859e-01 6.375290422552e-01 6.381349950628e-01 6.386217160205e-01 6.389754761770e-01 6.392023203698e-01 6.392863768577e-01 6.392317659195e-01 6.390306784883e-01 6.386767972533e-01 6.381733679918e-01 6.375084278409e-01 6.366897338791e-01 6.357043760368e-01 6.345590109240e-01 6.332480227127e-01 6.317699442545e-01 6.301295029197e-01 6.283179867295e-01 6.263470580634e-01 6.242059850988e-01 6.219047775167e-01 6.194429612814e-01 6.168190594115e-01 6.140436556393e-01 6.111110541647e-01 6.080355287450e-01 6.048123318284e-01 6.014521997014e-01 5.979590582559e-01 5.943370121632e-01 5.905979010204e-01 5.867413466199e-01 5.827835037668e-01 5.787258074469e-01 5.745812377687e-01 5.703565842037e-01 5.660604429143e-01 5.617076597098e-01 5.573027562406e-01 5.528630463241e-01 5.483926796391e-01 5.439108052719e-01 5.394238226582e-01 5.349472469810e-01 5.304941028952e-01 5.260729397794e-01 5.217030628870e-01 5.173915099366e-01 5.131587560343e-01 5.090088775192e-01 5.049626146278e-01 5.010298399087e-01 4.972212795149e-01 4.935556074584e-01 4.900348405585e-01 4.866815025701e-01 4.834954527404e-01 4.804963135543e-01 4.776891498860e-01 4.750796995270e-01 4.726823985080e-01 4.704959355485e-01 4.685340706867e-01 4.667923790591e-01 4.652814874427e-01 4.639992019443e-01 4.629459301226e-01 4.621243622354e-01 4.615264722082e-01 4.611557244133e-01 4.610011179812e-01 4.610623876762e-01 4.613279832135e-01 4.617924048517e-01 4.624470090864e-01 4.632784091710e-01 4.642803250124e-01 4.654341308663e-01 4.667356301292e-01 4.681621693081e-01 4.697082086907e-01 4.713553706938e-01 4.730862937813e-01 4.748939243429e-01 4.767525190891e-01 4.786574061543e-01 4.805838016388e-01 4.825228642921e-01 4.844563975312e-01 4.863662697757e-01 4.882469324058e-01 4.900709264265e-01 4.918338751842e-01 4.935160431423e-01 4.951045892418e-01 4.965883614660e-01 4.979495526687e-01 4.991821090527e-01 5.002671340510e-01 5.011976675840e-01 5.019605864970e-01 5.025465854110e-01 5.029461643991e-01 5.031494202552e-01 5.031482152908e-01 5.029348090393e-01 5.025035303447e-01 5.018475823865e-01 5.009638543752e-01 4.998443309697e-01 4.984909232303e-01 4.968976996003e-01 4.950654207396e-01 4.929966269510e-01 4.906871520431e-01 4.881469664117e-01 4.853724579623e-01 4.823770809546e-01 4.791624635791e-01 4.757387329780e-01 4.721185356646e-01 4.683084562286e-01 4.643302142984e-01 4.601913577726e-01 4.559157444898e-01 4.515180750280e-01 4.470235131433e-01 4.424537613012e-01 4.378335204025e-01 4.331947775881e-01 4.285581714969e-01 4.239665086426e-01 4.194405687171e-01 4.150239831225e-01 4.107490470739e-01 4.066504739213e-01 4.027742422397e-01 3.991456142759e-01 3.958150101998e-01 3.928097059355e-01 3.901709409183e-01 3.879311034252e-01 3.861189019001e-01 3.847673916826e-01 3.838920510681e-01 3.835232549618e-01 3.836632163423e-01 3.843311352471e-01 3.855234372352e-01 3.872381771188e-01 3.894706091347e-01 3.921995946240e-01 3.954149949177e-01 3.990816063829e-01 4.031779489838e-01 4.076667864744e-01 4.125115327331e-01 4.176763434356e-01 4.231117437577e-01 4.287861937551e-01 4.346425366121e-01 4.406463508747e-01 4.467451068368e-01 4.528977994814e-01 4.590618086393e-01 4.651864603586e-01 4.712398019360e-01 4.771709927156e-01 4.829474967981e-01 4.885289750423e-01 4.938804970938e-01 4.989680193653e-01 5.037577923753e-01 5.082255105192e-01 5.123354468283e-01 5.160737827248e-01 5.194057764430e-01 5.223211753536e-01 5.248013628238e-01 5.268256728353e-01 5.283933278826e-01 5.294853965355e-01 5.301077501881e-01 5.302509277015e-01 5.299211829804e-01 5.291269140721e-01 5.278727349931e-01 5.261815652010e-01 5.240614599738e-01 5.215483027942e-01 5.186610565272e-01 5.154375839273e-01 5.119179989869e-01 5.081399443677e-01 5.041609154669e-01 5.000254416345e-01 4.958019341426e-01 4.915468269170e-01 4.873317872714e-01 4.832293611401e-01 4.793073525210e-01 4.756531237005e-01 4.723307264298e-01 4.694231272972e-01 4.670016036476e-01 4.651306210620e-01 4.638761850515e-01 4.632841337015e-01 4.634050091147e-01 4.642598436705e-01 4.658713699148e-01 4.682387837264e-01 4.713493140659e-01 4.751802119078e-01 4.796827767455e-01 4.848113606211e-01 4.904949906115e-01 4.966598418159e-01 5.032222042854e-01 5.100923084890e-01 5.171752764542e-01 5.243718872767e-01 5.315899570396e-01 5.387227924391e-01 5.456815435205e-01 5.523703987128e-01 5.586989794159e-01 5.645892783853e-01 5.699553957696e-01 5.747345480585e-01 5.788570300894e-01 5.822695640504e-01 5.849262500525e-01 5.867861231604e-01 5.878239850027e-01 5.880166674865e-01 5.873613333661e-01 5.858566579675e-01 5.835179143624e-01 5.803701865171e-01 5.764491997278e-01 5.718060630200e-01 5.664972625527e-01 5.606014840635e-01 5.541966728353e-01 5.473828417001e-01 5.402688146323e-01 5.329681251258e-01 5.256117607296e-01 5.183304252214e-01 5.112687521693e-01 5.045628339764e-01 4.983620074708e-01 4.928015456131e-01 4.880086983426e-01 4.841100181313e-01 4.811932999765e-01 4.793494117627e-01 4.786246090158e-01 4.790494809792e-01 4.806220425202e-01 4.833077828148e-01 4.870577321625e-01 4.917778346311e-01 4.973765456637e-01 5.037262329012e-01 5.106978852908e-01 5.181508252406e-01 5.259370637188e-01 5.339192513903e-01 5.419432693709e-01 5.498827706887e-01 5.575976924778e-01 5.649716880146e-01 5.718884564269e-01 5.782447936795e-01 5.839563892398e-01 5.889353096203e-01 5.931258038995e-01 5.964661213380e-01 5.989214792127e-01 6.004641918843e-01 6.010824954051e-01 6.007815948418e-01 5.995729632010e-01 5.974991140160e-01 5.945976350429e-01 5.909403806430e-01 5.866010931396e-01 5.816722061103e-01 5.762668539961e-01 5.704946550223e-01 5.644968050233e-01 5.583990409672e-01 5.523562716304e-01 5.465055837000e-01 5.409906526977e-01 5.359494722997e-01 5.314942089501e-01 5.277408833425e-01 5.247527729169e-01 5.225997076569e-01 5.212936624465e-01 5.208297880954e-01 5.211756454951e-01 5.222507560154e-01 5.239791086814e-01 5.262289389198e-01 5.288875111773e-01 5.318046326828e-01 5.348395258301e-01 5.378554921612e-01 5.407043366922e-01 5.432750474676e-01 5.454371348163e-01 5.471056954099e-01 5.481890721402e-01 5.486237776432e-01 5.483664546546e-01 5.473744581979e-01 5.456449877877e-01 5.431603811857e-01 5.399469061745e-01 5.360167579428e-01 5.314034364057e-01 5.261565320175e-01 5.203153407689e-01 5.139523505409e-01 5.071256402495e-01 4.999213421134e-01 4.924278211421e-01 4.847505516666e-01 4.770130064160e-01 4.693510086675e-01 4.619283605489e-01 4.549146037243e-01 4.485125237363e-01 4.429191226505e-01 4.383524689526e-01 4.350126614969e-01 4.330830692323e-01 4.327185777233e-01 4.340100351208e-01 4.370051785927e-01 4.416618212286e-01 4.478824074358e-01 4.554877861404e-01 4.642470396583e-01 4.738826515300e-01 4.840790971031e-01 4.945189216702e-01 5.048716643512e-01 5.148357170128e-01 5.241211973792e-01 5.324862414749e-01 5.397279489742e-01 5.456897866347e-01 5.502791075337e-01 5.525010301842e-01 5.532416067401e-01 5.529134517738e-01 5.520198428996e-01 5.509852802070e-01 5.499983001618e-01 5.489675148083e-01 5.475986972042e-01 5.455439336890e-01 5.425703767762e-01 5.386997021588e-01 5.342397367755e-01 5.296761696282e-01 5.255287170506e-01 5.221542879012e-01 5.196087949032e-01 5.176356000870e-01 5.157826500456e-01 5.135788294343e-01 5.107115453310e-01 5.071622024714e-01 5.031860647310e-01 4.992035060795e-01 4.956280064817e-01 4.926932981489e-01 4.903513265439e-01 4.883219523145e-01 4.862317572320e-01 4.838038373686e-01 4.810268579602e-01 4.782263093559e-01 4.759767361054e-01 4.749406566692e-01 4.756421083898e-01 4.782731140273e-01 4.826474895610e-01 4.883058991323e-01 4.946966415307e-01 5.013907233718e-01 5.082219100562e-01 5.152668664188e-01 5.227378137865e-01 5.308102577576e-01 5.394412256363e-01 5.482921419750e-01 5.567784599419e-01 5.642196921427e-01 5.700170721104e-01 5.738314445439e-01 5.756665657527e-01 5.758230780075e-01 5.747843644852e-01 5.730500480016e-01 5.709470760128e-01 5.685447147662e-01 5.656833179684e-01 5.620798917855e-01 5.575072478377e-01 5.519509673831e-01 5.456753652541e-01 5.391701290384e-01 5.330168869795e-01 5.276847098977e-01 5.233493276134e-01 5.198317427181e-01 5.166802039788e-01 5.133334954337e-01 5.093558472033e-01 5.046061558599e-01 4.992831153208e-01 4.938569112677e-01 4.888984178738e-01 4.848526751243e-01 4.818653863143e-01 4.797591433887e-01 4.781169144028e-01 4.764875954637e-01 4.746119150569e-01 4.725465210548e-01 4.706702605171e-01 4.695726703774e-01 4.698374228160e-01 4.718193899578e-01 4.755387493798e-01 4.806931893731e-01 4.867961404603e-01 4.933908268873e-01 5.001874860356e-01 5.070866649520e-01 5.141065277157e-01 5.212215107017e-01 5.282060324205e-01 5.345960958478e-01 5.398129837269e-01 5.434319934011e-01 5.452587718184e-01 5.324083840756e-01 4.976282445372e-01 4.608415573860e-01 4.467753325487e-01 4.671317901615e-01 5.087001371727e-01 5.466559089727e-01 5.619275760013e-01 5.475427223637e-01 5.096701645636e-01 4.670599861209e-01 4.453912846859e-01 4.599509076704e-01 5.001743661765e-01 5.407367007981e-01 5.606564837993e-01 5.507886009219e-01 5.147268281789e-01 4.681584202840e-01 4.352112235325e-01 4.351791442681e-01 4.650029471488e-01 5.030419778690e-01 5.284090971650e-01 5.311668700809e-01 5.135950020074e-01 4.882298883539e-01 4.722992288992e-01 4.769623244721e-01 4.982763275824e-01 5.213702681988e-01 5.322053179961e-01 5.252248348172e-01 5.054669750320e-01 4.866254740159e-01 4.838804318557e-01 5.024590476223e-01 5.329326510921e-01 5.592377274696e-01 5.691468839941e-01 5.595221544337e-01 5.371853924504e-01 5.163211260080e-01 5.108129373016e-01 5.237603860609e-01 5.444027582709e-01 5.565362135701e-01 5.485915852675e-01 5.190933990501e-01 4.786728629262e-01 4.483614623361e-01 4.487193416752e-01 4.810452060240e-01 5.251587350712e-01 5.568822669454e-01 5.605314205943e-01 5.323524208606e-01 4.812215428488e-01 4.287390418264e-01 4.036148314830e-01 4.207750416459e-01 4.645031539096e-01 5.060544486542e-01 5.251008800690e-01 5.152030236608e-01 4.835780803561e-01 4.494197827115e-01 4.366716486114e-01 4.564184342850e-01 4.956497756812e-01 5.301863949269e-01 5.412288579347e-01 5.216687174524e-01 4.775227655819e-01 4.286488473006e-01 4.049332214038e-01 4.262373356012e-01 4.806728077361e-01 5.389063747008e-01 5.775362657355e-01 5.855402044860e-01 5.637633989238e-01 5.236352219591e-01 4.846992993608e-01 4.672334076588e-01 4.788685700996e-01 5.087988135335e-01 5.388018936501e-01 5.559129223746e-01 5.566249397239e-01 5.457786499164e-01 5.327065206118e-01 5.253348500144e-01 5.247760440350e-01 5.247067193945e-01 5.162728136962e-01 4.941146722415e-01 4.603927142103e-01 4.261443789675e-01 4.082359595556e-01 4.192434950208e-01
 6.154607494472e-01 6.158731254176e-01 6.162889921313e-01 6.166208681046e-01 6.168350520543e-01 6.169745037183e-01 6.171270118232e-01 6.173720168199e-01 6.177286260019e-01 6.181461239759e-01 6.185416644473e-01 6.188539738634e-01 6.190756597018e-01 6.192495883431e-01 6.194431862737e-01 6.197185833490e-01 6.200969192300e-01 6.205415771999e-01 6.209734488721e-01 6.213200373191e-01 6.215667141423e-01 6.217631142783e-01 6.219936828946e-01 6.223255639125e-01 6.227649166417e-01 6.232560385483e-01 6.237092523006e-01 6.240592854838e-01 6.243067784374e-01 6.245207618058e-01 6.247948712301e-01 6.251860887810e-01 6.256786249751e-01 6.261904904236e-01 6.266275981720e-01 6.269470913724e-01 6.271848425108e-01 6.274303209849e-01 6.277613156270e-01 6.281990653556e-01 6.287021640222e-01 6.291959007139e-01 6.296151057219e-01 6.299403200029e-01 6.302071977522e-01 6.304893461215e-01 6.308541107199e-01 6.313212143801e-01 6.318519298641e-01 6.323695802085e-01 6.328066276780e-01 6.331468655507e-01 6.334344097083e-01 6.337495859656e-01 6.341561804739e-01 6.346668056927e-01 6.352392142496e-01 6.357987388129e-01 6.362771636725e-01 6.366493789903e-01 6.369586985390e-01 6.372983777277e-01 6.377583377593e-01 6.383621706855e-01 6.390423875000e-01 6.396779409352e-01 6.401696813620e-01 6.405147676030e-01 6.408180815163e-01 6.412216495296e-01 6.417993008531e-01 6.425069714635e-01 6.432120362288e-01 6.437854877871e-01 6.441876035793e-01 6.444884284291e-01 6.448202339575e-01 6.452872094658e-01 6.458992229428e-01 6.465749383631e-01 6.471965803455e-01 6.476810247396e-01 6.480256390565e-01 6.483147969098e-01 6.486676095853e-01 6.491618940541e-01 6.497844570660e-01 6.504432732999e-01 6.510216230541e-01 6.514587254578e-01 6.517872763651e-01 6.521130618995e-01 6.525401625613e-01 6.531013349905e-01 6.537434357792e-01 6.543739678341e-01 6.549170282920e-01 6.553619832971e-01 6.557564918604e-01 6.561680107870e-01 6.566467018601e-01 6.572013043206e-01 6.578108085081e-01 6.584358871695e-01 6.590260412305e-01 6.595435703313e-01 6.599804303323e-01 6.603744568126e-01 6.608010777989e-01 6.613328503991e-01 6.619846887919e-01 6.626900937168e-01 6.633324365523e-01 6.638219943907e-01 6.641693240317e-01 6.644846705458e-01 6.649098949248e-01 6.655204966065e-01 6.662627757285e-01 6.669890537104e-01 6.675564850689e-01 6.679271336326e-01 6.681961704567e-01 6.685296472159e-01 6.690532374064e-01 6.697659472707e-01 6.705378809323e-01 6.711988238394e-01 6.716545563323e-01 6.719506178728e-01 6.722393119952e-01 6.726779656354e-01 6.733155671925e-01 6.740650577356e-01 6.747658540636e-01 6.752951289687e-01 6.756515497020e-01 6.759461191887e-01 6.763202328635e-01 6.768520380401e-01 6.775078423660e-01 6.781769775869e-01 6.787476530939e-01 6.791820271816e-01 6.795293415073e-01 6.798857840745e-01 6.803314375271e-01 6.808814635056e-01 6.814844084025e-01 6.820601912689e-01 6.825531736711e-01 6.829617810218e-01 6.833360102115e-01 6.837365819566e-01 6.842027619785e-01 6.847221841785e-01 6.852518959397e-01 6.857487309906e-01 6.861934925515e-01 6.866023630959e-01 6.870047581159e-01 6.874253321439e-01 6.878723720518e-01 6.883381268561e-01 6.888092179485e-01 6.892724256170e-01 6.897163687459e-01 6.901376290520e-01 6.905419715943e-01 6.909430350017e-01 6.913542625082e-01 6.917816417094e-01 6.922217188394e-01 6.926588933513e-01 6.930781178655e-01 6.934727543555e-01 6.938461680798e-01 6.942123133588e-01 6.945876697930e-01 6.949819318107e-01 6.953853585221e-01 6.957787920876e-01 6.961455158101e-01 6.964835901969e-01 6.968074594852e-01 6.971362927799e-01 6.974787438824e-01 6.978246277770e-01 6.981567647498e-01 6.984659845556e-01 6.987558241742e-01 6.990403445936e-01 6.993296260069e-01 6.996241048521e-01 6.999124218751e-01 7.001833429592e-01 7.004364486467e-01 7.006817755611e-01 7.009328290240e-01 7.011915508121e-01 7.014499978596e-01 7.016933788191e-01 7.019178825181e-01 7.021317886857e-01 7.023492092696e-01 7.025765860502e-01 7.028068972064e-01 7.030252032472e-01 7.032235733938e-01 7.034072045517e-01 7.035895718053e-01 7.037750847979e-01 7.039627040082e-01 7.041384838166e-01 7.042923660372e-01 7.044294088483e-01 7.045590023490e-01 7.046901229076e-01 7.048187512157e-01 7.049346551769e-01 7.050305539164e-01 7.051098192964e-01 7.051825966239e-01 7.052579364155e-01 7.053304336337e-01 7.053913025884e-01 7.054353193998e-01 7.054682017254e-01 7.054972342328e-01 7.055288322479e-01 7.055573984298e-01 7.055726986628e-01 7.055723134968e-01 7.055619075328e-01 7.055469541944e-01 7.055295846149e-01 7.055048769161e-01 7.054644338573e-01 7.054074642787e-01 7.053407315884e-01 7.052686028887e-01 7.051895843633e-01 7.050992005337e-01 7.049947271104e-01 7.048762413878e-01 7.047512051395e-01 7.046205510632e-01 7.044813522368e-01 7.043305061112e-01 7.041692445154e-01 7.039971900663e-01 7.038173841423e-01 7.036308529951e-01 7.034326222664e-01 7.032212566231e-01 7.029998802692e-01 7.027692065976e-01 7.025293702166e-01 7.022785304437e-01 7.020144700524e-01 7.017391669615e-01 7.014542944937e-01 7.011617970391e-01 7.008584375040e-01 7.005427043104e-01 7.002156603920e-01 6.998788616033e-01 6.995343889215e-01 6.991805940742e-01 6.988137888023e-01 6.984348804461e-01 6.980448956122e-01 6.976447853791e-01 6.972333572447e-01 6.968109543139e-01 6.963756409986e-01 6.959293172650e-01 6.954738360753e-01 6.950078104390e-01 6.945313554192e-01 6.940426695404e-01 6.935415707257e-01 6.930296460934e-01 6.925069208374e-01 6.919734408293e-01 6.914285145043e-01 6.908741067240e-01 6.903095266231e-01 6.897323996390e-01 6.891423904439e-01 6.885394852994e-01 6.879247566727e-01 6.873020364502e-01 6.866703650796e-01 6.860285892400e-01 6.853737852963e-01 6.847076584042e-01 6.840305188883e-01 6.833409774611e-01 6.826408620513e-01 6.819314501849e-01 6.812112187064e-01 6.804809749558e-01 6.797400145480e-01 6.789868119932e-01 6.782211259965e-01 6.774453280956e-01 6.766602955179e-01 6.758651171731e-01 6.750600150589e-01 6.742440013282e-01 6.734168865367e-01 6.725781223869e-01 6.717283389121e-01 6.708695002469e-01 6.700024666177e-01 6.691250962477e-01 6.682374836042e-01 6.673380884878e-01 6.664280564765e-01 6.655095782196e-01 6.645820039191e-01 6.636454023683e-01 6.626976548095e-01 6.617411260143e-01 6.607723386302e-01 6.597946927462e-01 6.588083294378e-01 6.578126882951e-01 6.568093655216e-01 6.557963259841e-01 6.547731782772e-01 6.537390820519e-01 6.526968620181e-01 6.516470194375e-01 6.505886064821e-01 6.495223458122e-01 6.484470714404e-01 6.473621602024e-01 6.462682369942e-01 6.451667569444e-01 6.440581389567e-01 6.429426607017e-01 6.418196449987e-01 6.406874138805e-01 6.395469280785e-01 6.383999809504e-01 6.372470936243e-01 6.360872076506e-01 6.349218188947e-01 6.337490887127e-01 6.325693720735e-01 6.313833507792e-01 6.301918466101e-01 6.289964813602e-01 6.277949511030e-01 6.265881662054e-01 6.253747571464e-01 6.241566006476e-01 6.229347273149e-01 6.217086506745e-01 6.204779345485e-01 6.192431528443e-01 6.180034022811e-01 6.167586529748e-01 6.155120074735e-01 6.142611398369e-01 6.130085545475e-01 6.117520918518e-01 6.104924847386e-01 6.092296756297e-01 6.079651288918e-01 6.066997674393e-01 6.054326320914e-01 6.041630199894e-01 6.028935898260e-01 6.016221173658e-01 6.003514150231e-01 5.990809468569e-01 5.978091235015e-01 5.965378363594e-01 5.952675212103e-01 5.939977540871e-01 5.927305287715e-01 5.914636600896e-01 5.901979952687e-01 5.889340776422e-01 5.876727443215e-01 5.864141890795e-01 5.851593741899e-01 5.839075140136e-01 5.826587842577e-01 5.814143152072e-01 5.801728827573e-01 5.789365900217e-01 5.777058891541e-01 5.764803269909e-01 5.752607890822e-01 5.740464381938e-01 5.728382655358e-01 5.716367857815e-01 5.704425010291e-01 5.692557625078e-01 5.680766313577e-01 5.669059755289e-01 5.657438335794e-01 5.645898735514e-01 5.634453304957e-01 5.623098288957e-01 5.611848460617e-01 5.600709374617e-01 5.589669607238e-01 5.578742275771e-01 5.567926206460e-01 5.557221827901e-01 5.546648536851e-01 5.536195283322e-01 5.525876895645e-01 5.515693245550e-01 5.505644471244e-01 5.495730166244e-01 5.485961699023e-01 5.476345752436e-01 5.466879807535e-01 5.457572733178e-01 5.448420792518e-01 5.439444592309e-01 5.430618356297e-01 5.421962287030e-01 5.413493334065e-01 5.405193232181e-01 5.397085358774e-01 5.389150759861e-01 5.381404963721e-01 5.373851759646e-01 5.366494781536e-01 5.359341995875e-01 5.352391989663e-01 5.345641253247e-01 5.339091809281e-01 5.332762823435e-01 5.326643981146e-01 5.320748919581e-01 5.315077590416e-01 5.309620994224e-01 5.304401774888e-01 5.299398682023e-01 5.294632239194e-01 5.290103021103e-01 5.285813231743e-01 5.281770676116e-01 5.277962603569e-01 5.274408868382e-01 5.271091260148e-01 5.268029873246e-01 5.265224227364e-01 5.262672275147e-01 5.260377274153e-01 5.258337464916e-01 5.256556987632e-01 5.255044042712e-01 5.253786176734e-01 5.252800418283e-01 5.252077945341e-01 5.251618086409e-01 5.251432919939e-01 5.251509603661e-01 5.251854915520e-01 5.252483368242e-01 5.253373553660e-01 5.254532594805e-01 5.255966827996e-01 5.257667015733e-01 5.259648403909e-01 5.261899840464e-01 5.264412897664e-01 5.267204625236e-01 5.270262284504e-01 5.273605155451e-01 5.277209078223e-01 5.281083017052e-01 5.285226779214e-01 5.289641014480e-01 5.294316380161e-01 5.299258362075e-01 5.304464731775e-01 5.309929208826e-01 5.315663208891e-01 5.321646831558e-01 5.327892626070e-01 5.334378928452e-01 5.341134123827e-01 5.348131887631e-01 5.355380934792e-01 5.362868563089e-01 5.370606046960e-01 5.378575164008e-01 5.386780405803e-01 5.395226539833e-01 5.403898366818e-01 5.412806436437e-01 5.421932228495e-01 5.431276185966e-01 5.440842871837e-01 5.450615941259e-01 5.460605142522e-01 5.470801846751e-01 5.481195943121e-01 5.491792191349e-01 5.502579362593e-01 5.513557867388e-01 5.524724969950e-01 5.536071824811e-01 5.547588942084e-01 5.559290325016e-01 5.571149153827e-01 5.583177165863e-01 5.595367993019e-01 5.607697828158e-01 5.620190547716e-01 5.632826858015e-01 5.645603195143e-01 5.658508382571e-01 5.671542373911e-01 5.684701637873e-01 5.697984616602e-01 5.711378609439e-01 5.724886936187e-01 5.738495288649e-01 5.752203957754e-01 5.766009254317e-01 5.779890626830e-01 5.793866520450e-01 5.807915481821e-01 5.822039012144e-01 5.836229120519e-01 5.850473709921e-01 5.864780563821e-01 5.879143019195e-01 5.893541030227e-01 5.907982994325e-01 5.922462171515e-01 5.936962624382e-01 5.951495876623e-01 5.966037897028e-01 5.980596760743e-01 5.995158846229e-01 6.009724030512e-01 6.024280550226e-01 6.038832870311e-01 6.053367442540e-01 6.067875814584e-01 6.082363258795e-01 6.096819603881e-01 6.111244220081e-01 6.125611342547e-01 6.139938731842e-01 6.154215853702e-01 6.168426792667e-01 6.182581786318e-01 6.196657929715e-01 6.210666272013e-01 6.224589810239e-01 6.238435479488e-01 6.252192247443e-01 6.265851261357e-01 6.279409469269e-01 6.292859182079e-01 6.306202695731e-01 6.319435137458e-01 6.332542965595e-01 6.345522154670e-01 6.358379170547e-01 6.371103846331e-01 6.383680032682e-01 6.396118427183e-01 6.408403371872e-01 6.420544784534e-01 6.432521137569e-01 6.444335236316e-01 6.455982709562e-01 6.467454117477e-01 6.478762675597e-01 6.489888027839e-01 6.500825782101e-01 6.511578787726e-01 6.522132714454e-01 6.532504741066e-01 6.542669258750e-01 6.552631169171e-01 6.562385382488e-01 6.571926735612e-01 6.581269751128e-01 6.590376547522e-01 6.599264660780e-01 6.607936614406e-01 6.616374184540e-01 6.624578440501e-01 6.632547000110e-01 6.640280557986e-01 6.647774758125e-01 6.655023489231e-01 6.662028153713e-01 6.668785373649e-01 6.675284614832e-01 6.681536786338e-01 6.687525532188e-01 6.693262886596e-01 6.698732340816e-01 6.703947570124e-01 6.708889934411e-01 6.713569831743e-01 6.717981669698e-01 6.722115852839e-01 6.725983901103e-01 6.729578871606e-01 6.732892652466e-01 6.735931619196e-01 6.738702284130e-01 6.741189071819e-01 6.743398895389e-01 6.745331676277e-01 6.746980651915e-01 6.748346921537e-01 6.749433944418e-01 6.750241227135e-01 6.750773193001e-01 6.751013524446e-01 6.750983737897e-01 6.750666283429e-01 6.750072098254e-01 6.749197932500e-01 6.748047730997e-01 6.746620262435e-01 6.744911442379e-01 6.742936812054e-01 6.740691182187e-01 6.738168929067e-01 6.735372570884e-01 6.732310156196e-01 6.728990641946e-01 6.725399213497e-01 6.721553057285e-01 6.717452254999e-01 6.713087259343e-01 6.708480170571e-01 6.703618452957e-01 6.698512595348e-01 6.693170183561e-01 6.687587258338e-01 6.681774632944e-01 6.675722117985e-01 6.669457172141e-01 6.662968772067e-01 6.656263245328e-01 6.649344148486e-01 6.642225026441e-01 6.634907193818e-01 6.627392399110e-01 6.619687549589e-01 6.611801196051e-01 6.603741223381e-01 6.595515233784e-01 6.587119369250e-01 6.578570863203e-01 6.569871096040e-01 6.561021454980e-01 6.552053746445e-01 6.542952269916e-01 6.533730734238e-01 6.524401219932e-01 6.514959781032e-01 6.505438046830e-01 6.495819893069e-01 6.486130273751e-01 6.476370180772e-01 6.466548176254e-01 6.456683906330e-01 6.446774292563e-01 6.436845887901e-01 6.426886332726e-01 6.416913173386e-01 6.406949225433e-01 6.396993429255e-01 6.387052184215e-01 6.377149817028e-01 6.367285542586e-01 6.357478689740e-01 6.347733940437e-01 6.338065028827e-01 6.328483190175e-01 6.318996789435e-01 6.309624174819e-01 6.300368774749e-01 6.291242305431e-01 6.282268007952e-01 6.273444620526e-01 6.264794121073e-01 6.256317043055e-01 6.248028261404e-01 6.239953032736e-01 6.232076298316e-01 6.224446533960e-01 6.217037748049e-01 6.209876536622e-01 6.202983331976e-01 6.196357841706e-01 6.190024602395e-01 6.183972201675e-01 6.178236805999e-01 6.172803388748e-01 6.167704463010e-01 6.162949690765e-01 6.158519655938e-01 6.154471621682e-01 6.150767690545e-01 6.147461725734e-01 6.144527633901e-01 6.141979884146e-01 6.139863569915e-01 6.138126489363e-01 6.136827086941e-01 6.135936133843e-01 6.135491444216e-01 6.135492929746e-01 6.135911940359e-01 6.136810834393e-01 6.138145830187e-01 6.139960031341e-01 6.142235306089e-01 6.144966325911e-01 6.148195382986e-01 6.151869689928e-01 6.156053506879e-01 6.160684449587e-01 6.165822220736e-01 6.171437026398e-01 6.177517211492e-01 6.184099729432e-01 6.191135006322e-01 6.198684502447e-01 6.206679120804e-01 6.215159723836e-01 6.224109563834e-01 6.233511683230e-01 6.243409422479e-01 6.253717610043e-01 6.264519745468e-01 6.275734792115e-01 6.287400814429e-01 6.299506175942e-01 6.312000985457e-01 6.324953142115e-01 6.338267662559e-01 6.352012133517e-01 6.366113415345e-01 6.380591568087e-01 6.395458256359e-01 6.410633696850e-01 6.426210281064e-01 6.442047876555e-01 6.458246371982e-01 6.474727516319e-01 6.491497995648e-01 6.508568153883e-01 6.525845971521e-01 6.543430795560e-01 6.561196303166e-01 6.579208843023e-01 6.597402154241e-01 6.615770319086e-01 6.634346301835e-01 6.653013192084e-01 6.671883143979e-01 6.690810405074e-01 6.709882021254e-01 6.729014433238e-01 6.748205035869e-01 6.767483730149e-01 6.786736396143e-01 6.806078262632e-01 6.825338695667e-01 6.844629091459e-01 6.863866189301e-01 6.883027214746e-01 6.902161930985e-01 6.921128761860e-01 6.940071033477e-01 6.958805559463e-01 6.977439198690e-01 6.995896982810e-01 7.014151044547e-01 7.032262950668e-01 7.050069481212e-01 7.067729687118e-01 7.085055410229e-01 7.102169469668e-01 7.118978769562e-01 7.135449971192e-01 7.151662149509e-01 7.167451539493e-01 7.182972372495e-01 7.198047082582e-01 7.212773680466e-01 7.227085929223e-01 7.240946372402e-01 7.254434219515e-01 7.267384697847e-01 7.279958883324e-01 7.291973490362e-01 7.303528705348e-01 7.314567968644e-01 7.325049018850e-01 7.335056365087e-01 7.344414583055e-01 7.353297144384e-01 7.361524750881e-01 7.369207232817e-01 7.376273933771e-01 7.382692093905e-01 7.388540755122e-01 7.393670776024e-01 7.398232950355e-01 7.402062363766e-01 7.405265368600e-01 7.407775315127e-01 7.409578960890e-01 7.410731431273e-01 7.411105261134e-01 7.410854691952e-01 7.409808856779e-01 7.408086408367e-01 7.405607158984e-01 7.402386895678e-01 7.398460026847e-01 7.393727518523e-01 7.388327569126e-01 7.382093405415e-01 7.375168214850e-01 7.367469377173e-01 7.359005138842e-01 7.349828315665e-01 7.339835982086e-01 7.329163239883e-01 7.317678599211e-01 7.305504590896e-01 7.292557621217e-01 7.278883382370e-01 7.264511428728e-01 7.249365517534e-01 7.233567131168e-01 7.217012407072e-01 7.199814293184e-01 7.181905259708e-01 7.163323235016e-01 7.144122814883e-01 7.124232076510e-01 7.103777919104e-01 7.082661967014e-01 7.060990061840e-01 7.038734444305e-01 7.015928553484e-01 6.992620161039e-01 6.968760928874e-01 6.944478853884e-01 6.919685017643e-01 6.894511112391e-01 6.868906083905e-01 6.842944253523e-01 6.816655342119e-01 6.790026801548e-01 6.763169540208e-01 6.736027833501e-01 6.708728701039e-01 6.681234962346e-01 6.653623967707e-01 6.625938158093e-01 6.598186988131e-01 6.570465426045e-01 6.542747341280e-01 6.515144344603e-01 6.487647360392e-01 6.460345065624e-01 6.433265475653e-01 6.406450123316e-01 6.379966127692e-01 6.353834042366e-01 6.328156209544e-01 6.302908007077e-01 6.278204353097e-01 6.254052592872e-01 6.230523309331e-01 6.207667720300e-01 6.185498766746e-01 6.164126282510e-01 6.143541344143e-01 6.123821633741e-01 6.104989178829e-01 6.087099019771e-01 6.070205263462e-01 6.054305210882e-01 6.039478970339e-01 6.025724118428e-01 6.013111521239e-01 6.001633795386e-01 5.991319160814e-01 5.982214617900e-01 5.974306239314e-01 5.967653860556e-01 5.962186158231e-01 5.958003247236e-01 5.955032407506e-01 5.953311371010e-01 5.952836551219e-01 5.953557507222e-01 5.955518280662e-01 5.958632776914e-01 5.962938023267e-01 5.968356445043e-01 5.974883190915e-01 5.982487410130e-01 5.991078744508e-01 6.000678994186e-01 6.011171824123e-01 6.022576301541e-01 6.034764441070e-01 6.047725219518e-01 6.061375218347e-01 6.075649889322e-01 6.090498672083e-01 6.105805556349e-01 6.121558964805e-01 6.137622841775e-01 6.153973369479e-01 6.170502386004e-01 6.187122263113e-01 6.203795453215e-01 6.220381772424e-01 6.236868610544e-01 6.253101031370e-01 6.269060916812e-01 6.284632154553e-01 6.299742014161e-01 6.314337355430e-01 6.328273672779e-01 6.341568806773e-01 6.354050262858e-01 6.365728823401e-01 6.376477368359e-01 6.386238147173e-01 6.394982006963e-01 6.402559667054e-01 6.409036444311e-01 6.414216623428e-01 6.418145629470e-01 6.420725361704e-01 6.421893268409e-01 6.421666827215e-01 6.419909706164e-01 6.416692441937e-01 6.411867397339e-01 6.405499666988e-01 6.397511760214e-01 6.387881206189e-01 6.376640257797e-01 6.363680416294e-01 6.349110248132e-01 6.332822064708e-01 6.314889356798e-01 6.295273423399e-01 6.273994412458e-01 6.251108204466e-01 6.226554578727e-01 6.200450917254e-01 6.172742191645e-01 6.143529401614e-01 6.112831849368e-01 6.080676363453e-01 6.047172385166e-01 6.012295029450e-01 5.976190034883e-01 5.938855485487e-01 5.900416360083e-01 5.860931346030e-01 5.820467254187e-01 5.779154741351e-01 5.737029202450e-01 5.694254948753e-01 5.650875501697e-01 5.607044307856e-01 5.562834723102e-01 5.518387769663e-01 5.473822338607e-01 5.429235160884e-01 5.384799487773e-01 5.340579891837e-01 5.296770553762e-01 5.253439149390e-01 5.210776297516e-01 5.168880098420e-01 5.127881282333e-01 5.087942815312e-01 5.049123173984e-01 5.011654425157e-01 4.975555258561e-01 4.941011863137e-01 4.908104123298e-01 4.876938571518e-01 4.847655677598e-01 4.820276406933e-01 4.794969436324e-01 4.771732297093e-01 4.750670078706e-01 4.731826274960e-01 4.715220757913e-01 4.700936309502e-01 4.688910749492e-01 4.679226166321e-01 4.671800485288e-01 4.666671157153e-01 4.663764663829e-01 4.663047404348e-01 4.664458875404e-01 4.667902509884e-01 4.673352772707e-01 4.680635982750e-01 4.689735212700e-01 4.700454641606e-01 4.712740037285e-01 4.726428538004e-01 4.741371586782e-01 4.757490875297e-01 4.774544200156e-01 4.792491829398e-01 4.811075846389e-01 4.830221881342e-01 4.849761616256e-01 4.869479220028e-01 4.889319641678e-01 4.909006377034e-01 4.928499681295e-01 4.947567566675e-01 4.966099514318e-01 4.983947209092e-01 5.000917642527e-01 5.016949034007e-01 5.031830424651e-01 5.045481183520e-01 5.057753410102e-01 5.068521605006e-01 5.077672741754e-01 5.085091935905e-01 5.090676635496e-01 5.094342967136e-01 5.095992763218e-01 5.095522328526e-01 5.092899949303e-01 5.088006716115e-01 5.080844288012e-01 5.071315027773e-01 5.059417539192e-01 5.045105013692e-01 5.028345141410e-01 5.009197030458e-01 4.987590249013e-01 4.963615854478e-01 4.937262472810e-01 4.908599003374e-01 4.877708183021e-01 4.844626958815e-01 4.809515352640e-01 4.772418496960e-01 4.733545192956e-01 4.692994732836e-01 4.650957585166e-01 4.607636174605e-01 4.563209304971e-01 4.517960365138e-01 4.472072942999e-01 4.425914448522e-01 4.379671876083e-01 4.333745628945e-01 4.288431794115e-01 4.244043776807e-01 4.201028503502e-01 4.159648722043e-01 4.120392825243e-01 4.083555862755e-01 4.049572342765e-01 4.018824269194e-01 3.991634127320e-01 3.968408311820e-01 3.949390278604e-01 3.934965795918e-01 3.925287284195e-01 3.920639536732e-01 3.921144234541e-01 3.926898532048e-01 3.937993081342e-01 3.954334296184e-01 3.975955631439e-01 4.002611552966e-01 4.034215705523e-01 4.070470311999e-01 4.111108566258e-01 4.155816938618e-01 4.204184474209e-01 4.255901174770e-01 4.310439550652e-01 4.367478958017e-01 4.426482156068e-01 4.487035998647e-01 4.548695229852e-01 4.610937418249e-01 4.673422202241e-01 4.735578322019e-01 4.797086251642e-01 4.857450664037e-01 4.916288356320e-01 4.973244631387e-01 5.027888249774e-01 5.079939089769e-01 5.128985076887e-01 5.174817547857e-01 5.217059959852e-01 5.255512435706e-01 5.289932574419e-01 5.320070876755e-01 5.345837784194e-01 5.366967669222e-01 5.383453915208e-01 5.395128892233e-01 5.401986115263e-01 5.404014101157e-01 5.401186918133e-01 5.393650240978e-01 5.381404838317e-01 5.364708495354e-01 5.343672383545e-01 5.318564016928e-01 5.289714985305e-01 5.257388968253e-01 5.222078167829e-01 5.184136819962e-01 5.144146554418e-01 5.102613355433e-01 5.060167169547e-01 5.017476041772e-01 4.975176960695e-01 4.934105362322e-01 4.894920063628e-01 4.858466469482e-01 4.825499202528e-01 4.796768297257e-01 4.773060697462e-01 4.754993675419e-01 4.743254778070e-01 4.738293190495e-01 4.740585461766e-01 4.750387965788e-01 4.767851603306e-01 4.793015444467e-01 4.825661877940e-01 4.865591087572e-01 4.912288942823e-01 4.965227504950e-01 5.023711560531e-01 5.086960913298e-01 5.154113966546e-01 5.224226118117e-01 5.296369596321e-01 5.369485800110e-01 5.442643373916e-01 5.514808069106e-01 5.584991069395e-01 5.652302772716e-01 5.715790408042e-01 5.774672883131e-01 5.828125382272e-01 5.875456108047e-01 5.916056190627e-01 5.949339289314e-01 5.974889753687e-01 5.992313258473e-01 6.001372469984e-01 6.001874196917e-01 5.993786280509e-01 5.977166874945e-01 5.952155912766e-01 5.919090832927e-01 5.878322059436e-01 5.830427903983e-01 5.776013007831e-01 5.715872819572e-01 5.650903694726e-01 5.582058860611e-01 5.510513332087e-01 5.437417753787e-01 5.364122418633e-01 5.291943571778e-01 5.222331774950e-01 5.156689099884e-01 5.096414772262e-01 5.042948223639e-01 4.997440963079e-01 4.961136186061e-01 4.934886336955e-01 4.919466748903e-01 4.915349936863e-01 4.922683047590e-01 4.941450462392e-01 4.971191924633e-01 5.011373305100e-01 5.061033511676e-01 5.119142499424e-01 5.184498030486e-01 5.255696249389e-01 5.331394963503e-01 5.410034752908e-01 5.490295186486e-01 5.570637094834e-01 5.649741855358e-01 5.726296191865e-01 5.799052917982e-01 5.866948702551e-01 5.928891248735e-01 5.984076321848e-01 6.031624222746e-01 6.070960195951e-01 6.101548243576e-01 6.122986811475e-01 6.135081448092e-01 6.137667599229e-01 6.130899549821e-01 6.114887750031e-01 6.090086218711e-01 6.056963320540e-01 6.016205147874e-01 5.968693351703e-01 5.915314595240e-01 5.857311244474e-01 5.795783487035e-01 5.732194471299e-01 5.667886293711e-01 5.604328397084e-01 5.543018603119e-01 5.485289702093e-01 5.432583865303e-01 5.385933447753e-01 5.346457911327e-01 5.314805271650e-01 5.291461667000e-01 5.276646033382e-01 5.270099088407e-01 5.271552030091e-01 5.280095854199e-01 5.294940301566e-01 5.314839327237e-01 5.338532985674e-01 5.364744074498e-01 5.391943018238e-01 5.418962996355e-01 5.444345696570e-01 5.467062175498e-01 5.485966671973e-01 5.500188721381e-01 5.509029417742e-01 5.511799581613e-01 5.508214116459e-01 5.497824140978e-01 5.480631845197e-01 5.456496080233e-01 5.425523232948e-01 5.387963278496e-01 5.343935044100e-01 5.293938677508e-01 5.238266052440e-01 5.177566650710e-01 5.112408765285e-01 5.043568085971e-01 4.971999230447e-01 4.898735971090e-01 4.825150242913e-01 4.752683230307e-01 4.683161233603e-01 4.618441201463e-01 4.560687898761e-01 4.512089787651e-01 4.474816692139e-01 4.450972475493e-01 4.442207554882e-01 4.449876629613e-01 4.474578607956e-01 4.516298625495e-01 4.574208460174e-01 4.646747052919e-01 4.731756436306e-01 4.826449238601e-01 4.927785029375e-01 5.032416879871e-01 5.137105623630e-01 5.238591678375e-01 5.333967573863e-01 5.420655682971e-01 5.496487253978e-01 5.559880142064e-01 5.596335589820e-01 5.618037407405e-01 5.628902459706e-01 5.633768693374e-01 5.636581043264e-01 5.638952268094e-01 5.639640266835e-01 5.635471175371e-01 5.622840796079e-01 5.599375322235e-01 5.565398131927e-01 5.524118919778e-01 5.480585723670e-01 5.440177285702e-01 5.406672335669e-01 5.380807829314e-01 5.360163874804e-01 5.340342643836e-01 5.316721371958e-01 5.286243253581e-01 5.248777904362e-01 5.206905362429e-01 5.164792728099e-01 5.126506619688e-01 5.094208311632e-01 5.067195365145e-01 5.042324268003e-01 5.015542117285e-01 4.983723113570e-01 4.946494375528e-01 4.906985415753e-01 4.871003663396e-01 4.845479633439e-01 4.836209185840e-01 4.845798478700e-01 4.873118604713e-01 4.914236769956e-01 4.964225740396e-01 5.019271068953e-01 5.078214055001e-01 5.142324666553e-01 5.214169427798e-01 5.295792028244e-01 5.386812103170e-01 5.483567969398e-01 5.579748490028e-01 5.667928115132e-01 5.741487962308e-01 5.796452254371e-01 5.832331356289e-01 5.851648920269e-01 5.858752401308e-01 5.858128836105e-01 5.852529254502e-01 5.842153636288e-01 5.825046185262e-01 5.798175419819e-01 5.759216235684e-01 5.708164800381e-01 5.647919919252e-01 5.583677329462e-01 5.521584944188e-01 5.466687259915e-01 5.421027108767e-01 5.383028763784e-01 5.348285091012e-01 5.311213783065e-01 5.267407943670e-01 5.215361531348e-01 5.156975753681e-01 5.096891842349e-01 5.040813020863e-01 4.993241453461e-01 4.955745896410e-01 4.926671545070e-01 4.901997258428e-01 4.877314370091e-01 4.850157287141e-01 4.821204267933e-01 4.794388905090e-01 4.775756308429e-01 4.771280767300e-01 4.784678977921e-01 4.816279762593e-01 4.863294647888e-01 4.921230851055e-01 4.986090919042e-01 5.055784228003e-01 5.130212493740e-01 5.210275017518e-01 5.296020948149e-01 5.384772127375e-01 5.470560540034e-01 5.545182539027e-01 5.599948348362e-01 5.624066143820e-01 5.434326387670e-01 5.036681465469e-01 4.658552087757e-01 4.557776384270e-01 4.822396861438e-01 5.280363346131e-01 5.670355992623e-01 5.808894700668e-01 5.640035483881e-01 5.240704739161e-01 4.811486261064e-01 4.611884685086e-01 4.780661160311e-01 5.196910459719e-01 5.605804326177e-01 5.803745410980e-01 5.706634852583e-01 5.355440026704e-01 4.904889138492e-01 4.580767631026e-01 4.555063808908e-01 4.798687239917e-01 5.117372456075e-01 5.321624110983e-01 5.324438359618e-01 5.156221288444e-01 4.942011962481e-01 4.837442066299e-01 4.923299907385e-01 5.139211705712e-01 5.340223788343e-01 5.403181312795e-01 5.291164144291e-01 5.070000996680e-01 4.884383674307e-01 4.878876202272e-01 5.084894428694e-01 5.391900635042e-01 5.639400458497e-01 5.717082303237e-01 5.610543677861e-01 5.404854049561e-01 5.249584700579e-01 5.269760210704e-01 5.464950148305e-01 5.703863443190e-01 5.821196527303e-01 5.710618588608e-01 5.371356350332e-01 4.925999111525e-01 4.601622993707e-01 4.612170595605e-01 4.960433484781e-01 5.427744064239e-01 5.763902616299e-01 5.812001790259e-01 5.538566436799e-01 5.037012608976e-01 4.522758873871e-01 4.270405869541e-01 4.416987279841e-01 4.814015070461e-01 5.187576049051e-01 5.340673560547e-01 5.213279275069e-01 4.883874787158e-01 4.551656703343e-01 4.456070126571e-01 4.692742326801e-01 5.115031857459e-01 5.476629051074e-01 5.591413622325e-01 5.390101593724e-01 4.931607286846e-01 4.408884625179e-01 4.116225241295e-01 4.266908793726e-01 4.767803298631e-01 5.333612859163e-01 5.727859901196e-01 5.838634883132e-01 5.673489780197e-01 5.341799868086e-01 5.022304782793e-01 4.887237010242e-01 4.991273087207e-01 5.237944171909e-01 5.474655387943e-01 5.597956402577e-01 5.592007206239e-01 5.517360540024e-01 5.466744856160e-01 5.499943675474e-01 5.596509352035e-01 5.667569963129e-01 5.613811178831e-01 5.380971021211e-01 4.993060963077e-01 4.564347203349e-01 4.277416169218e-01 4.292884158584e-01
 6.104689926900e-01 6.108653047308e-01 6.112666915652e-01 6.115850998915e-01 6.117864710449e-01 6.119121412843e-01 6.120493583910e-01 6.122780463093e-01 6.126183011897e-01 6.130207139038e-01 6.134024736652e-01 6.137025205976e-01 6.139121175615e-01 6.140726873867e-01 6.142511450246e-01 6.145106954708e-01 6.148732536910e-01 6.153032767181e-01 6.157228660766e-01 6.160582065203e-01 6.162925455081e-01 6.164751441001e-01 6.166910852769e-01 6.170073200707e-01 6.174324164600e-01 6.179095238617e-01 6.183499180486e-01 6.186871957222e-01 6.189223716277e-01 6.191237021083e-01 6.193838381799e-01 6.197602015589e-01 6.202369090428e-01 6.207343646705e-01 6.211593613557e-01 6.214684103500e-01 6.216955142208e-01 6.219285260351e-01 6.222450465468e-01 6.226682556485e-01 6.231581490687e-01 6.236400899087e-01 6.240493482300e-01 6.243649075510e-01 6.246213114593e-01 6.248922022054e-01 6.252438051706e-01 6.256976739617e-01 6.262165688039e-01 6.267246768773e-01 6.271545320184e-01 6.274872553405e-01 6.277665737210e-01 6.280709700090e-01 6.284658993468e-01 6.289661646792e-01 6.295314916111e-01 6.300863248868e-01 6.305604222750e-01 6.309254068186e-01 6.312251750826e-01 6.315559415412e-01 6.320090556208e-01 6.326077083322e-01 6.332837553764e-01 6.339137105316e-01 6.343960126970e-01 6.347320265243e-01 6.350284307562e-01 6.354266343041e-01 6.359999266977e-01 6.367005414127e-01 6.373959754941e-01 6.379596574860e-01 6.383534847556e-01 6.386482826455e-01 6.389764487943e-01 6.394385472398e-01 6.400423878137e-01 6.407092783508e-01 6.413235522119e-01 6.418029119269e-01 6.421451552503e-01 6.424330036531e-01 6.427830581069e-01 6.432723002189e-01 6.438905133483e-01 6.445460120775e-01 6.451235489813e-01 6.455618524755e-01 6.458921073157e-01 6.462184967811e-01 6.466455682865e-01 6.472070025707e-01 6.478506281243e-01 6.484830108091e-01 6.490281913809e-01 6.494763342658e-01 6.498736548870e-01 6.502894036249e-01 6.507718201555e-01 6.513305849331e-01 6.519435642017e-01 6.525719390019e-01 6.531656260910e-01 6.536883149388e-01 6.541312888794e-01 6.545327163660e-01 6.549666852164e-01 6.555038976120e-01 6.561601227688e-01 6.568704150825e-01 6.575197878944e-01 6.580184811222e-01 6.583761919414e-01 6.587015099159e-01 6.591358035215e-01 6.597532795577e-01 6.605036897303e-01 6.612405959465e-01 6.618203824144e-01 6.622050235353e-01 6.624879914086e-01 6.628339570217e-01 6.633702602126e-01 6.640948667373e-01 6.648798481758e-01 6.655550254215e-01 6.660273295336e-01 6.663389932912e-01 6.666446431951e-01 6.670997115907e-01 6.677529230592e-01 6.685182695511e-01 6.692349709624e-01 6.697824977190e-01 6.701579318107e-01 6.704719740622e-01 6.708671950024e-01 6.714183551054e-01 6.720933986117e-01 6.727820758172e-01 6.733740381307e-01 6.738314665617e-01 6.742016608504e-01 6.745824978655e-01 6.750515752674e-01 6.756247503049e-01 6.762511963651e-01 6.768514822165e-01 6.773696606083e-01 6.778047592911e-01 6.782049518030e-01 6.786338530765e-01 6.791269298729e-01 6.796737112919e-01 6.802321063949e-01 6.807568126799e-01 6.812315357004e-01 6.816711249316e-01 6.821043527329e-01 6.825556678430e-01 6.830334763330e-01 6.835308886673e-01 6.840354407621e-01 6.845316896672e-01 6.850090842838e-01 6.854640906768e-01 6.859020827659e-01 6.863376817455e-01 6.867837080033e-01 6.872473317118e-01 6.877232615114e-01 6.881969730688e-01 6.886532254385e-01 6.890841614236e-01 6.894946983351e-01 6.898984747928e-01 6.903140844191e-01 6.907479359039e-01 6.911913931773e-01 6.916246186984e-01 6.920303980033e-01 6.924083276069e-01 6.927735908058e-01 6.931453003634e-01 6.935305761922e-01 6.939192091065e-01 6.942935414294e-01 6.946463796043e-01 6.949803487689e-01 6.953099693402e-01 6.956452396497e-01 6.959857520511e-01 6.963202003278e-01 6.966374559977e-01 6.969373222741e-01 6.972315294450e-01 6.975319787274e-01 6.978405154580e-01 6.981489810397e-01 6.984419738397e-01 6.987165642247e-01 6.989812429621e-01 6.992522983706e-01 6.995327432433e-01 6.998152005915e-01 7.000851939214e-01 7.003362290877e-01 7.005732799735e-01 7.008095160583e-01 7.010510469289e-01 7.012931203263e-01 7.015224756625e-01 7.017313462445e-01 7.019231385052e-01 7.021092279536e-01 7.022968909555e-01 7.024823814561e-01 7.026547380236e-01 7.028072131027e-01 7.029442407214e-01 7.030763927134e-01 7.032111860363e-01 7.033433919426e-01 7.034635190708e-01 7.035677997544e-01 7.036605007986e-01 7.037523116873e-01 7.038464009329e-01 7.039365975592e-01 7.040131707200e-01 7.040752634950e-01 7.041276229841e-01 7.041761547269e-01 7.042227122853e-01 7.042616412490e-01 7.042845863228e-01 7.042917383075e-01 7.042895893529e-01 7.042818515266e-01 7.042675465831e-01 7.042423756085e-01 7.042033619262e-01 7.041515925895e-01 7.040931691547e-01 7.040293878569e-01 7.039569661734e-01 7.038733385800e-01 7.037791302234e-01 7.036751879457e-01 7.035641386384e-01 7.034457845328e-01 7.033159316005e-01 7.031729285623e-01 7.030200914940e-01 7.028588235810e-01 7.026884903114e-01 7.025059815589e-01 7.023116557263e-01 7.021056514993e-01 7.018913568565e-01 7.016689182938e-01 7.014364011311e-01 7.011916118498e-01 7.009344784410e-01 7.006683967686e-01 7.003944492108e-01 7.001113027526e-01 6.998158813308e-01 6.995078272843e-01 6.991891621949e-01 6.988606003910e-01 6.985206286282e-01 6.981696978073e-01 6.978052658454e-01 6.974302352520e-01 6.970464232253e-01 6.966529747998e-01 6.962476464766e-01 6.958299526824e-01 6.954010729622e-01 6.949613159733e-01 6.945099686108e-01 6.940479386418e-01 6.935747510625e-01 6.930917216424e-01 6.925986222622e-01 6.920926048107e-01 6.915740199520e-01 6.910426746356e-01 6.904992648810e-01 6.899470847580e-01 6.893864183352e-01 6.888152221584e-01 6.882318857409e-01 6.876366748874e-01 6.870285764589e-01 6.864083745234e-01 6.857787217334e-01 6.851386240440e-01 6.844882274629e-01 6.838277908647e-01 6.831549675492e-01 6.824702393136e-01 6.817735276196e-01 6.810669288398e-01 6.803486146802e-01 6.796211759721e-01 6.788830846953e-01 6.781335356764e-01 6.773731070582e-01 6.766003988153e-01 6.758165702093e-01 6.750233197888e-01 6.742213309279e-01 6.734084198932e-01 6.725842161192e-01 6.717489180650e-01 6.709021443882e-01 6.700458409535e-01 6.691800632063e-01 6.683052161129e-01 6.674188690725e-01 6.665218611095e-01 6.656133219595e-01 6.646956754369e-01 6.637680901228e-01 6.628304706304e-01 6.618845654720e-01 6.609283502929e-01 6.599607449929e-01 6.589825210657e-01 6.579957081974e-01 6.569991635965e-01 6.559946491402e-01 6.549811264847e-01 6.539571784064e-01 6.529233289293e-01 6.518802037661e-01 6.508277305894e-01 6.497679356310e-01 6.487001391314e-01 6.476233746935e-01 6.465374956495e-01 6.454424039381e-01 6.443393889761e-01 6.432288626848e-01 6.421119932251e-01 6.409876008228e-01 6.398552090136e-01 6.387145261689e-01 6.375664077287e-01 6.364121532194e-01 6.352525923081e-01 6.340853854224e-01 6.329123093129e-01 6.317315597371e-01 6.305448107359e-01 6.293523068862e-01 6.281552412485e-01 6.269531476131e-01 6.257446871827e-01 6.245292800074e-01 6.233089333307e-01 6.220839575639e-01 6.208553747552e-01 6.196225201517e-01 6.183842220339e-01 6.171415642492e-01 6.158938980548e-01 6.146438652139e-01 6.133909018169e-01 6.121343960602e-01 6.108761559573e-01 6.096144181902e-01 6.083496559856e-01 6.070836992798e-01 6.058162917658e-01 6.045468573219e-01 6.032756292551e-01 6.020038445133e-01 6.007313949590e-01 5.994587637039e-01 5.981856135693e-01 5.969122581968e-01 5.956390918302e-01 5.943659458400e-01 5.930937541246e-01 5.918238373470e-01 5.905548336810e-01 5.892875500284e-01 5.880218394321e-01 5.867582004268e-01 5.854983047717e-01 5.842408824862e-01 5.829874294128e-01 5.817378069259e-01 5.804913521046e-01 5.792494956967e-01 5.780120434818e-01 5.767796680860e-01 5.755532464570e-01 5.743325193745e-01 5.731183175138e-01 5.719099243495e-01 5.707080455325e-01 5.695141485438e-01 5.683266653625e-01 5.671475361617e-01 5.659771966489e-01 5.648157598845e-01 5.636625212014e-01 5.625185470379e-01 5.613842157667e-01 5.602603951746e-01 5.591469266312e-01 5.580449431996e-01 5.569542745245e-01 5.558746985905e-01 5.548072640110e-01 5.537516355440e-01 5.527092908537e-01 5.516796650895e-01 5.506646722365e-01 5.496631951141e-01 5.486755198852e-01 5.477026986325e-01 5.467447269997e-01 5.458028678530e-01 5.448762143576e-01 5.439663683968e-01 5.430730450690e-01 5.421965539181e-01 5.413366872071e-01 5.404948400664e-01 5.396712733780e-01 5.388665299672e-01 5.380806091119e-01 5.373131861439e-01 5.365653359541e-01 5.358364818397e-01 5.351280087898e-01 5.344407813467e-01 5.337749192461e-01 5.331288356284e-01 5.325045586203e-01 5.319020420549e-01 5.313217896987e-01 5.307644464562e-01 5.302300902539e-01 5.297180904261e-01 5.292300512322e-01 5.287652274142e-01 5.283248497425e-01 5.279081844476e-01 5.275153554074e-01 5.271488763372e-01 5.268063422694e-01 5.264889097684e-01 5.261968063668e-01 5.259300367947e-01 5.256900579914e-01 5.254757093006e-01 5.252865679952e-01 5.251247236285e-01 5.249886639432e-01 5.248803825013e-01 5.247982122916e-01 5.247427174729e-01 5.247136987641e-01 5.247126217078e-01 5.247383255230e-01 5.247914023123e-01 5.248723948532e-01 5.249798997967e-01 5.251150423141e-01 5.252782116504e-01 5.254683034538e-01 5.256857650252e-01 5.259317377988e-01 5.262040479553e-01 5.265043365231e-01 5.268321226242e-01 5.271876920739e-01 5.275703200617e-01 5.279799143087e-01 5.284164239208e-01 5.288796992232e-01 5.293703226871e-01 5.298868089868e-01 5.304306890512e-01 5.310010981583e-01 5.315962684831e-01 5.322178871838e-01 5.328665170737e-01 5.335400607064e-01 5.342391864921e-01 5.349632737098e-01 5.357119935883e-01 5.364858711508e-01 5.372841147832e-01 5.381065181120e-01 5.389528811477e-01 5.398210913229e-01 5.407139818262e-01 5.416296213974e-01 5.425667365082e-01 5.435271790709e-01 5.445086771744e-01 5.455112074364e-01 5.465350783218e-01 5.475798863425e-01 5.486443437661e-01 5.497298598504e-01 5.508333055831e-01 5.519566365478e-01 5.530982719305e-01 5.542573121802e-01 5.554346529716e-01 5.566298833124e-01 5.578406116955e-01 5.590679265416e-01 5.603112249984e-01 5.615691640170e-01 5.628428070780e-01 5.641303989717e-01 5.654319915605e-01 5.667462347624e-01 5.680746811093e-01 5.694146769339e-01 5.707655058901e-01 5.721284228184e-01 5.735023292935e-01 5.748863325913e-01 5.762807310920e-01 5.776830855183e-01 5.790942981972e-01 5.805140110004e-01 5.819402014854e-01 5.833745605826e-01 5.848156556952e-01 5.862617448174e-01 5.877127710576e-01 5.891695608788e-01 5.906296722955e-01 5.920938869788e-01 5.935614660240e-01 5.950314888727e-01 5.965036222035e-01 5.979763357431e-01 5.994508141486e-01 6.009255051522e-01 6.023994302944e-01 6.038736918540e-01 6.053450432410e-01 6.068150646272e-01 6.082822523578e-01 6.097471883137e-01 6.112088937347e-01 6.126653920649e-01 6.141183412766e-01 6.155651478805e-01 6.170070948652e-01 6.184423285616e-01 6.198705978771e-01 6.212921172442e-01 6.227055120284e-01 6.241107403919e-01 6.255068479702e-01 6.268937129390e-01 6.282710986373e-01 6.296374361779e-01 6.309927989584e-01 6.323373699911e-01 6.336696504095e-01 6.349894289813e-01 6.362963601162e-01 6.375891189347e-01 6.388690578838e-01 6.401345266738e-01 6.413848920733e-01 6.426199098307e-01 6.438389202716e-01 6.450419955945e-01 6.462285436327e-01 6.473978739589e-01 6.485500919477e-01 6.496838536400e-01 6.508000542546e-01 6.518967549376e-01 6.529741484415e-01 6.540319895442e-01 6.550700308830e-01 6.560880465797e-01 6.570849412973e-01 6.580597234475e-01 6.590141737591e-01 6.599464587105e-01 6.608567006470e-01 6.617438987088e-01 6.626083658950e-01 6.634496016302e-01 6.642672241298e-01 6.650609766105e-01 6.658307620439e-01 6.665755562189e-01 6.672966309877e-01 6.679915953663e-01 6.686616820761e-01 6.693063957209e-01 6.699248910443e-01 6.705178720782e-01 6.710843399668e-01 6.716235824865e-01 6.721373338082e-01 6.726231776560e-01 6.730829216100e-01 6.735150134203e-01 6.739198978557e-01 6.742971849497e-01 6.746470364186e-01 6.749686055240e-01 6.752627701051e-01 6.755285245812e-01 6.757665880116e-01 6.759762065424e-01 6.761579900872e-01 6.763112012870e-01 6.764362547012e-01 6.765331661752e-01 6.766009488799e-01 6.766413361743e-01 6.766542803759e-01 6.766373621503e-01 6.765930419872e-01 6.765203431665e-01 6.764194431122e-01 6.762912997598e-01 6.761351319101e-01 6.759516512627e-01 6.757408628043e-01 6.755021469834e-01 6.752366587029e-01 6.749437387377e-01 6.746247482223e-01 6.742787552021e-01 6.739075483141e-01 6.735092853499e-01 6.730855990006e-01 6.726370533836e-01 6.721641675994e-01 6.716653872453e-01 6.711429914804e-01 6.705962617651e-01 6.700266789931e-01 6.694344749561e-01 6.688189642046e-01 6.681811600587e-01 6.675223886111e-01 6.668423978122e-01 6.661415727684e-01 6.654204738010e-01 6.646802009643e-01 6.639213109238e-01 6.631440556537e-01 6.623492801575e-01 6.615375372359e-01 6.607091371860e-01 6.598653281552e-01 6.590072508754e-01 6.581335326241e-01 6.572477105218e-01 6.563489582864e-01 6.554388337030e-01 6.545165911251e-01 6.535846820143e-01 6.526442616907e-01 6.516950384279e-01 6.507374644341e-01 6.497731452816e-01 6.488037090584e-01 6.478301496962e-01 6.468520051547e-01 6.458715308175e-01 6.448885682353e-01 6.439054736206e-01 6.429226590803e-01 6.419410174040e-01 6.409617294839e-01 6.399854923349e-01 6.390143487499e-01 6.380489043172e-01 6.370892788054e-01 6.361384065684e-01 6.351965133683e-01 6.342641328771e-01 6.333441018831e-01 6.324356371443e-01 6.315411438050e-01 6.306618159485e-01 6.297980204842e-01 6.289522713225e-01 6.281233355250e-01 6.273154469683e-01 6.265280312148e-01 6.257613245957e-01 6.250191019937e-01 6.243002094239e-01 6.236076789750e-01 6.229400161184e-01 6.223011265011e-01 6.216914578909e-01 6.211105978789e-01 6.205626470172e-01 6.200451836581e-01 6.195616761063e-01 6.191118658410e-01 6.186966828258e-01 6.183192036240e-01 6.179768979340e-01 6.176755920545e-01 6.174110189293e-01 6.171869228535e-01 6.170042529166e-01 6.168615035355e-01 6.167633853539e-01 6.167059397758e-01 6.166942255693e-01 6.167253775086e-01 6.168015475978e-01 6.169250028798e-01 6.170921247917e-01 6.173081597912e-01 6.175689004553e-01 6.178790760749e-01 6.182354365811e-01 6.186390176326e-01 6.190934754928e-01 6.195924770229e-01 6.201431135957e-01 6.207390840359e-01 6.213851450207e-01 6.220792817160e-01 6.228204422623e-01 6.236118450480e-01 6.244473571584e-01 6.253341403865e-01 6.262645457523e-01 6.272429730439e-01 6.282681664214e-01 6.293363413833e-01 6.304526229035e-01 6.316090168718e-01 6.328127577723e-01 6.340567912927e-01 6.353437220907e-01 6.366726590058e-01 6.380379570867e-01 6.394474483044e-01 6.408892240577e-01 6.423728565060e-01 6.438899328318e-01 6.454412086752e-01 6.470283698712e-01 6.486433738422e-01 6.502945886051e-01 6.519694124843e-01 6.536774330092e-01 6.554090261735e-01 6.571658793391e-01 6.589493219724e-01 6.607495761200e-01 6.625763356368e-01 6.644161111639e-01 6.662785139730e-01 6.681535796878e-01 6.700436176282e-01 6.719486566544e-01 6.738582697056e-01 6.757836037824e-01 6.777102956327e-01 6.796472368463e-01 6.815846695037e-01 6.835242315144e-01 6.854676358709e-01 6.874021937574e-01 6.893411748752e-01 6.912678238356e-01 6.931929310375e-01 6.951062168557e-01 6.970079129823e-01 6.989017050612e-01 7.007730942490e-01 7.026379940778e-01 7.044760817957e-01 7.063000333228e-01 7.081002741451e-01 7.098751840413e-01 7.116306661214e-01 7.133503339411e-01 7.150500685699e-01 7.167109536489e-01 7.183460178385e-01 7.199445210513e-01 7.215051342181e-01 7.230339034003e-01 7.245150703950e-01 7.259646030144e-01 7.273632649397e-01 7.287241832065e-01 7.300375071057e-01 7.313006017261e-01 7.325213053856e-01 7.336828059523e-01 7.348019018803e-01 7.358596464065e-01 7.368681429910e-01 7.378177739004e-01 7.387082937084e-01 7.395454139544e-01 7.403145248115e-01 7.410308874942e-01 7.416765313159e-01 7.422639262562e-01 7.427842551541e-01 7.432368684158e-01 7.436267874727e-01 7.439412161376e-01 7.441954550345e-01 7.443698665576e-01 7.444807644962e-01 7.445164394957e-01 7.444793582222e-01 7.443720984451e-01 7.441837797093e-01 7.439304027850e-01 7.435931456531e-01 7.431864873045e-01 7.427003392651e-01 7.421378712874e-01 7.415025367111e-01 7.407841813538e-01 7.399960489688e-01 7.391242103688e-01 7.381810916190e-01 7.371575637553e-01 7.360577144995e-01 7.348842409090e-01 7.336299136546e-01 7.323060230775e-01 7.309009335361e-01 7.294265390644e-01 7.278755624011e-01 7.262527173352e-01 7.245606218159e-01 7.227930889074e-01 7.209615358057e-01 7.190559425375e-01 7.170891639708e-01 7.150535633058e-01 7.129548596870e-01 7.107964881713e-01 7.085740152468e-01 7.062983273373e-01 7.039621416529e-01 7.015765050807e-01 6.991364805283e-01 6.966492017539e-01 6.941175862380e-01 6.915390856090e-01 6.889255899761e-01 6.862697707251e-01 6.835844049884e-01 6.808666358244e-01 6.781219968571e-01 6.753552669994e-01 6.725669361249e-01 6.697661613528e-01 6.669508293188e-01 6.641304979953e-01 6.613049304201e-01 6.584825972146e-01 6.556660819527e-01 6.528589934621e-01 6.500691201950e-01 6.472973605446e-01 6.445533277749e-01 6.418369991111e-01 6.391576194930e-01 6.365175769610e-01 6.339228699195e-01 6.313809171131e-01 6.288917487901e-01 6.264654294739e-01 6.241035241750e-01 6.218137680975e-01 6.195994239692e-01 6.174656371387e-01 6.154183663394e-01 6.134597385322e-01 6.115990012233e-01 6.098343167079e-01 6.081745617718e-01 6.066208350974e-01 6.051774546859e-01 6.038495696086e-01 6.026355987962e-01 6.015440870788e-01 6.005716081459e-01 5.997255555965e-01 5.990035025178e-01 5.984076399231e-01 5.979403906290e-01 5.975982448695e-01 5.973868870997e-01 5.972988106446e-01 5.973402785308e-01 5.975039678030e-01 5.977906457473e-01 5.981985207815e-01 5.987204769762e-01 5.993601976798e-01 6.001069427856e-01 6.009626027024e-01 6.019161079296e-01 6.029682691199e-01 6.041104493233e-01 6.053370450665e-01 6.066437507932e-01 6.080212865242e-01 6.094675525998e-01 6.109696456223e-01 6.125247423922e-01 6.141234240814e-01 6.157580002753e-01 6.174231737939e-01 6.191048758400e-01 6.208034051496e-01 6.225025199425e-01 6.241998530423e-01 6.258829174169e-01 6.275453170038e-01 6.291804804045e-01 6.307745781100e-01 6.323281817835e-01 6.338237993654e-01 6.352607189856e-01 6.366270485357e-01 6.379156031800e-01 6.391231544419e-01 6.402333629272e-01 6.412515145416e-01 6.421569405144e-01 6.429550691258e-01 6.436327466768e-01 6.441848974607e-01 6.446108583590e-01 6.448951477733e-01 6.450453881458e-01 6.450449484409e-01 6.448994589877e-01 6.445989269725e-01 6.441401120761e-01 6.435253376771e-01 6.427439470778e-01 6.418026846677e-01 6.406904866419e-01 6.394140195244e-01 6.379686567699e-01 6.363526547044e-01 6.345723012125e-01 6.326187853772e-01 6.305034948736e-01 6.282194942494e-01 6.257745831934e-01 6.231697411172e-01 6.204059606088e-01 6.174930074947e-01 6.144266966167e-01 6.112210660384e-01 6.078734190283e-01 6.043954125147e-01 6.007912282668e-01 5.970662346199e-01 5.932323646700e-01 5.892918821729e-01 5.852593794367e-01 5.811379484120e-01 5.769421304356e-01 5.726787136205e-01 5.683596492503e-01 5.639960771827e-01 5.595977478926e-01 5.551786040804e-01 5.507477182143e-01 5.463211776142e-01 5.419072412191e-01 5.375238112227e-01 5.331793443220e-01 5.288884728020e-01 5.246668882000e-01 5.205229771489e-01 5.164764380492e-01 5.125322028677e-01 5.087110185764e-01 5.050210484811e-01 5.014740162211e-01 4.980860625922e-01 4.948616787966e-01 4.918192397590e-01 4.889602918686e-01 4.863014140852e-01 4.838463206146e-01 4.816017503184e-01 4.795783309288e-01 4.777739003935e-01 4.762007180230e-01 4.748526290978e-01 4.737392129130e-01 4.728541055358e-01 4.721991503465e-01 4.717724468702e-01 4.715665122531e-01 4.715818614618e-01 4.718064373723e-01 4.722378573919e-01 4.728627051508e-01 4.736756419515e-01 4.746638878939e-01 4.758151021177e-01 4.771216659304e-01 4.785616451527e-01 4.801325832238e-01 4.818102534620e-01 4.835859122792e-01 4.854424795047e-01 4.873622471441e-01 4.893370949303e-01 4.913412540629e-01 4.933689391906e-01 4.953949319652e-01 4.974091715750e-01 4.993966341115e-01 5.013369075501e-01 5.032214129154e-01 5.050283240446e-01 5.067475615779e-01 5.083624582395e-01 5.098603033837e-01 5.112280189602e-01 5.124509097361e-01 5.135188259465e-01 5.144183853517e-01 5.151393883311e-01 5.156694517613e-01 5.160020918042e-01 5.161251275962e-01 5.160332474400e-01 5.157156369191e-01 5.151693613281e-01 5.143880265153e-01 5.133640755178e-01 5.120995164603e-01 5.105861023370e-01 5.088290653991e-01 5.068243286452e-01 5.045744108293e-01 5.020843199722e-01 4.993537632490e-01 4.963960355425e-01 4.932111234574e-01 4.898161479234e-01 4.862152461236e-01 4.824249755718e-01 4.784611145559e-01 4.743369178175e-01 4.700765320555e-01 4.656948769503e-01 4.612216101475e-01 4.566745639112e-01 4.520874820471e-01 4.474869009630e-01 4.429007873611e-01 4.383707582016e-01 4.339199435994e-01 4.295979939905e-01 4.254300808249e-01 4.214624619946e-01 4.177325878106e-01 4.142746886123e-01 4.111355797681e-01 4.083429240060e-01 4.059421366163e-01 4.039575562879e-01 4.024262064438e-01 4.013710108017e-01 4.008133211748e-01 4.007750912958e-01 4.012605949114e-01 4.022854905156e-01 4.038386542946e-01 4.059256574512e-01 4.085273570063e-01 4.116283282776e-01 4.152077279324e-01 4.192324096964e-01 4.236794081365e-01 4.285013789194e-01 4.336709942414e-01 4.391372986264e-01 4.448609647336e-01 4.507977820962e-01 4.568959422019e-01 4.631197165616e-01 4.694090060788e-01 4.757310249978e-01 4.820320757604e-01 4.882693800900e-01 4.944037434479e-01 5.003868040594e-01 5.061868389335e-01 5.117576044287e-01 5.170703770292e-01 5.220843147989e-01 5.267740744313e-01 5.311062214959e-01 5.350512998625e-01 5.385942821240e-01 5.417015548995e-01 5.443662392855e-01 5.465633271887e-01 5.482848928603e-01 5.495227900498e-01 5.502662448436e-01 5.505217026162e-01 5.502816676369e-01 5.495615844926e-01 5.483641773124e-01 5.467089868254e-01 5.446168477536e-01 5.421050773835e-01 5.392157098253e-01 5.359725866257e-01 5.324248085978e-01 5.286127613792e-01 5.245910322498e-01 5.204188059841e-01 5.161518610264e-01 5.118672674098e-01 5.076258946920e-01 5.035130144303e-01 4.996009175021e-01 4.959684495399e-01 4.927007493179e-01 4.898688358395e-01 4.875527964020e-01 4.858180376992e-01 4.847293314404e-01 4.843371902629e-01 4.846823609433e-01 4.857940246833e-01 4.876829790097e-01 4.903534105617e-01 4.937813023117e-01 4.979395420623e-01 5.027809405882e-01 5.082442813529e-01 5.142609542718e-01 5.207467295678e-01 5.276160625445e-01 5.347694463187e-01 5.421114039045e-01 5.495385656854e-01 5.569481412971e-01 5.642422395169e-01 5.713174304446e-01 5.780846604176e-01 5.844494528248e-01 5.903295920150e-01 5.956485989230e-01 6.003324375591e-01 6.043228550184e-01 6.075635130915e-01 6.100147270177e-01 6.116365560464e-01 6.124083505273e-01 6.123166549854e-01 6.113564041609e-01 6.095394813552e-01 6.068836997033e-01 6.034245598616e-01 5.992024359415e-01 5.942777640744e-01 5.887190144260e-01 5.826029016977e-01 5.760289370954e-01 5.690943174445e-01 5.619195696733e-01 5.546238464087e-01 5.473418759542e-01 5.402106875650e-01 5.333716176523e-01 5.269704982750e-01 5.211395417508e-01 5.160225924857e-01 5.117337247543e-01 5.083842628019e-01 5.060644236925e-01 5.048341729479e-01 5.047413194122e-01 5.057878909275e-01 5.079695959905e-01 5.112330422352e-01 5.155140364644e-01 5.207222790887e-01 5.267404811621e-01 5.334526637140e-01 5.407111185878e-01 5.483848055706e-01 5.563188212800e-01 5.643710333489e-01 5.724006698431e-01 5.802645594186e-01 5.878396594697e-01 5.949964204737e-01 6.016331396304e-01 6.076387724448e-01 6.129306824970e-01 6.174318414811e-01 6.210738653366e-01 6.238131911209e-01 6.256061861327e-01 6.264401140765e-01 6.262989380982e-01 6.252006607641e-01 6.231650283103e-01 6.202321420898e-01 6.164658574298e-01 6.119289636343e-01 6.067217813114e-01 6.009358221867e-01 5.946983738709e-01 5.881325230717e-01 5.813759477324e-01 5.745794051196e-01 5.678814807392e-01 5.614403564985e-01 5.553845756421e-01 5.498557091988e-01 5.449613273009e-01 5.407957744740e-01 5.374339365540e-01 5.349031611102e-01 5.332314986859e-01 5.323821680856e-01 5.323198559707e-01 5.329618297427e-01 5.342137313192e-01 5.359685245127e-01 5.380865753456e-01 5.404564656709e-01 5.429278012302e-01 5.453880641660e-01 5.477087612200e-01 5.497820618107e-01 5.515169868510e-01 5.528204093031e-01 5.536384349817e-01 5.539005557588e-01 5.535811215807e-01 5.526410614435e-01 5.510639437510e-01 5.488504567072e-01 5.459863567971e-01 5.424996129302e-01 5.383910482786e-01 5.336980659510e-01 5.284508111922e-01 5.226957717489e-01 5.165002527419e-01 5.099325659429e-01 5.031004838683e-01 4.961121957464e-01 4.891199043457e-01 4.822886602834e-01 4.758120922599e-01 4.699068464553e-01 4.647958975931e-01 4.607189969938e-01 4.578891813712e-01 4.565117720349e-01 4.567354833034e-01 4.586584207425e-01 4.623020584071e-01 4.676105636736e-01 4.744547437465e-01 4.826245868287e-01 4.918628287672e-01 5.018580976033e-01 5.122855406256e-01 5.228007573837e-01 5.330816916001e-01 5.428197636276e-01 5.517453997234e-01 5.596380691306e-01 5.646094363251e-01 5.681599429351e-01 5.706620899727e-01 5.725741373470e-01 5.742613761500e-01 5.758487593435e-01 5.771759342903e-01 5.778957780550e-01 5.776265183444e-01 5.761233675116e-01 5.734189000321e-01 5.698451133504e-01 5.659216092623e-01 5.622024384747e-01 5.590777637039e-01 5.566361066225e-01 5.546480406610e-01 5.526860650999e-01 5.502996451629e-01 5.471957856851e-01 5.433730903822e-01 5.390996489305e-01 5.347961613815e-01 5.308656618797e-01 5.275131788249e-01 5.246432494782e-01 5.219116967582e-01 5.188744221292e-01 5.151784150262e-01 5.107535108167e-01 5.058834195113e-01 5.011390947646e-01 4.972253215329e-01 4.947533587353e-01 4.940371302590e-01 4.950268161622e-01 4.973926158350e-01 5.007046753704e-01 5.046421315078e-01 5.091489904250e-01 5.144211906208e-01 5.207812543566e-01 5.284868698140e-01 5.375306177287e-01 5.475458784649e-01 5.578675479947e-01 5.677023038343e-01 5.763291263121e-01 5.832950550201e-01 5.884994354216e-01 5.921468801428e-01 5.946190386450e-01 5.963070794399e-01 5.974280911542e-01 5.979432751585e-01 5.976095693668e-01 5.960911499347e-01 5.931412967156e-01 5.887605059293e-01 5.832556665941e-01 5.771724649394e-01 5.711560352714e-01 5.657400086647e-01 5.611567808631e-01 5.572692880439e-01 5.536538703922e-01 5.497573853948e-01 5.451385595041e-01 5.396427895408e-01 5.334526284482e-01 5.270263882448e-01 5.209276337265e-01 5.156053167257e-01 5.112197960869e-01 5.076121396508e-01 5.043882966948e-01 5.011197418870e-01 4.975700570885e-01 4.938231409149e-01 4.902860134726e-01 4.875782028993e-01 4.863123977605e-01 4.868679731984e-01 4.892853192432e-01 4.932969718757e-01 4.984833471457e-01 5.044966561257e-01 5.112114426979e-01 5.187264810717e-01 5.272376839625e-01 5.368199563431e-01 5.472015897040e-01 5.576759717271e-01 5.671811050297e-01 5.743371133770e-01 5.763930101246e-01 5.509800600555e-01 5.072095169577e-01 4.701528699199e-01 4.655230803011e-01 4.982138690206e-01 5.473478631429e-01 5.863213538873e-01 5.980310234514e-01 5.785124631004e-01 5.370536994965e-01 4.948299055524e-01 4.774463290821e-01 4.967172853266e-01 5.390783460704e-01 5.794194057180e-01 5.985017029746e-01 5.890147811712e-01 5.557865339873e-01 5.140709285308e-01 4.844777339748e-01 4.812194139903e-01 5.006489541298e-01 5.255083739322e-01 5.394170848878e-01 5.355631238055e-01 5.182263293174e-01 5.001109600634e-01 4.950853827469e-01 5.079982762990e-01 5.305285026283e-01 5.482921373879e-01 5.505072255290e-01 5.353088865891e-01 5.108446871227e-01 4.923270341541e-01 4.933907037142e-01 5.151271088941e-01 5.450521828112e-01 5.672591238733e-01 5.719621671775e-01 5.595014772312e-01 5.402083329618e-01 5.298911402699e-01 5.396055574009e-01 5.661153116544e-01 5.939733484857e-01 6.062832949872e-01 5.932026968137e-01 5.558843547690e-01 5.079685291427e-01 4.734888791292e-01 4.744681031118e-01 5.105370433380e-01 5.587476880843e-01 5.935668268058e-01 5.994055698142e-01 5.733751715677e-01 5.253003724980e-01 4.765870072754e-01 4.530826311437e-01 4.665720521073e-01 5.026386558152e-01 5.354745275246e-01 5.463996320475e-01 5.300566176152e-01 4.949779471773e-01 4.617896774733e-01 4.544772728655e-01 4.813358472517e-01 5.263057441732e-01 5.643639843043e-01 5.770626969619e-01 5.576298530263e-01 5.117830308932e-01 4.579529623932e-01 4.241790122479e-01 4.321085361307e-01 4.754448226193e-01 5.277735287064e-01 5.658826540125e-01 5.786325219812e-01 5.667812722129e-01 5.407831198856e-01 5.167558495612e-01 5.086971765523e-01 5.194694417271e-01 5.398188690677e-01 5.569706540343e-01 5.632930994158e-01 5.595399604710e-01 5.535092240806e-01 5.549022778227e-01 5.680844582144e-01 5.881046538019e-01 6.036468157757e-01 6.036279141120e-01 5.823084670428e-01 5.419873286685e-01 4.938832549793e-01 4.564423687060e-01 4.479379419446e-01
 6.054957125266e-01 6.058758607469e-01 6.062625432911e-01 6.065672174880e-01 6.067560038074e-01 6.068675449859e-01 6.069890153864e-01 6.072014755751e-01 6.075257960381e-01 6.079126209414e-01 6.082798933508e-01 6.085669141522e-01 6.087641526674e-01 6.089109921596e-01 6.090743453867e-01 6.093175364768e-01 6.096639199266e-01 6.100795298546e-01 6.104861552480e-01 6.108098123353e-01 6.110315806400e-01 6.112000206412e-01 6.114006759292e-01 6.117006716999e-01 6.121104576447e-01 6.125730108002e-01 6.129998605837e-01 6.133240687019e-01 6.135466575711e-01 6.137348147474e-01 6.139796688137e-01 6.143388346315e-01 6.147991564770e-01 6.152826507841e-01 6.156956417524e-01 6.159931139243e-01 6.162083644438e-01 6.164277986427e-01 6.167289011983e-01 6.171364303008e-01 6.176122086476e-01 6.180813834024e-01 6.184799596763e-01 6.187845962327e-01 6.190295682817e-01 6.192873277394e-01 6.196253327581e-01 6.200659994201e-01 6.205718037787e-01 6.210684964441e-01 6.214901364478e-01 6.218142552454e-01 6.220838378570e-01 6.223761985365e-01 6.227577477679e-01 6.232465535664e-01 6.238036191859e-01 6.243530941524e-01 6.248206937686e-01 6.251768186348e-01 6.254656994863e-01 6.257855621921e-01 6.262299883458e-01 6.268225066439e-01 6.274930944231e-01 6.281148587990e-01 6.285866383699e-01 6.289116376509e-01 6.291993434926e-01 6.295904278285e-01 6.301571930420e-01 6.308485399500e-01 6.315324535634e-01 6.320842460502e-01 6.324677379471e-01 6.327563268005e-01 6.330787431895e-01 6.335338455766e-01 6.341282034536e-01 6.347834953354e-01 6.353875060784e-01 6.358595559562e-01 6.361990023715e-01 6.364840789390e-01 6.368292207770e-01 6.373113906075e-01 6.379229316706e-01 6.385732464383e-01 6.391489832442e-01 6.395864418452e-01 6.399158444605e-01 6.402400920090e-01 6.406651669046e-01 6.412244254412e-01 6.418680691807e-01 6.424995921969e-01 6.430456873250e-01 6.434945486628e-01 6.438916522029e-01 6.443092141402e-01 6.447935589861e-01 6.453542240163e-01 6.459693285359e-01 6.465970402566e-01 6.471925083354e-01 6.477181024187e-01 6.481651698782e-01 6.485720949699e-01 6.490107280141e-01 6.495505897534e-01 6.502084763653e-01 6.509215894050e-01 6.515745473952e-01 6.520804499985e-01 6.524472653741e-01 6.527804108473e-01 6.532210633727e-01 6.538429398916e-01 6.545987250680e-01 6.553435801701e-01 6.559334944961e-01 6.563292724066e-01 6.566239837820e-01 6.569801175696e-01 6.575255844558e-01 6.582593054608e-01 6.590551878215e-01 6.597436845611e-01 6.602287634788e-01 6.605545677790e-01 6.608744762917e-01 6.613421170668e-01 6.620084773555e-01 6.627872161033e-01 6.635179628137e-01 6.640799055048e-01 6.644719455671e-01 6.648041386838e-01 6.652170784096e-01 6.657850753838e-01 6.664769453874e-01 6.671821819942e-01 6.677929136621e-01 6.682696419928e-01 6.686611020880e-01 6.690631291583e-01 6.695530071899e-01 6.701471495939e-01 6.707952104388e-01 6.714168753853e-01 6.719579537968e-01 6.724167959464e-01 6.728412924808e-01 6.732951906603e-01 6.738123496300e-01 6.743843644991e-01 6.749675696959e-01 6.755183883990e-01 6.760208216521e-01 6.764884625341e-01 6.769497338228e-01 6.774288281676e-01 6.779355837370e-01 6.784628593134e-01 6.789970777634e-01 6.795237692916e-01 6.800321684620e-01 6.805173391220e-01 6.809863597442e-01 6.814535674612e-01 6.819321718249e-01 6.824297842997e-01 6.829394929964e-01 6.834473381393e-01 6.839378444346e-01 6.844029037322e-01 6.848480830266e-01 6.852879531325e-01 6.857404639364e-01 6.862116507403e-01 6.866923083466e-01 6.871618631130e-01 6.876046259260e-01 6.880203363350e-01 6.884250673812e-01 6.888373291377e-01 6.892628393095e-01 6.896913191630e-01 6.901063341817e-01 6.904996982571e-01 6.908756555078e-01 6.912474863337e-01 6.916269364437e-01 6.920118074353e-01 6.923899252510e-01 6.927514777554e-01 6.930961216155e-01 6.934371160443e-01 6.937842822078e-01 6.941411281865e-01 6.944968464471e-01 6.948370855916e-01 6.951596074936e-01 6.954743489425e-01 6.957954291068e-01 6.961265769350e-01 6.964592337853e-01 6.967801811067e-01 6.970814678997e-01 6.973704742132e-01 6.976587864051e-01 6.979543107621e-01 6.982485320249e-01 6.985300499740e-01 6.987912176195e-01 6.990358298399e-01 6.992764273597e-01 6.995197547997e-01 6.997604565596e-01 6.999875945573e-01 7.001949181170e-01 7.003881565098e-01 7.005779468807e-01 7.007704757745e-01 7.009611275209e-01 7.011389248759e-01 7.013016645111e-01 7.014540483259e-01 7.016065631994e-01 7.017610276745e-01 7.019114880756e-01 7.020491933774e-01 7.021722016453e-01 7.022863394003e-01 7.023969213886e-01 7.025062781820e-01 7.026069037086e-01 7.026917356027e-01 7.027618725876e-01 7.028232241496e-01 7.028794334089e-01 7.029298850857e-01 7.029695322487e-01 7.029945272505e-01 7.030077781005e-01 7.030154267000e-01 7.030177977247e-01 7.030116029577e-01 7.029948360682e-01 7.029667213731e-01 7.029300246439e-01 7.028871465899e-01 7.028361586625e-01 7.027736691526e-01 7.026989593430e-01 7.026144802234e-01 7.025222299375e-01 7.024205626153e-01 7.023070209135e-01 7.021824502974e-01 7.020458560592e-01 7.019017561863e-01 7.017504472616e-01 7.015871112672e-01 7.014119800798e-01 7.012263911965e-01 7.010312918708e-01 7.008287315907e-01 7.006163967332e-01 7.003922602536e-01 7.001555916184e-01 6.999087549128e-01 6.996515335146e-01 6.993836938189e-01 6.991034530557e-01 6.988115679891e-01 6.985090271281e-01 6.981979159747e-01 6.978769259023e-01 6.975440346382e-01 6.971994709008e-01 6.968432892631e-01 6.964752575566e-01 6.960968746232e-01 6.957075596832e-01 6.953074926782e-01 6.948969812438e-01 6.944768976318e-01 6.940436912221e-01 6.935978485483e-01 6.931384118334e-01 6.926680340903e-01 6.921888688578e-01 6.917013048041e-01 6.912022262503e-01 6.906914183068e-01 6.901680965694e-01 6.896319090711e-01 6.890845930507e-01 6.885276230129e-01 6.879589358565e-01 6.873800744501e-01 6.867911295423e-01 6.861902801659e-01 6.855762340287e-01 6.849507061536e-01 6.843143908731e-01 6.836668143288e-01 6.830098040857e-01 6.823423127953e-01 6.816631008511e-01 6.809717598063e-01 6.802684178437e-01 6.795532390690e-01 6.788290123896e-01 6.780944579090e-01 6.773495165724e-01 6.765934756355e-01 6.758250994819e-01 6.750450754918e-01 6.742552442051e-01 6.734563869311e-01 6.726461732502e-01 6.718254728035e-01 6.709926469997e-01 6.701486689623e-01 6.692941394994e-01 6.684295365452e-01 6.675550325729e-01 6.666708003525e-01 6.657759989899e-01 6.648693420325e-01 6.639523532226e-01 6.630250961604e-01 6.620878945630e-01 6.611420326323e-01 6.601860100222e-01 6.592194523534e-01 6.582416551141e-01 6.572543304659e-01 6.562567690573e-01 6.552519624847e-01 6.542378555257e-01 6.532136954474e-01 6.521799804610e-01 6.511358560221e-01 6.500839397958e-01 6.490222632811e-01 6.479546023988e-01 6.468779071504e-01 6.457916710071e-01 6.446967725789e-01 6.435936533535e-01 6.424837697477e-01 6.413667657062e-01 6.402425739580e-01 6.391097592282e-01 6.379692128057e-01 6.368212249481e-01 6.356667013169e-01 6.345067841540e-01 6.333397553181e-01 6.321652711973e-01 6.309833042316e-01 6.297952996482e-01 6.286005958793e-01 6.274020102949e-01 6.261969527447e-01 6.249860699620e-01 6.237687135729e-01 6.225461554642e-01 6.213189577436e-01 6.200877961147e-01 6.188520323996e-01 6.176126282766e-01 6.163676519529e-01 6.151188684513e-01 6.138682142644e-01 6.126139410115e-01 6.113563477089e-01 6.100960549779e-01 6.088320085742e-01 6.075667181632e-01 6.062997108384e-01 6.050308027463e-01 6.037593751194e-01 6.024863915234e-01 6.012122496745e-01 5.999376478833e-01 5.986634561971e-01 5.973880734091e-01 5.961130344201e-01 5.948378206609e-01 5.935630427416e-01 5.922893043275e-01 5.910168470796e-01 5.897466586908e-01 5.884779141904e-01 5.872114036565e-01 5.859471948509e-01 5.846852795415e-01 5.834267495449e-01 5.821717695203e-01 5.809216451696e-01 5.796748681311e-01 5.784320448197e-01 5.771948933600e-01 5.759618931882e-01 5.747345336149e-01 5.735141900413e-01 5.722998121050e-01 5.710920208050e-01 5.698909638838e-01 5.686965105174e-01 5.675104137593e-01 5.663319916928e-01 5.651622963874e-01 5.640015703524e-01 5.628500492388e-01 5.617077762778e-01 5.605755834756e-01 5.594533824079e-01 5.583420608654e-01 5.572423623593e-01 5.561537859333e-01 5.550774067492e-01 5.540125803676e-01 5.529607861512e-01 5.519216935341e-01 5.508955283498e-01 5.498839939786e-01 5.488865472332e-01 5.479037654533e-01 5.469351149826e-01 5.459818751668e-01 5.450443096807e-01 5.441235893246e-01 5.432195991834e-01 5.423317616492e-01 5.414607628739e-01 5.406070170228e-01 5.397715628314e-01 5.389550148933e-01 5.381570904988e-01 5.373778354123e-01 5.366181861987e-01 5.358780511346e-01 5.351573929795e-01 5.344578714387e-01 5.337799139837e-01 5.331227928674e-01 5.324874548566e-01 5.318733865179e-01 5.312811300644e-01 5.307121151462e-01 5.301660070093e-01 5.296431199644e-01 5.291436902011e-01 5.286671759386e-01 5.282153866085e-01 5.277879610372e-01 5.273843671109e-01 5.270060518741e-01 5.266526144920e-01 5.263245199644e-01 5.260219017077e-01 5.257442006783e-01 5.254937286453e-01 5.252688364037e-01 5.250701920489e-01 5.248981438670e-01 5.247523788103e-01 5.246335530731e-01 5.245422992983e-01 5.244774947751e-01 5.244400382951e-01 5.244295049675e-01 5.244467320526e-01 5.244908821848e-01 5.245646554300e-01 5.246646744013e-01 5.247924256561e-01 5.249481110129e-01 5.251316019133e-01 5.253436217776e-01 5.255822837973e-01 5.258492850786e-01 5.261436988430e-01 5.264661403311e-01 5.268155522822e-01 5.271939839732e-01 5.275980944660e-01 5.280307849256e-01 5.284903800236e-01 5.289773581256e-01 5.294913997907e-01 5.300319767163e-01 5.305998381495e-01 5.311941321125e-01 5.318147516753e-01 5.324616469068e-01 5.331351510376e-01 5.338333421890e-01 5.345574632528e-01 5.353064853568e-01 5.360808592253e-01 5.368803391852e-01 5.377037966180e-01 5.385519646417e-01 5.394234250749e-01 5.403186214720e-01 5.412371795660e-01 5.421774864389e-01 5.431420909600e-01 5.441280364966e-01 5.451353443024e-01 5.461649759144e-01 5.472146632914e-01 5.482852495998e-01 5.493763828171e-01 5.504866156855e-01 5.516164696440e-01 5.527662538834e-01 5.539330267172e-01 5.551188121484e-01 5.563216648706e-01 5.575414272840e-01 5.587784688906e-01 5.600319094641e-01 5.613007319314e-01 5.625840477932e-01 5.638824656343e-01 5.651954226949e-01 5.665219110993e-01 5.678617854715e-01 5.692142159650e-01 5.705781074787e-01 5.719543633318e-01 5.733411825815e-01 5.747389764669e-01 5.761472376282e-01 5.775635377420e-01 5.789902039407e-01 5.804249018914e-01 5.818671000955e-01 5.833162959724e-01 5.847731229178e-01 5.862357955734e-01 5.877038125015e-01 5.891768031017e-01 5.906536680837e-01 5.921362155899e-01 5.936205484473e-01 5.951079098775e-01 5.965980104289e-01 5.980891912387e-01 5.995818022889e-01 6.010747482882e-01 6.025680152034e-01 6.040608674261e-01 6.055515553808e-01 6.070411812428e-01 6.085291254155e-01 6.100127820802e-01 6.114948012537e-01 6.129719230248e-01 6.144454557680e-01 6.159130795343e-01 6.173748075362e-01 6.188316853204e-01 6.202814126070e-01 6.217241032517e-01 6.231588683419e-01 6.245849331016e-01 6.260034595744e-01 6.274108956086e-01 6.288096053417e-01 6.301983013749e-01 6.315759343359e-01 6.329417541404e-01 6.342953190471e-01 6.356376837142e-01 6.369669350338e-01 6.382819400572e-01 6.395839005891e-01 6.408709596943e-01 6.421437183257e-01 6.434009157196e-01 6.446428453607e-01 6.458682394969e-01 6.470769326431e-01 6.482687208920e-01 6.494433402588e-01 6.505990795634e-01 6.517371289919e-01 6.528561641701e-01 6.539551640004e-01 6.550356578656e-01 6.560955949113e-01 6.571352340241e-01 6.581536586400e-01 6.591506645362e-01 6.601267053913e-01 6.610802386788e-01 6.620122393212e-01 6.629208108598e-01 6.638065355429e-01 6.646686639216e-01 6.655079846459e-01 6.663223493695e-01 6.671129560399e-01 6.678785658851e-01 6.686190556485e-01 6.693354182070e-01 6.700254226035e-01 6.706903926604e-01 6.713285896462e-01 6.719410855299e-01 6.725268595513e-01 6.730858407075e-01 6.736186635883e-01 6.741239580382e-01 6.746020522211e-01 6.750536941205e-01 6.754762460565e-01 6.758728908567e-01 6.762398372955e-01 6.765795582969e-01 6.768913026081e-01 6.771744044544e-01 6.774299712954e-01 6.776569177469e-01 6.778550572679e-01 6.780253110454e-01 6.781659628115e-01 6.782795110057e-01 6.783644515412e-01 6.784202501479e-01 6.784478874294e-01 6.784480520922e-01 6.784179877367e-01 6.783602668105e-01 6.782747556086e-01 6.781608440509e-01 6.780193180621e-01 6.778498908519e-01 6.776526994388e-01 6.774278426811e-01 6.771759925584e-01 6.768974936691e-01 6.765914772510e-01 6.762586105858e-01 6.758994369102e-01 6.755153912120e-01 6.751041273004e-01 6.746679185346e-01 6.742069681492e-01 6.737208823564e-01 6.732112137198e-01 6.726763508328e-01 6.721185173063e-01 6.715377165524e-01 6.709338666072e-01 6.703078682003e-01 6.696606984038e-01 6.689915475060e-01 6.683022392505e-01 6.675926582909e-01 6.668640696346e-01 6.661158326825e-01 6.653500878563e-01 6.645666836368e-01 6.637661676444e-01 6.629487690759e-01 6.621156751524e-01 6.612691797547e-01 6.604079633741e-01 6.595325259974e-01 6.586445793512e-01 6.577454306011e-01 6.568357855829e-01 6.559161232982e-01 6.549867389594e-01 6.540483710656e-01 6.531037473796e-01 6.521525356278e-01 6.511956531714e-01 6.502337487937e-01 6.492680573095e-01 6.483008873355e-01 6.473317515117e-01 6.463614677361e-01 6.453918519525e-01 6.444236677115e-01 6.434596089928e-01 6.424978577956e-01 6.415408959719e-01 6.405907039562e-01 6.396466770881e-01 6.387118687607e-01 6.377855393128e-01 6.368700683838e-01 6.359666850342e-01 6.350756714828e-01 6.341997810211e-01 6.333381065319e-01 6.324923904858e-01 6.316657209134e-01 6.308570597693e-01 6.300688395658e-01 6.293010829713e-01 6.285559259726e-01 6.278350715095e-01 6.271378621660e-01 6.264678360768e-01 6.258232737449e-01 6.252084800903e-01 6.246221710875e-01 6.240665625652e-01 6.235434960900e-01 6.230513850472e-01 6.225943726272e-01 6.221703516480e-01 6.217835211094e-01 6.214335328949e-01 6.211198697402e-01 6.208467654939e-01 6.206100008045e-01 6.204177522140e-01 6.202639093766e-01 6.201530258128e-01 6.200860808832e-01 6.200603439370e-01 6.200814708314e-01 6.201446364751e-01 6.202555819325e-01 6.204112142271e-01 6.206124432913e-01 6.208629872908e-01 6.211576092049e-01 6.215036091704e-01 6.218939970891e-01 6.223349991842e-01 6.228235795015e-01 6.233592231398e-01 6.239458403830e-01 6.245777297335e-01 6.252619355383e-01 6.259912298972e-01 6.267700934816e-01 6.275973296853e-01 6.284701122862e-01 6.293940763129e-01 6.303598362857e-01 6.313766042533e-01 6.324364334936e-01 6.335424481274e-01 6.346928153616e-01 6.358855442590e-01 6.371256297444e-01 6.384032087457e-01 6.397268394011e-01 6.410878787139e-01 6.424893789863e-01 6.439306569815e-01 6.454064619551e-01 6.469240747491e-01 6.484701656607e-01 6.500556145662e-01 6.516708364914e-01 6.533181541241e-01 6.549970044805e-01 6.567001347056e-01 6.584373327491e-01 6.601933969361e-01 6.619792484715e-01 6.637850976813e-01 6.656115205659e-01 6.674605521238e-01 6.693225468371e-01 6.712080086003e-01 6.731007319062e-01 6.750126460006e-01 6.769320767335e-01 6.788613022355e-01 6.808015507578e-01 6.827411705130e-01 6.846944473615e-01 6.866406913813e-01 6.885943752871e-01 6.905427488830e-01 6.924879897277e-01 6.944331872107e-01 6.963639626557e-01 6.982953421451e-01 7.002074217604e-01 7.021137734833e-01 7.040033137090e-01 7.058749539948e-01 7.077340315737e-01 7.095656385125e-01 7.113856756924e-01 7.131722527289e-01 7.149408807992e-01 7.166794063818e-01 7.183873505331e-01 7.200700840886e-01 7.217127120444e-01 7.233306458475e-01 7.249039558954e-01 7.264451801378e-01 7.279447677522e-01 7.294017357658e-01 7.308206067785e-01 7.321876035901e-01 7.335177111494e-01 7.347910948310e-01 7.360209671105e-01 7.371971843073e-01 7.383204723478e-01 7.393941703790e-01 7.404042961364e-01 7.413670549074e-01 7.422626110121e-01 7.431052831981e-01 7.438829811705e-01 7.445984523830e-01 7.452535235440e-01 7.458373442052e-01 7.463630393164e-01 7.468133910161e-01 7.472014863041e-01 7.475166076521e-01 7.477610763305e-01 7.479377155570e-01 7.480353914703e-01 7.480680432901e-01 7.480178436758e-01 7.479004187087e-01 7.477024904085e-01 7.474302453804e-01 7.470836131652e-01 7.466538391944e-01 7.461541457825e-01 7.455688973327e-01 7.449111710554e-01 7.441716481217e-01 7.433535086383e-01 7.424594928630e-01 7.414817541535e-01 7.404324618560e-01 7.392968830173e-01 7.380901193432e-01 7.368017794426e-01 7.354368044806e-01 7.339969216359e-01 7.324768905040e-01 7.308886197354e-01 7.292183034436e-01 7.274812461735e-01 7.256673219054e-01 7.237845459915e-01 7.218332928444e-01 7.198098094448e-01 7.177250992863e-01 7.155699811243e-01 7.133572785012e-01 7.110794350179e-01 7.087440337256e-01 7.063530580258e-01 7.039044503848e-01 7.014092879844e-01 6.988597709381e-01 6.962685696960e-01 6.936304089076e-01 6.909536395904e-01 6.882407192135e-01 6.854915790156e-01 6.827162207132e-01 6.799105584845e-01 6.770856820314e-01 6.742395391372e-01 6.713807624252e-01 6.685118370974e-01 6.656354613235e-01 6.627607719883e-01 6.598858782893e-01 6.570226343217e-01 6.541703725137e-01 6.513371626001e-01 6.485267584854e-01 6.457440257702e-01 6.429965187672e-01 6.402844304872e-01 6.376195100021e-01 6.350013111214e-01 6.324395144231e-01 6.299374885146e-01 6.275000170671e-01 6.251345623808e-01 6.228430993350e-01 6.206340301954e-01 6.185095719260e-01 6.164772343717e-01 6.145393663962e-01 6.127016161819e-01 6.109695060629e-01 6.093432027979e-01 6.078317229724e-01 6.064338600208e-01 6.051564885249e-01 6.039993883009e-01 6.029675372994e-01 6.020628479196e-01 6.012835919010e-01 6.006382492693e-01 6.001190972707e-01 5.997342212024e-01 5.994779430163e-01 5.993540779649e-01 5.993593284632e-01 5.994912178434e-01 5.997525468573e-01 6.001344474062e-01 6.006399454172e-01 6.012598918850e-01 6.019965197086e-01 6.028419376277e-01 6.037916844052e-01 6.048433916265e-01 6.059864524188e-01 6.072210917871e-01 6.085350627909e-01 6.099274619156e-01 6.113864823329e-01 6.129078751219e-01 6.144848189073e-01 6.161048761746e-01 6.177666624516e-01 6.194565177206e-01 6.211706423417e-01 6.228978311493e-01 6.246300991554e-01 6.263614893832e-01 6.280776674357e-01 6.297782495354e-01 6.314466629946e-01 6.330816050468e-01 6.346691003728e-01 6.362024766079e-01 6.376775043439e-01 6.390784337089e-01 6.404071379161e-01 6.416450819655e-01 6.427955726002e-01 6.438437455370e-01 6.447843175054e-01 6.456154285556e-01 6.463211436224e-01 6.469069888579e-01 6.473559600345e-01 6.476719531882e-01 6.478442768157e-01 6.478692627238e-01 6.477473857038e-01 6.474644731042e-01 6.470311026295e-01 6.464294235426e-01 6.456675653314e-01 6.447398467919e-01 6.436416263477e-01 6.423790723990e-01 6.409409713458e-01 6.393394028577e-01 6.375636798386e-01 6.356214859003e-01 6.335113172257e-01 6.312336727511e-01 6.287969717243e-01 6.261945492685e-01 6.234398213137e-01 6.205278192041e-01 6.174700601729e-01 6.142675356205e-01 6.109258783898e-01 6.074553009637e-01 6.038555366948e-01 6.001405186551e-01 5.963126276286e-01 5.923845221824e-01 5.883621855478e-01 5.842538983441e-01 5.800730118522e-01 5.758259521341e-01 5.715264014748e-01 5.671822288708e-01 5.628089346219e-01 5.584139181386e-01 5.540129968040e-01 5.496167659677e-01 5.452383543471e-01 5.408907734241e-01 5.365858707729e-01 5.323408604561e-01 5.281622866834e-01 5.240699803858e-01 5.200748065425e-01 5.161869715596e-01 5.124249134782e-01 5.087944025240e-01 5.053162557625e-01 5.019921860234e-01 4.988420852955e-01 4.958706936052e-01 4.930887527342e-01 4.905093478214e-01 4.881326924647e-01 4.859743276336e-01 4.840315972724e-01 4.823160566940e-01 4.808278693913e-01 4.795698631354e-01 4.785451437541e-01 4.777501004069e-01 4.771867491089e-01 4.768490651671e-01 4.767368752224e-01 4.768399328278e-01 4.771559487877e-01 4.776757582284e-01 4.783891462898e-01 4.792906870553e-01 4.803620338843e-01 4.816008745825e-01 4.829845235190e-01 4.845091706715e-01 4.861549418865e-01 4.879076695401e-01 4.897586027447e-01 4.916812881673e-01 4.936722788904e-01 4.957064817029e-01 4.977732370299e-01 4.998548281978e-01 5.019321915864e-01 5.039968863300e-01 5.060233108568e-01 5.080046879657e-01 5.099188506082e-01 5.117538755392e-01 5.134954428556e-01 5.151251707695e-01 5.166346656789e-01 5.180045864825e-01 5.192253918883e-01 5.202840722108e-01 5.211685549523e-01 5.218661095035e-01 5.223682946785e-01 5.226644949674e-01 5.227456345155e-01 5.226038291541e-01 5.222310667043e-01 5.216242611343e-01 5.207728529949e-01 5.196786744764e-01 5.183332505115e-01 5.167384864067e-01 5.148949121125e-01 5.127985192930e-01 5.104592441423e-01 5.078724496408e-01 5.050508982333e-01 5.019972014831e-01 4.987230745244e-01 4.952390400539e-01 4.915538090749e-01 4.876888350666e-01 4.836527298624e-01 4.794710520847e-01 4.751590635619e-01 4.707439387970e-01 4.662483990192e-01 4.616973180275e-01 4.571276879240e-01 4.525580822071e-01 4.480367738333e-01 4.435846602229e-01 4.392470145280e-01 4.350594918883e-01 4.310563375488e-01 4.272867010729e-01 4.237777444308e-01 4.205796586500e-01 4.177211648970e-01 4.152459616233e-01 4.131849797113e-01 4.115678361541e-01 4.104286186522e-01 4.097798590657e-01 4.096542111773e-01 4.100511262837e-01 4.109893866055e-01 4.124638342152e-01 4.144708665956e-01 4.170055390103e-01 4.200423034226e-01 4.235707373174e-01 4.275527225040e-01 4.319669204620e-01 4.367693263255e-01 4.419273243367e-01 4.473986767669e-01 4.531339825714e-01 4.590979097953e-01 4.652322531989e-01 4.715017041412e-01 4.778503187858e-01 4.842353543574e-01 4.906124315729e-01 4.969299193103e-01 5.031510049405e-01 5.092270062146e-01 5.151227336546e-01 5.207927304123e-01 5.262041466163e-01 5.313212277995e-01 5.361082266142e-01 5.405409557659e-01 5.445811474014e-01 5.482159608278e-01 5.514126455290e-01 5.541562847354e-01 5.564320959214e-01 5.582213419338e-01 5.595219367697e-01 5.603189690677e-01 5.606194727341e-01 5.604174927190e-01 5.597238845245e-01 5.585491806672e-01 5.569041659095e-01 5.548178596131e-01 5.523046650705e-01 5.494043394188e-01 5.461487947155e-01 5.425805357143e-01 5.387496199229e-01 5.347037237382e-01 5.305102536100e-01 5.262238278189e-01 5.219217945586e-01 5.176732295726e-01 5.135554491784e-01 5.096525928051e-01 5.060390397207e-01 5.028021217488e-01 5.000173281507e-01 4.977623441093e-01 4.961054370153e-01 4.951097854348e-01 4.948275571619e-01 4.952972706975e-01 4.965482474231e-01 4.985882954722e-01 5.014173181779e-01 5.050153551748e-01 5.093453674448e-01 5.143625183874e-01 5.199988344779e-01 5.261848351998e-01 5.328337041224e-01 5.398550824120e-01 5.471506164686e-01 5.546174490682e-01 5.621566384537e-01 5.696573202899e-01 5.770244207971e-01 5.841530123136e-01 5.909497272318e-01 5.973247881068e-01 6.031921677268e-01 6.084784343175e-01 6.131082195792e-01 6.170257615988e-01 6.201758628450e-01 6.225185564293e-01 6.240204891038e-01 6.246581875608e-01 6.244254601567e-01 6.233169821245e-01 6.213509093705e-01 6.185464444622e-01 6.149428270739e-01 6.105881439057e-01 6.055400986761e-01 5.998776129836e-01 5.936778949380e-01 5.870447050922e-01 5.800810181375e-01 5.729056138678e-01 5.656462559578e-01 5.584335427900e-01 5.514126205263e-01 5.447174999330e-01 5.384984831311e-01 5.328864251475e-01 5.280152445351e-01 5.240048542450e-01 5.209503461762e-01 5.189444412718e-01 5.180352038834e-01 5.182645040895e-01 5.196291099843e-01 5.221119089781e-01 5.256626727052e-01 5.302018037600e-01 5.356423680029e-01 5.418598183849e-01 5.487357675704e-01 5.561236517660e-01 5.638847470041e-01 5.718725049648e-01 5.799348008571e-01 5.879376561808e-01 5.957344865431e-01 6.032042633223e-01 6.102182489513e-01 6.166684650014e-01 6.224553517582e-01 6.274869298446e-01 6.316938578934e-01 6.350058297318e-01 6.373823248195e-01 6.387812968175e-01 6.391921199259e-01 6.386071671715e-01 6.370375420003e-01 6.345197478591e-01 6.310906664546e-01 6.268221171320e-01 6.217834853676e-01 6.160767914982e-01 6.098073646247e-01 6.030946096873e-01 5.960805040795e-01 5.888968002347e-01 5.817046786331e-01 5.746398573573e-01 5.678632861271e-01 5.615070084973e-01 5.557007390909e-01 5.505616457726e-01 5.461670510583e-01 5.425961994926e-01 5.398685308504e-01 5.380028469357e-01 5.369672546571e-01 5.367120131165e-01 5.371656218417e-01 5.382202318170e-01 5.397818681343e-01 5.417116647551e-01 5.438990102473e-01 5.462117727920e-01 5.485290988588e-01 5.507460463687e-01 5.527493603550e-01 5.544627731546e-01 5.557927098465e-01 5.566891050868e-01 5.570869344623e-01 5.569477064934e-01 5.562433157302e-01 5.549362945367e-01 5.530274522717e-01 5.504932705793e-01 5.473423228602e-01 5.435795843948e-01 5.392201566951e-01 5.343004727728e-01 5.288543865740e-01 5.229566916083e-01 5.166793796712e-01 5.101381264098e-01 5.034640357958e-01 4.968200684305e-01 4.904001978022e-01 4.844123092118e-01 4.791008987754e-01 4.746997479692e-01 4.714559297687e-01 4.695816847741e-01 4.692594729762e-01 4.706122958254e-01 4.736907266139e-01 4.784741201043e-01 4.848456091129e-01 4.926268381855e-01 5.015611091436e-01 5.113536862807e-01 5.216704034606e-01 5.321732353233e-01 5.425241287862e-01 5.524069748771e-01 5.615464801021e-01 5.676614530438e-01 5.724601968001e-01 5.762955523559e-01 5.796016132658e-01 5.827114436529e-01 5.857099546843e-01 5.883972753365e-01 5.903871626667e-01 5.912706486107e-01 5.907890239411e-01 5.889742345323e-01 5.861582397658e-01 5.828724855322e-01 5.796809930323e-01 5.769838092344e-01 5.748753140331e-01 5.731369323125e-01 5.713528398199e-01 5.690830323773e-01 5.660529291204e-01 5.622769000251e-01 5.580393785699e-01 5.537732385687e-01 5.498860351010e-01 5.465742454764e-01 5.437220580333e-01 5.409559966632e-01 5.377939044490e-01 5.338424701525e-01 5.289901072364e-01 5.234855274783e-01 5.178753360482e-01 5.128548258173e-01 5.090463639964e-01 5.067942379448e-01 5.060942543720e-01 5.066676901801e-01 5.081399971364e-01 5.102515641398e-01 5.130139419868e-01 5.167033711500e-01 5.217277315841e-01 5.284227416698e-01 5.368423208297e-01 5.466435816321e-01 5.571543389248e-01 5.675466934870e-01 5.770516116095e-01 5.851667635687e-01 5.917427884673e-01 5.969356182404e-01 6.010749237672e-01 6.044955118214e-01 6.073469037356e-01 6.095262572512e-01 6.107289949499e-01 6.105759728499e-01 6.087939470647e-01 6.053774046714e-01 6.006395377299e-01 5.951436078090e-01 5.895585021791e-01 5.844445460882e-01 5.800568980526e-01 5.762822639955e-01 5.727116002390e-01 5.688035029043e-01 5.641204566191e-01 5.585089484715e-01 5.521484405843e-01 5.454891685872e-01 5.390875970529e-01 5.333850081069e-01 5.285376445070e-01 5.243833643963e-01 5.205315681001e-01 5.165611710060e-01 5.122474138593e-01 5.076884352146e-01 5.033099638680e-01 4.997454005749e-01 4.976206427151e-01 4.973198132913e-01 4.988794171928e-01 5.020303651367e-01 5.063658260255e-01 5.115764412922e-01 5.176151367137e-01 5.246949542090e-01 5.331436582163e-01 5.431489241601e-01 5.544841667826e-01 5.663821386064e-01 5.776031207298e-01 5.867229167281e-01 5.859715600909e-01 5.546515997415e-01 5.085752927786e-01 4.744606868113e-01 4.766405852384e-01 5.152298788412e-01 5.663934134739e-01 6.040197333152e-01 6.127762608504e-01 5.905860270108e-01 5.483781282127e-01 5.081362283135e-01 4.943118119792e-01 5.159322998123e-01 5.581011864807e-01 5.966975271937e-01 6.141751798803e-01 6.047526167339e-01 5.742391579893e-01 5.376434847324e-01 5.131851350616e-01 5.113634727451e-01 5.270082766731e-01 5.447116426911e-01 5.509970010918e-01 5.415375892753e-01 5.223766461006e-01 5.067132103583e-01 5.067489309892e-01 5.240209512446e-01 5.478576888054e-01 5.638156603301e-01 5.624768465930e-01 5.437309784406e-01 5.172624887198e-01 4.989154614560e-01 5.013320745768e-01 5.235498696757e-01 5.518290552523e-01 5.705274063878e-01 5.711517044436e-01 5.558854460946e-01 5.370208412691e-01 5.313444033467e-01 5.484549179707e-01 5.819537336320e-01 6.141905993470e-01 6.278975575327e-01 6.139280675299e-01 5.745019276359e-01 5.243693584343e-01 4.884219110056e-01 4.888803825552e-01 5.249644855034e-01 5.733148508933e-01 6.083385838957e-01 6.147495779435e-01 5.902141023534e-01 5.450795157090e-01 5.005393524819e-01 4.805278123478e-01 4.943777117751e-01 5.276293213314e-01 5.560803500751e-01 5.623589777293e-01 5.419592970057e-01 5.041335892441e-01 4.701325343862e-01 4.639557340577e-01 4.929089058298e-01 5.399183577795e-01 5.797210986518e-01 5.940688956768e-01 5.763810092620e-01 5.322132018668e-01 4.789926131373e-01 4.426744761330e-01 4.438622029859e-01 4.788651893000e-01 5.244669562362e-01 5.588402546662e-01 5.713463918501e-01 5.629598044294e-01 5.437534199080e-01 5.280688691828e-01 5.265985321575e-01 5.393285993480e-01 5.567259455120e-01 5.678420978247e-01 5.675149215901e-01 5.589763855677e-01 5.522121627281e-01 5.579394250861e-01 5.794311346257e-01 6.091800064533e-01 6.336249736448e-01 6.405121853397e-01 6.236523229133e-01 5.850365116935e-01 5.353287640372e-01 4.923083460413e-01 4.749490795873e-01
 6.005437523010e-01 6.009075621237e-01 6.012792490856e-01 6.015708581164e-01 6.017469855138e-01 6.018437430962e-01 6.019495262953e-01 6.021457927393e-01 6.024539022071e-01 6.028246853376e-01 6.031777932772e-01 6.034523639578e-01 6.036372490197e-01 6.037699351880e-01 6.039176560141e-01 6.041437239069e-01 6.044740280763e-01 6.048754607184e-01 6.052685286722e-01 6.055795308303e-01 6.057885550978e-01 6.059428741031e-01 6.061271827715e-01 6.064106713864e-01 6.068042505163e-01 6.072524751033e-01 6.076651268564e-01 6.079762076754e-01 6.081851454323e-01 6.083588924652e-01 6.085879273469e-01 6.089305267971e-01 6.093747584430e-01 6.098428348149e-01 6.102423069866e-01 6.105274675805e-01 6.107305011649e-01 6.109354833183e-01 6.112208725948e-01 6.116117762784e-01 6.120719154234e-01 6.125286329289e-01 6.129156605388e-01 6.132085061315e-01 6.134409273036e-01 6.136851524550e-01 6.140081525278e-01 6.144337753683e-01 6.149252738505e-01 6.154107300423e-01 6.158221848517e-01 6.161372509952e-01 6.163956354755e-01 6.166747430513e-01 6.170422679600e-01 6.175184269055e-01 6.180659599079e-01 6.186087952168e-01 6.190682658924e-01 6.194144494443e-01 6.196907390859e-01 6.199980419293e-01 6.204326110935e-01 6.210182132068e-01 6.216815416345e-01 6.222924036906e-01 6.227520180796e-01 6.230646266549e-01 6.233412825061e-01 6.237244589226e-01 6.242827356913e-01 6.249630433822e-01 6.256338720396e-01 6.261714165790e-01 6.265431462229e-01 6.268236353055e-01 6.271388863815e-01 6.275845419415e-01 6.281669002069e-01 6.288089675396e-01 6.294010254359e-01 6.298654937232e-01 6.301996920060e-01 6.304798465627e-01 6.308183630633e-01 6.312921480026e-01 6.318941164629e-01 6.325370847779e-01 6.331091541347e-01 6.335445282497e-01 6.338708810982e-01 6.341919283864e-01 6.346130714186e-01 6.351686227801e-01 6.358089127161e-01 6.364382459754e-01 6.369824893720e-01 6.374290142794e-01 6.378252270859e-01 6.382421514038e-01 6.387269804420e-01 6.392868170632e-01 6.399006984495e-01 6.405266570645e-01 6.411211839688e-01 6.416462506998e-01 6.420957666819e-01 6.425055079623e-01 6.429464323705e-01 6.434870863707e-01 6.441446315150e-01 6.448580140068e-01 6.455127096822e-01 6.460234721160e-01 6.463962369594e-01 6.467349624445e-01 6.471788436145e-01 6.478033921542e-01 6.485621358814e-01 6.493114286977e-01 6.499090678410e-01 6.503148547008e-01 6.506181001605e-01 6.509823584082e-01 6.515343277511e-01 6.522754691704e-01 6.530797008030e-01 6.537777157815e-01 6.542727923414e-01 6.546102896747e-01 6.549417621852e-01 6.554205397223e-01 6.560977023714e-01 6.568858814047e-01 6.576281192448e-01 6.582021027353e-01 6.586089372821e-01 6.589570884208e-01 6.593838925677e-01 6.599659519560e-01 6.606713539865e-01 6.613912453002e-01 6.620183782887e-01 6.625125970173e-01 6.629232291072e-01 6.633431319169e-01 6.638509581328e-01 6.644638035166e-01 6.651297013116e-01 6.657703205281e-01 6.663311484394e-01 6.668105422328e-01 6.672577923500e-01 6.677335971788e-01 6.682724540047e-01 6.688671710185e-01 6.694723152694e-01 6.700469990996e-01 6.705742676386e-01 6.710671793372e-01 6.715536704895e-01 6.720586875907e-01 6.725908471689e-01 6.731444757319e-01 6.737056680581e-01 6.742611517560e-01 6.747976326804e-01 6.753108918480e-01 6.758085264502e-01 6.763047309741e-01 6.768138001796e-01 6.773420200429e-01 6.778829704606e-01 6.784225020187e-01 6.789435752071e-01 6.794401845957e-01 6.799175381504e-01 6.803909316806e-01 6.808770241803e-01 6.813828585625e-01 6.818983292178e-01 6.824024618930e-01 6.828797597167e-01 6.833313744665e-01 6.837726103229e-01 6.842218560462e-01 6.846851791571e-01 6.851510893313e-01 6.856044481638e-01 6.860355736480e-01 6.864511188486e-01 6.868641221580e-01 6.872852835879e-01 6.877112762068e-01 6.881312448579e-01 6.885336375394e-01 6.889213907894e-01 6.893059592906e-01 6.896983253727e-01 6.901014102160e-01 6.905020463340e-01 6.908876697260e-01 6.912553267260e-01 6.916180708718e-01 6.919870541073e-01 6.923669050044e-01 6.927482749381e-01 6.931176905118e-01 6.934662533754e-01 6.938043623360e-01 6.941440192363e-01 6.944896996940e-01 6.948344304957e-01 6.951661666088e-01 6.954778791563e-01 6.957742362684e-01 6.960676194998e-01 6.963641994331e-01 6.966577238656e-01 6.969369525374e-01 6.971982320176e-01 6.974458651377e-01 6.976915005916e-01 6.979407304662e-01 6.981873412508e-01 6.984217020060e-01 6.986408662803e-01 6.988514414931e-01 6.990624065280e-01 6.992755527519e-01 6.994854765916e-01 6.996822269825e-01 6.998643823957e-01 7.000383541760e-01 7.002101201716e-01 7.003806202331e-01 7.005417734723e-01 7.006877618669e-01 7.008195663402e-01 7.009430934991e-01 7.010628772369e-01 7.011756850063e-01 7.012779648995e-01 7.013661616731e-01 7.014437662106e-01 7.015161319147e-01 7.015840225735e-01 7.016431021562e-01 7.016914019069e-01 7.017296160499e-01 7.017599491959e-01 7.017831923654e-01 7.017994612610e-01 7.018041332318e-01 7.017963763518e-01 7.017800074717e-01 7.017553761737e-01 7.017212240419e-01 7.016773750953e-01 7.016213638959e-01 7.015538250580e-01 7.014789626735e-01 7.013969559164e-01 7.013034915987e-01 7.011990137569e-01 7.010847254903e-01 7.009601386994e-01 7.008283647361e-01 7.006874196264e-01 7.005337464271e-01 7.003687251930e-01 7.001935864180e-01 7.000081386472e-01 6.998124095684e-01 6.996043716117e-01 6.993847835388e-01 6.991549779317e-01 6.989165923269e-01 6.986681372307e-01 6.984079823726e-01 6.981369426335e-01 6.978538275586e-01 6.975587820696e-01 6.972545969889e-01 6.969392901778e-01 6.966121972165e-01 6.962755365147e-01 6.959286012189e-01 6.955691347995e-01 6.951973328689e-01 6.948121525949e-01 6.944159705675e-01 6.940109004383e-01 6.935965629101e-01 6.931718024012e-01 6.927347821410e-01 6.922851724359e-01 6.918231866390e-01 6.913500139115e-01 6.908655387149e-01 6.903708789706e-01 6.898663545011e-01 6.893506013648e-01 6.888227165735e-01 6.882820213665e-01 6.877304494653e-01 6.871661219379e-01 6.865925757496e-01 6.860083192624e-01 6.854126930207e-01 6.848054090975e-01 6.841863897624e-01 6.835551233891e-01 6.829121112330e-01 6.822593085488e-01 6.815959546760e-01 6.809221877255e-01 6.802369700059e-01 6.795382583821e-01 6.788283239840e-01 6.781081271065e-01 6.773783736446e-01 6.766373407071e-01 6.758854104635e-01 6.751212288736e-01 6.743447646964e-01 6.735576109880e-01 6.727603546773e-01 6.719526950558e-01 6.711347060922e-01 6.703054016807e-01 6.694642560903e-01 6.686119806188e-01 6.677479248455e-01 6.668755368928e-01 6.659926332016e-01 6.650992151025e-01 6.641946347274e-01 6.632785804850e-01 6.623522414221e-01 6.614154449445e-01 6.604698393089e-01 6.595139707941e-01 6.585488815675e-01 6.575727272942e-01 6.565851172033e-01 6.555890162840e-01 6.545834072081e-01 6.535698330377e-01 6.525467331366e-01 6.515135267434e-01 6.504713595150e-01 6.494191895969e-01 6.483602931617e-01 6.472925849086e-01 6.462170600899e-01 6.451319340350e-01 6.440380227711e-01 6.429356109468e-01 6.418261982818e-01 6.407101117398e-01 6.395857499645e-01 6.384532580986e-01 6.373122958290e-01 6.361632238678e-01 6.350079709855e-01 6.338462071760e-01 6.326774220882e-01 6.315020251654e-01 6.303184154422e-01 6.291289663856e-01 6.279326900616e-01 6.267316436458e-01 6.255253688673e-01 6.243130341079e-01 6.230949773858e-01 6.218720997071e-01 6.206444012240e-01 6.194125171481e-01 6.181756495687e-01 6.169348465126e-01 6.156894975843e-01 6.144404091617e-01 6.131884862878e-01 6.119333104505e-01 6.106744498355e-01 6.094114940029e-01 6.081460274521e-01 6.068793803446e-01 6.056108573038e-01 6.043399322480e-01 6.030673860382e-01 6.017930020809e-01 6.005174818896e-01 5.992410029801e-01 5.979646516142e-01 5.966888462120e-01 5.954121283028e-01 5.941366246862e-01 5.928608190495e-01 5.915856575631e-01 5.903121545485e-01 5.890404060609e-01 5.877714767147e-01 5.865045071771e-01 5.852392696756e-01 5.839779806128e-01 5.827185150514e-01 5.814630008636e-01 5.802123191647e-01 5.789660335693e-01 5.777236059347e-01 5.764865174990e-01 5.752544356143e-01 5.740277966356e-01 5.728070001100e-01 5.715929605540e-01 5.703858738516e-01 5.691861380636e-01 5.679937245451e-01 5.668086213636e-01 5.656321507307e-01 5.644631117541e-01 5.633048840546e-01 5.621553185976e-01 5.610156116099e-01 5.598858127465e-01 5.587662812890e-01 5.576572362595e-01 5.565601200776e-01 5.554747507872e-01 5.544014482066e-01 5.533407536089e-01 5.522920735399e-01 5.512570732965e-01 5.502351403207e-01 5.492280533640e-01 5.482353413130e-01 5.472573998165e-01 5.462941584236e-01 5.453458843086e-01 5.444143310261e-01 5.434993086513e-01 5.426010845621e-01 5.417186601815e-01 5.408553149268e-01 5.400085210707e-01 5.391803099760e-01 5.383707753376e-01 5.375807708944e-01 5.368106605093e-01 5.360593065693e-01 5.353283510022e-01 5.346182451302e-01 5.339288733232e-01 5.332607269378e-01 5.326139446299e-01 5.319897231257e-01 5.313865125205e-01 5.308062571823e-01 5.302487853486e-01 5.297144040491e-01 5.292045283395e-01 5.287173682518e-01 5.282545426653e-01 5.278159309540e-01 5.274020226308e-01 5.270128913373e-01 5.266499491784e-01 5.263109019768e-01 5.259978627922e-01 5.257107195312e-01 5.254492050754e-01 5.252148395788e-01 5.250058387280e-01 5.248240186921e-01 5.246700456688e-01 5.245412601108e-01 5.244404622887e-01 5.243686117000e-01 5.243215247288e-01 5.243036674376e-01 5.243132875659e-01 5.243500143959e-01 5.244155296035e-01 5.245087429052e-01 5.246296443270e-01 5.247787454748e-01 5.249555682625e-01 5.251608745731e-01 5.253943383316e-01 5.256550072601e-01 5.259444726348e-01 5.262616923605e-01 5.266065844258e-01 5.269798331007e-01 5.273809625464e-01 5.278097429355e-01 5.282663532856e-01 5.287500544026e-01 5.292618658197e-01 5.298007663006e-01 5.303666026797e-01 5.309595063622e-01 5.315792741310e-01 5.322252007104e-01 5.328974340189e-01 5.335963089802e-01 5.343208513624e-01 5.350713360403e-01 5.358464365962e-01 5.366474192989e-01 5.374722473689e-01 5.383231879283e-01 5.391974942257e-01 5.400958117369e-01 5.410179820870e-01 5.419629181219e-01 5.429310364784e-01 5.439217520488e-01 5.449340464845e-01 5.459693343397e-01 5.470262495954e-01 5.481017705771e-01 5.491997025143e-01 5.503176050534e-01 5.514549934719e-01 5.526124962032e-01 5.537880910512e-01 5.549821982998e-01 5.561943420486e-01 5.574242108582e-01 5.586708691613e-01 5.599338877500e-01 5.612135950992e-01 5.625088316579e-01 5.638187714694e-01 5.651439207911e-01 5.664818503606e-01 5.678343795070e-01 5.692002672737e-01 5.705774202640e-01 5.719671100367e-01 5.733684781941e-01 5.747802721970e-01 5.762026495360e-01 5.776350557443e-01 5.790762808819e-01 5.805265129511e-01 5.819844321457e-01 5.834502621433e-01 5.849230583427e-01 5.864016940920e-01 5.878871595836e-01 5.893778493383e-01 5.908726776119e-01 5.923718613853e-01 5.938746268896e-01 5.953800557507e-01 5.968888217922e-01 5.983986685572e-01 5.999104885355e-01 6.014232457976e-01 6.029353745324e-01 6.044481442986e-01 6.059592400283e-01 6.074696039283e-01 6.089773270419e-01 6.104818236117e-01 6.119843904607e-01 6.134826165252e-01 6.149770653104e-01 6.164662011392e-01 6.179495184345e-01 6.194279697644e-01 6.208992460583e-01 6.223639833420e-01 6.238199686277e-01 6.252687715604e-01 6.267087449962e-01 6.281388843777e-01 6.295599118491e-01 6.309704966782e-01 6.323705376454e-01 6.337588720154e-01 6.351356781506e-01 6.364998156466e-01 6.378517378839e-01 6.391904021697e-01 6.405149679018e-01 6.418252432422e-01 6.431206575961e-01 6.444008165704e-01 6.456653878402e-01 6.469139543709e-01 6.481458442336e-01 6.493600736179e-01 6.505570059332e-01 6.517357032714e-01 6.528966280547e-01 6.540374185041e-01 6.551600034757e-01 6.562628931101e-01 6.573449743315e-01 6.584075312212e-01 6.594480807813e-01 6.604679288592e-01 6.614654546860e-01 6.624419166648e-01 6.633952608459e-01 6.643255600158e-01 6.652336447285e-01 6.661176457355e-01 6.669775232262e-01 6.678137200148e-01 6.686253685731e-01 6.694121311237e-01 6.701739199650e-01 6.709108569644e-01 6.716216815707e-01 6.723071605634e-01 6.729651529164e-01 6.735982247434e-01 6.742043413138e-01 6.747828156011e-01 6.753353046251e-01 6.758599540178e-01 6.763575369973e-01 6.768273776608e-01 6.772697837765e-01 6.776836843383e-01 6.780696481540e-01 6.784278140781e-01 6.787573426919e-01 6.790586927220e-01 6.793313134231e-01 6.795757666234e-01 6.797913680192e-01 6.799783123820e-01 6.801357421838e-01 6.802659116205e-01 6.803664339708e-01 6.804389372760e-01 6.804824164298e-01 6.804969360639e-01 6.804834634194e-01 6.804412557971e-01 6.803704379328e-01 6.802714531227e-01 6.801440192239e-01 6.799898292152e-01 6.798058192199e-01 6.795956657060e-01 6.793577175386e-01 6.790918090666e-01 6.788003620981e-01 6.784804640016e-01 6.781345243637e-01 6.777629575014e-01 6.773646550534e-01 6.769412849658e-01 6.764925512493e-01 6.760194944017e-01 6.755211538339e-01 6.749988595853e-01 6.744528441224e-01 6.738834371686e-01 6.732916527685e-01 6.726769402496e-01 6.720414988714e-01 6.713839659798e-01 6.707058277128e-01 6.700076928101e-01 6.692898573793e-01 6.685536006914e-01 6.677989683831e-01 6.670259814194e-01 6.662365640190e-01 6.654304168435e-01 6.646097010238e-01 6.637737852251e-01 6.629228166165e-01 6.620591717277e-01 6.611830544241e-01 6.602952810523e-01 6.593969751852e-01 6.584881616833e-01 6.575707291123e-01 6.566449571523e-01 6.557122791530e-01 6.547727763616e-01 6.538278846677e-01 6.528788069303e-01 6.519265485751e-01 6.509717363623e-01 6.500145394383e-01 6.490579281352e-01 6.481026500623e-01 6.471479621091e-01 6.461973731565e-01 6.452504065756e-01 6.443086159773e-01 6.433733889434e-01 6.424446966172e-01 6.415254647910e-01 6.406155620523e-01 6.397170682710e-01 6.388303034713e-01 6.379561368696e-01 6.370978615295e-01 6.362537767523e-01 6.354276783604e-01 6.346194969023e-01 6.338298778530e-01 6.330617575668e-01 6.323139352881e-01 6.315910225038e-01 6.308912709700e-01 6.302154801612e-01 6.295679205641e-01 6.289468070756e-01 6.283557762235e-01 6.277925080093e-01 6.272624755925e-01 6.267633782281e-01 6.262970518900e-01 6.258667705582e-01 6.254687914887e-01 6.251108664203e-01 6.247865343461e-01 6.245023277546e-01 6.242573530924e-01 6.240511959353e-01 6.238888710942e-01 6.237645369250e-01 6.236853402196e-01 6.236486446063e-01 6.236563261658e-01 6.237087675309e-01 6.238041769556e-01 6.239492665853e-01 6.241368880909e-01 6.243741697201e-01 6.246569505328e-01 6.249873677740e-01 6.253678284243e-01 6.257930626287e-01 6.262703366751e-01 6.267932403818e-01 6.273670694849e-01 6.279884627796e-01 6.286573983377e-01 6.293780942974e-01 6.301423018877e-01 6.309595374537e-01 6.318217504610e-01 6.327326939430e-01 6.336909461142e-01 6.346944814548e-01 6.357475583477e-01 6.368420593930e-01 6.379860679945e-01 6.391706414498e-01 6.404011595229e-01 6.416749885214e-01 6.429880872795e-01 6.443459718299e-01 6.457397448390e-01 6.471770801141e-01 6.486486631085e-01 6.501594776417e-01 6.517067514635e-01 6.532849335560e-01 6.549023437574e-01 6.565454403689e-01 6.582241171180e-01 6.599292583970e-01 6.616632237356e-01 6.634250029698e-01 6.652079352121e-01 6.670211514312e-01 6.688480080808e-01 6.707015912256e-01 6.725701086004e-01 6.744568577867e-01 6.763602479801e-01 6.782717039610e-01 6.802039898064e-01 6.821367527538e-01 6.840857027187e-01 6.860365316570e-01 6.879926843197e-01 6.899554257741e-01 6.919130367596e-01 6.938780088906e-01 6.958313396600e-01 6.977873599308e-01 6.997336981341e-01 7.016709310550e-01 7.036034000635e-01 7.055155082999e-01 7.074231852607e-01 7.093057449519e-01 7.111776864911e-01 7.130270793449e-01 7.148540366347e-01 7.166629527550e-01 7.184378390848e-01 7.201961296169e-01 7.219155802812e-01 7.236120088424e-01 7.252714337180e-01 7.268972236203e-01 7.284912359200e-01 7.300384319321e-01 7.315567230552e-01 7.330232618054e-01 7.344536550896e-01 7.358358357792e-01 7.371712140981e-01 7.384620235587e-01 7.396954362933e-01 7.408870277829e-01 7.420156325220e-01 7.430968668361e-01 7.441178812691e-01 7.450812514729e-01 7.459894189454e-01 7.468297229918e-01 7.476160956945e-01 7.483306993524e-01 7.489874834787e-01 7.495737472088e-01 7.500939268788e-01 7.505476249528e-01 7.509258297034e-01 7.512414490924e-01 7.514758877267e-01 7.516461151379e-01 7.517366449722e-01 7.517538293476e-01 7.516981878101e-01 7.515597250948e-01 7.513533994647e-01 7.510596454305e-01 7.506951927711e-01 7.502467207733e-01 7.497210143819e-01 7.491169977524e-01 7.484286106182e-01 7.476659707098e-01 7.468151370101e-01 7.458915440602e-01 7.448820687233e-01 7.437945253761e-01 7.426281821820e-01 7.413768518062e-01 7.400531229594e-01 7.386442835851e-01 7.371621691785e-01 7.355976064017e-01 7.339590353510e-01 7.322449477402e-01 7.304522772484e-01 7.285911810817e-01 7.266516074569e-01 7.246470360507e-01 7.225678321766e-01 7.204233634781e-01 7.182136029524e-01 7.159367819140e-01 7.136023075949e-01 7.112023546165e-01 7.087510309128e-01 7.062399519736e-01 7.036785913953e-01 7.010682943146e-01 6.984086810797e-01 6.957095906605e-01 6.929663254469e-01 6.901902590470e-01 6.873780747212e-01 6.845374724927e-01 6.816712267429e-01 6.787828281042e-01 6.758791633669e-01 6.729590865570e-01 6.700341357798e-01 6.671027539030e-01 6.641736163354e-01 6.612492225979e-01 6.583355543126e-01 6.554389853705e-01 6.525609297207e-01 6.497117917251e-01 6.468917386215e-01 6.441113396592e-01 6.413723036232e-01 6.386799825214e-01 6.360438770415e-01 6.334644853635e-01 6.309513983380e-01 6.285069890467e-01 6.261399796330e-01 6.238531059399e-01 6.216520506033e-01 6.195427295858e-01 6.175283184018e-01 6.156174412778e-01 6.138086924515e-01 6.121123985658e-01 6.105284539439e-01 6.090626831757e-01 6.077184253003e-01 6.064961230422e-01 6.054039871222e-01 6.044377205147e-01 6.036056496353e-01 6.029026190601e-01 6.023362717628e-01 6.019040320446e-01 6.016047962902e-01 6.014419740845e-01 6.014086239006e-01 6.015110794868e-01 6.017414803796e-01 6.021008332205e-01 6.025843575091e-01 6.031880240309e-01 6.039119529106e-01 6.047459080661e-01 6.056922812089e-01 6.067387749964e-01 6.078857912057e-01 6.091231329021e-01 6.104459650102e-01 6.118484214890e-01 6.133207012820e-01 6.148606687195e-01 6.164539120458e-01 6.180981984633e-01 6.197822575341e-01 6.214978752765e-01 6.232399782375e-01 6.249939680576e-01 6.267592321346e-01 6.285189609755e-01 6.302712601279e-01 6.320024006853e-01 6.337061525261e-01 6.353749318293e-01 6.369954188358e-01 6.385670431600e-01 6.400718709325e-01 6.415115284569e-01 6.428694596063e-01 6.441423557634e-01 6.453248985167e-01 6.464009977890e-01 6.473759501341e-01 6.482311816660e-01 6.489688609480e-01 6.495781688125e-01 6.500538732702e-01 6.503948826708e-01 6.505864415176e-01 6.506364709626e-01 6.505296648937e-01 6.502687694113e-01 6.498482100338e-01 6.492627032331e-01 6.485170039596e-01 6.475972258756e-01 6.465154479891e-01 6.452574076419e-01 6.438324812099e-01 6.422361396799e-01 6.404667443685e-01 6.385321491966e-01 6.364242959406e-01 6.341558610008e-01 6.317187731601e-01 6.291235114701e-01 6.263710370757e-01 6.234630002644e-01 6.204107259875e-01 6.172102946377e-01 6.138762554379e-01 6.104084758546e-01 6.068173337957e-01 6.031081227496e-01 5.992889801019e-01 5.953712576521e-01 5.913585713226e-01 5.872659258627e-01 5.830988185385e-01 5.788706229825e-01 5.745899170684e-01 5.702686640116e-01 5.659188038863e-01 5.615513817154e-01 5.571811505769e-01 5.528156143964e-01 5.484747842287e-01 5.441642104510e-01 5.399028302804e-01 5.357004449588e-01 5.315714062958e-01 5.275322449550e-01 5.235884431708e-01 5.197626181168e-01 5.160584084449e-01 5.124964084407e-01 5.090829284860e-01 5.058309352517e-01 5.027542785084e-01 4.998574155534e-01 4.971573627562e-01 4.946560608027e-01 4.923657204906e-01 4.902913741862e-01 4.884375999197e-01 4.868123893922e-01 4.854137797509e-01 4.842504483847e-01 4.833177537694e-01 4.826187238482e-01 4.821490085288e-01 4.819086355239e-01 4.818913905503e-01 4.820909746270e-01 4.825025928259e-01 4.831157551968e-01 4.839265961214e-01 4.849170133474e-01 4.860837552802e-01 4.874102607081e-01 4.888838043430e-01 4.904949462365e-01 4.922228555951e-01 4.940611700161e-01 4.959855879511e-01 4.979884939333e-01 5.000502833508e-01 5.021527102062e-01 5.042865283834e-01 5.064259513446e-01 5.085638736450e-01 5.106766731321e-01 5.127520411431e-01 5.147741437210e-01 5.167238816154e-01 5.185901382242e-01 5.203534350395e-01 5.220028130544e-01 5.235221659928e-01 5.248980412221e-01 5.261165210688e-01 5.271655944039e-01 5.280333953190e-01 5.287079820776e-01 5.291797300317e-01 5.294375387888e-01 5.294758738693e-01 5.292802235759e-01 5.288518063862e-01 5.281781393627e-01 5.272574377037e-01 5.260868950794e-01 5.246601556579e-01 5.229829526752e-01 5.210472623321e-01 5.188633853307e-01 5.164276407088e-01 5.137493605457e-01 5.108342843907e-01 5.076876047437e-01 5.043265295692e-01 5.007548341170e-01 4.969941476388e-01 4.930551514055e-01 4.889597297217e-01 4.847265584762e-01 4.803765402405e-01 4.759404048067e-01 4.714351513850e-01 4.669021882225e-01 4.623604944419e-01 4.578520113778e-01 4.534085324604e-01 4.490638551122e-01 4.448632174516e-01 4.408339810446e-01 4.370292835750e-01 4.334774425858e-01 4.302253110125e-01 4.273089171237e-01 4.247633637223e-01 4.226299015121e-01 4.209321685600e-01 4.197099610335e-01 4.189764937647e-01 4.187600462956e-01 4.190721258093e-01 4.199206778364e-01 4.213147913607e-01 4.232413947470e-01 4.257027016630e-01 4.286738373913e-01 4.321428471802e-01 4.360776581698e-01 4.404503962629e-01 4.452276220315e-01 4.503662954863e-01 4.558329003708e-01 4.615736416204e-01 4.675537446109e-01 4.737181968014e-01 4.800222485037e-01 4.864219507381e-01 4.928618219310e-01 4.993052810890e-01 5.056943511076e-01 5.119935594248e-01 5.181543241653e-01 5.241359585153e-01 5.298990237554e-01 5.354010148268e-01 5.406127017437e-01 5.454913347070e-01 5.500149995547e-01 5.541467674583e-01 5.578637031553e-01 5.611442133916e-01 5.639625139906e-01 5.663090905444e-01 5.681614807058e-01 5.695175551547e-01 5.703647295143e-01 5.707038754660e-01 5.705368625729e-01 5.698645864949e-01 5.687069234209e-01 5.670700134979e-01 5.649818865999e-01 5.624648049994e-01 5.595504069949e-01 5.562800139953e-01 5.526900663382e-01 5.488365792461e-01 5.447685642721e-01 5.405513264714e-01 5.362479087798e-01 5.319291544797e-01 5.276749200692e-01 5.235565119589e-01 5.196645007505e-01 5.160759040476e-01 5.128752371718e-01 5.101441261941e-01 5.079565225000e-01 5.063857633409e-01 5.054905860910e-01 5.053257439274e-01 5.059278776072e-01 5.073236131730e-01 5.095232424650e-01 5.125173934740e-01 5.162899104122e-01 5.207973835670e-01 5.259932632538e-01 5.318063082614e-01 5.381631189637e-01 5.449757141679e-01 5.521487762141e-01 5.595855559172e-01 5.671753509360e-01 5.748203043252e-01 5.824107249242e-01 5.898436278781e-01 5.970207229110e-01 6.038421635422e-01 6.102217772893e-01 6.160724134907e-01 6.213188666444e-01 6.258909655938e-01 6.297312576172e-01 6.327878905344e-01 6.350201481640e-01 6.364008705935e-01 6.369064043880e-01 6.365338726482e-01 6.352841431415e-01 6.331730357830e-01 6.302293334237e-01 6.264914600852e-01 6.220158691187e-01 6.168604379649e-01 6.111084562262e-01 6.048446087306e-01 5.981702114527e-01 5.911976164224e-01 5.840428724042e-01 5.768412509466e-01 5.697215146900e-01 5.628303018838e-01 5.563030052237e-01 5.502838400111e-01 5.449101052356e-01 5.403009406492e-01 5.365805007565e-01 5.338349312491e-01 5.321486639202e-01 5.315669403977e-01 5.321181278483e-01 5.338015217281e-01 5.365820247445e-01 5.404128647482e-01 5.452039407767e-01 5.508652632720e-01 5.572709168888e-01 5.642945525837e-01 5.717976901855e-01 5.796284249713e-01 5.876483699915e-01 5.957007873078e-01 6.036515225914e-01 6.113561013132e-01 6.186889088108e-01 6.255277407290e-01 6.317582923169e-01 6.372874360607e-01 6.420195645354e-01 6.458881835620e-01 6.488257183875e-01 6.507912104487e-01 6.517507744200e-01 6.516877284916e-01 6.506092866666e-01 6.485220700535e-01 6.454727409447e-01 6.415016308177e-01 6.366840335112e-01 6.311029478069e-01 6.248562483508e-01 6.180645222363e-01 6.108461418934e-01 6.033528310666e-01 5.957176446532e-01 5.881040624263e-01 5.806571801790e-01 5.735263928674e-01 5.668571890293e-01 5.607651886663e-01 5.553740436165e-01 5.507531657074e-01 5.469750472048e-01 5.440624320131e-01 5.420184497745e-01 5.408211611269e-01 5.404072648389e-01 5.407152695397e-01 5.416333761248e-01 5.430685667772e-01 5.448966261149e-01 5.469978240641e-01 5.492620522593e-01 5.515636876878e-01 5.538100750121e-01 5.558894758238e-01 5.577299210245e-01 5.592424236977e-01 5.603660219564e-01 5.610464862163e-01 5.612233498272e-01 5.608719235573e-01 5.599405556225e-01 5.584154133682e-01 5.562698061871e-01 5.534914452690e-01 5.500849747559e-01 5.460520928053e-01 5.414319359975e-01 5.362582463467e-01 5.306093117391e-01 5.245764895228e-01 5.182837145627e-01 5.118915495308e-01 5.055782965876e-01 4.995706481777e-01 4.940960974050e-01 4.894154244311e-01 4.857764470901e-01 4.834209953711e-01 4.825531479700e-01 4.833199567446e-01 4.858103895462e-01 4.900201260115e-01 4.958729405457e-01 5.031999451841e-01 5.117692657030e-01 5.212888591606e-01 5.314312542091e-01 5.418532138816e-01 5.522115402460e-01 5.621865652589e-01 5.691753895721e-01 5.750036181665e-01 5.800044505668e-01 5.845888882543e-01 5.890569119347e-01 5.934534891865e-01 5.975328835732e-01 6.008664487895e-01 6.030090776830e-01 6.036846579686e-01 6.029134846236e-01 6.010285342274e-01 5.985661785450e-01 5.960920253590e-01 5.940111810571e-01 5.924217987893e-01 5.911065031888e-01 5.896580668587e-01 5.876482957675e-01 5.848220640582e-01 5.812145553242e-01 5.771327907487e-01 5.730270609487e-01 5.693145438324e-01 5.661895314870e-01 5.635244875569e-01 5.609182151733e-01 5.578551036338e-01 5.539000153678e-01 5.489023426494e-01 5.430692502695e-01 5.369172072717e-01 5.311162044375e-01 5.262782658360e-01 5.227541988049e-01 5.205610885373e-01 5.194542372249e-01 5.190983960232e-01 5.192862925477e-01 5.200912184971e-01 5.218706217377e-01 5.251296115460e-01 5.303043079462e-01 5.375387789681e-01 5.465463715303e-01 5.566760541484e-01 5.670888737921e-01 5.769843447091e-01 5.858219697490e-01 5.934125192404e-01 5.998688721609e-01 6.054721937281e-01 6.104980304164e-01 6.150309392533e-01 6.188928934900e-01 6.217126510711e-01 6.230552063069e-01 6.226088041510e-01 6.203493567336e-01 6.165883093429e-01 6.118973277263e-01 6.069614428724e-01 6.023627836166e-01 5.983752041476e-01 5.949057521006e-01 5.915619042822e-01 5.878152207446e-01 5.832403255159e-01 5.776875048662e-01 5.713391922902e-01 5.646395430580e-01 5.581376704674e-01 5.522628906182e-01 5.471584979174e-01 5.426524573865e-01 5.383488819148e-01 5.338303713410e-01 5.288793295305e-01 5.236089020713e-01 5.184630675641e-01 5.140952178903e-01 5.111400806099e-01 5.099833795515e-01 5.106499409477e-01 5.128543291643e-01 5.161803449873e-01 5.203309328929e-01 5.253191060497e-01 5.314665580987e-01 5.392468049295e-01 5.490022003595e-01 5.606109087603e-01 5.733081648538e-01 5.857312148569e-01 5.962064522953e-01 5.904809263417e-01 5.546664165678e-01 5.084510416843e-01 4.796592589896e-01 4.896690670428e-01 5.332922595747e-01 5.848115039143e-01 6.195898957548e-01 6.245754581390e-01 5.998312082099e-01 5.579405427037e-01 5.212440050816e-01 5.120417566654e-01 5.358479514914e-01 5.766755697263e-01 6.120555900964e-01 6.267593651634e-01 6.170165342237e-01 5.898911880381e-01 5.600625770431e-01 5.428917744023e-01 5.445974147641e-01 5.579435655624e-01 5.689685177107e-01 5.671528912646e-01 5.510573112030e-01 5.289484384424e-01 5.148335819477e-01 5.193015934400e-01 5.406001258239e-01 5.657612582816e-01 5.802123889358e-01 5.757881532937e-01 5.540655722622e-01 5.262036866480e-01 5.085089249172e-01 5.123875068866e-01 5.347697224890e-01 5.607987643377e-01 5.751980985527e-01 5.707810680842e-01 5.516006362368e-01 5.320163373853e-01 5.299481506762e-01 5.536362814049e-01 5.936516992400e-01 6.302986367714e-01 6.459831223757e-01 6.321871541805e-01 5.920652222809e-01 5.412121191395e-01 5.048333027087e-01 5.047447175109e-01 5.397964591947e-01 5.868721401849e-01 6.208741934018e-01 6.271132595973e-01 6.039586964012e-01 5.623458484567e-01 5.231642519956e-01 5.081674040119e-01 5.238636635433e-01 5.553520928546e-01 5.799351840635e-01 5.817175642000e-01 5.572113932107e-01 5.164083950793e-01 4.810057096858e-01 4.748690757634e-01 5.045672935613e-01 5.524926260083e-01 5.934234228727e-01 6.094172741229e-01 5.941699215754e-01 5.531431623559e-01 5.027294745006e-01 4.663818291598e-01 4.624499924506e-01 4.887598507979e-01 5.257414393522e-01 5.539483618976e-01 5.639087251989e-01 5.572095653004e-01 5.437715866538e-01 5.362532924363e-01 5.420557695107e-01 5.581496372539e-01 5.741948624979e-01 5.803726626056e-01 5.734749610646e-01 5.590164879438e-01 5.493682481406e-01 5.568686136315e-01 5.844260955231e-01 6.225012232991e-01 6.555378385675e-01 6.701455540428e-01 6.595970355592e-01 6.254442639294e-01 5.775785257838e-01 5.325773993834e-01 5.088601942894e-01
 5.956145189083e-01 5.959624153430e-01 5.963192559200e-01 5.965982833634e-01 5.967612187847e-01 5.968437780125e-01 5.969341730192e-01 5.971143063682e-01 5.974055433295e-01 5.977606464372e-01 5.981000343654e-01 5.983618218221e-01 5.985340524332e-01 5.986526991779e-01 5.987845334238e-01 5.989937493307e-01 5.993082244950e-01 5.996943300979e-01 6.000741084942e-01 6.003726257573e-01 6.005687849124e-01 6.007084158999e-01 6.008758099599e-01 6.011426698493e-01 6.015205819253e-01 6.019538725253e-01 6.023518905126e-01 6.026488740215e-01 6.028442531966e-01 6.030034326488e-01 6.032164486912e-01 6.035417287012e-01 6.039688074645e-01 6.044205070647e-01 6.048061369191e-01 6.050790607077e-01 6.052695272382e-01 6.054594346824e-01 6.057275433491e-01 6.061013486064e-01 6.065458618573e-01 6.069891335452e-01 6.073638039411e-01 6.076437945384e-01 6.078631967446e-01 6.080931522889e-01 6.084007594804e-01 6.088099933274e-01 6.092866385866e-01 6.097602651934e-01 6.101607655264e-01 6.104652845419e-01 6.107117356652e-01 6.109764408539e-01 6.113285746289e-01 6.117912355700e-01 6.123281326674e-01 6.128622143447e-01 6.133129584321e-01 6.136473745256e-01 6.139102329933e-01 6.142041643121e-01 6.146277184702e-01 6.152040533646e-01 6.158577970314e-01 6.164572666498e-01 6.169032798629e-01 6.172017970465e-01 6.174661019589e-01 6.178400844454e-01 6.183882560653e-01 6.190559265451e-01 6.197112204925e-01 6.202330157214e-01 6.205916122130e-01 6.208616673461e-01 6.211682656374e-01 6.216034810518e-01 6.221718801523e-01 6.227987800360e-01 6.233777268042e-01 6.238327786040e-01 6.241599145428e-01 6.244332556193e-01 6.247631739185e-01 6.252261892800e-01 6.258172610783e-01 6.264524791826e-01 6.270184376285e-01 6.274498390366e-01 6.277715446369e-01 6.280869656580e-01 6.285011759864e-01 6.290510975537e-01 6.296864974461e-01 6.303123633542e-01 6.308528276036e-01 6.312946581336e-01 6.316882037915e-01 6.321019582322e-01 6.325841750140e-01 6.331414075869e-01 6.337519104007e-01 6.343744685441e-01 6.349654077440e-01 6.354882885348e-01 6.359376470636e-01 6.363485492683e-01 6.367890612868e-01 6.373285060562e-01 6.379833184961e-01 6.386934658957e-01 6.393483449778e-01 6.398615062048e-01 6.402375951361e-01 6.405797866476e-01 6.410250966055e-01 6.416493440642e-01 6.424086841751e-01 6.431608577284e-01 6.437638897392e-01 6.441766815809e-01 6.444858015252e-01 6.448556832111e-01 6.454115257356e-01 6.461572924030e-01 6.469668618096e-01 6.476716208665e-01 6.481755355074e-01 6.485227231716e-01 6.488620482432e-01 6.493492870104e-01 6.500343421032e-01 6.508302443218e-01 6.515801892870e-01 6.521651755768e-01 6.525840538001e-01 6.529438986814e-01 6.533828061734e-01 6.539770025983e-01 6.546933982658e-01 6.554254876578e-01 6.560653198874e-01 6.565747513092e-01 6.570005320720e-01 6.574357432426e-01 6.579598932031e-01 6.585879679648e-01 6.592687619384e-01 6.599261130478e-01 6.605048484146e-01 6.610025893998e-01 6.614693432039e-01 6.619638063662e-01 6.625224670358e-01 6.631356485837e-01 6.637607508689e-01 6.643566034565e-01 6.649057641973e-01 6.654209058203e-01 6.659299154439e-01 6.664578052377e-01 6.670133835544e-01 6.675903939825e-01 6.681771611214e-01 6.687578931558e-01 6.693193014707e-01 6.698582544079e-01 6.703813724838e-01 6.709036122259e-01 6.714403759504e-01 6.719960970213e-01 6.725656690249e-01 6.731334273069e-01 6.736835844663e-01 6.742093166433e-01 6.747161927133e-01 6.752198521944e-01 6.757374564648e-01 6.762759028283e-01 6.768231349848e-01 6.773589698539e-01 6.778676020409e-01 6.783516832217e-01 6.788268714216e-01 6.793110679621e-01 6.798102698558e-01 6.803116614737e-01 6.807996111431e-01 6.812664927853e-01 6.817185219583e-01 6.821701671495e-01 6.826298026605e-01 6.830947999513e-01 6.835536578647e-01 6.839956275477e-01 6.844237449727e-01 6.848495814444e-01 6.852851829604e-01 6.857311099358e-01 6.861741976889e-01 6.866023017717e-01 6.870141425191e-01 6.874215185470e-01 6.878365590852e-01 6.882628311582e-01 6.886902738708e-01 6.891038513474e-01 6.894988283833e-01 6.898842674085e-01 6.902727704975e-01 6.906667086212e-01 6.910600438667e-01 6.914395189587e-01 6.917988650108e-01 6.921446125972e-01 6.924884804191e-01 6.928362213602e-01 6.931806450517e-01 6.935112750107e-01 6.938234929269e-01 6.941233700828e-01 6.944223456097e-01 6.947264938853e-01 6.950270399435e-01 6.953158042813e-01 6.955899630419e-01 6.958569285541e-01 6.961243519440e-01 6.963959003707e-01 6.966627129598e-01 6.969158740504e-01 6.971557445626e-01 6.973884456762e-01 6.976197210446e-01 6.978488550116e-01 6.980693468153e-01 6.982747548614e-01 6.984664477596e-01 6.986506312218e-01 6.988313017414e-01 6.990056162023e-01 6.991695134576e-01 6.993205715055e-01 6.994610280611e-01 6.995964786465e-01 6.997282470544e-01 6.998518280843e-01 6.999637171136e-01 7.000668412719e-01 7.001621881562e-01 7.002507433303e-01 7.003329854401e-01 7.004040047398e-01 7.004625261916e-01 7.005128834142e-01 7.005556558867e-01 7.005890898791e-01 7.006130556422e-01 7.006239278491e-01 7.006249774884e-01 7.006203554035e-01 7.006066881417e-01 7.005829046429e-01 7.005487509497e-01 7.005032464651e-01 7.004486954101e-01 7.003875028024e-01 7.003170983749e-01 7.002342771617e-01 7.001405688992e-01 7.000369840356e-01 6.999235329320e-01 6.997989018785e-01 6.996637155426e-01 6.995160160529e-01 6.993581831865e-01 6.991928413418e-01 6.990178690494e-01 6.988311622821e-01 6.986330325976e-01 6.984229504070e-01 6.982024937587e-01 6.979722493965e-01 6.977305084509e-01 6.974770888588e-01 6.972154047108e-01 6.969429366991e-01 6.966580707347e-01 6.963599191471e-01 6.960494694964e-01 6.957281628791e-01 6.953975814606e-01 6.950581873552e-01 6.947082328368e-01 6.943462426616e-01 6.939718268472e-01 6.935852632193e-01 6.931865754890e-01 6.927771411781e-01 6.923578024228e-01 6.919282340598e-01 6.914878130944e-01 6.910344184924e-01 6.905692512014e-01 6.900924899348e-01 6.896032987623e-01 6.891037543859e-01 6.885943110715e-01 6.880733533499e-01 6.875404475636e-01 6.869956221703e-01 6.864386090775e-01 6.858697611280e-01 6.852903989055e-01 6.847009510194e-01 6.841005345406e-01 6.834876994114e-01 6.828624820267e-01 6.822259473450e-01 6.815787824447e-01 6.809205780568e-01 6.802522690414e-01 6.795713634172e-01 6.788786771446e-01 6.781734886668e-01 6.774572364421e-01 6.767305910246e-01 6.759926444557e-01 6.752445042771e-01 6.744844949013e-01 6.737125778240e-01 6.729290401553e-01 6.721337391796e-01 6.713286259435e-01 6.705127674452e-01 6.696868627632e-01 6.688486310556e-01 6.679986366964e-01 6.671371018157e-01 6.662651858812e-01 6.653836967956e-01 6.644915813291e-01 6.635899774651e-01 6.626760920000e-01 6.617508661373e-01 6.608153456191e-01 6.598706187959e-01 6.589169156060e-01 6.579530414272e-01 6.569786452201e-01 6.559945427483e-01 6.549990744264e-01 6.539959219314e-01 6.529841595196e-01 6.519630733487e-01 6.509324094966e-01 6.498915882132e-01 6.488420358375e-01 6.477838598792e-01 6.467179291527e-01 6.456433069991e-01 6.445592425090e-01 6.434661997307e-01 6.423634958183e-01 6.412539975146e-01 6.401368782611e-01 6.390124400870e-01 6.378788473978e-01 6.367369207785e-01 6.355873739103e-01 6.344307848824e-01 6.332683596403e-01 6.320986650849e-01 6.309221840284e-01 6.297388621417e-01 6.285495135651e-01 6.273539944603e-01 6.261529457872e-01 6.249461853909e-01 6.237329760578e-01 6.225148826648e-01 6.212917259664e-01 6.200643893451e-01 6.188314810312e-01 6.175940104030e-01 6.163518939685e-01 6.151053679281e-01 6.138555085085e-01 6.126019314310e-01 6.113456677504e-01 6.100855941711e-01 6.088222300956e-01 6.075559106354e-01 6.062874402436e-01 6.050178003556e-01 6.037459372229e-01 6.024721238549e-01 6.011973665453e-01 5.999210613113e-01 5.986441198776e-01 5.973670062030e-01 5.960894803398e-01 5.948125308319e-01 5.935365080356e-01 5.922610223978e-01 5.909857436491e-01 5.897117089217e-01 5.884398344456e-01 5.871699675646e-01 5.859034784068e-01 5.846387561683e-01 5.833770489533e-01 5.821184216728e-01 5.808633232884e-01 5.796126683408e-01 5.783664441116e-01 5.771253140317e-01 5.758889726217e-01 5.746576733195e-01 5.734326590589e-01 5.722136527256e-01 5.710003315387e-01 5.697946928425e-01 5.685969022268e-01 5.674055526517e-01 5.662233436070e-01 5.650485358759e-01 5.638823239808e-01 5.627264948546e-01 5.615792240792e-01 5.604424036471e-01 5.593154812774e-01 5.581991005456e-01 5.570938397126e-01 5.559997616966e-01 5.549184307848e-01 5.538489938001e-01 5.527923878214e-01 5.517480156268e-01 5.507173204620e-01 5.497007382832e-01 5.486974919490e-01 5.477099735446e-01 5.467380015832e-01 5.457812374488e-01 5.448387495573e-01 5.439132929811e-01 5.430045006275e-01 5.421128691020e-01 5.412394533188e-01 5.403829907399e-01 5.395450727435e-01 5.387250559531e-01 5.379250071618e-01 5.371439527101e-01 5.363824281231e-01 5.356416122394e-01 5.349205703621e-01 5.342209701695e-01 5.335424462183e-01 5.328849819276e-01 5.322498543431e-01 5.316364533027e-01 5.310458864499e-01 5.304784811167e-01 5.299338291724e-01 5.294128658457e-01 5.289158993846e-01 5.284419972885e-01 5.279932344390e-01 5.275695017102e-01 5.271704210159e-01 5.267960761836e-01 5.264480114376e-01 5.261253861491e-01 5.258290774808e-01 5.255571977985e-01 5.253136097693e-01 5.250963933829e-01 5.249056656238e-01 5.247423355482e-01 5.246056878071e-01 5.244966886713e-01 5.244156088634e-01 5.243625677821e-01 5.243362934718e-01 5.243383430234e-01 5.243679222280e-01 5.244271280703e-01 5.245119284025e-01 5.246265065385e-01 5.247698701576e-01 5.249405600832e-01 5.251393601217e-01 5.253673804823e-01 5.256236431667e-01 5.259081316197e-01 5.262210306830e-01 5.265619682012e-01 5.269319395905e-01 5.273296455134e-01 5.277554687340e-01 5.282098075078e-01 5.286907199053e-01 5.292002669948e-01 5.297374531403e-01 5.303014058919e-01 5.308932372575e-01 5.315125436156e-01 5.321582419621e-01 5.328306246401e-01 5.335301936051e-01 5.342551346211e-01 5.350066497697e-01 5.357842243101e-01 5.365870139442e-01 5.374154612933e-01 5.382679404650e-01 5.391455128693e-01 5.400470111853e-01 5.409737860285e-01 5.419230560601e-01 5.428957749303e-01 5.438916423701e-01 5.449102144472e-01 5.459506863561e-01 5.470136162073e-01 5.480975579702e-01 5.492024005498e-01 5.503285437632e-01 5.514732230927e-01 5.526393396634e-01 5.538239222348e-01 5.550276215567e-01 5.562498831867e-01 5.574896591536e-01 5.587467629949e-01 5.600209730907e-01 5.613117410145e-01 5.626181414633e-01 5.639409802602e-01 5.652781195105e-01 5.666293734566e-01 5.679946110313e-01 5.693737791025e-01 5.707650016632e-01 5.721690275214e-01 5.735852731555e-01 5.750116684655e-01 5.764489240548e-01 5.778968676976e-01 5.793538086726e-01 5.808202318135e-01 5.822946376169e-01 5.837768053851e-01 5.852669385475e-01 5.867628584326e-01 5.882655594004e-01 5.897740826069e-01 5.912868485268e-01 5.928055273632e-01 5.943259015028e-01 5.958509974298e-01 5.973787138997e-01 5.989084934314e-01 6.004402388792e-01 6.019725453142e-01 6.035054367930e-01 6.050381325228e-01 6.065700099356e-01 6.081017200183e-01 6.096304090023e-01 6.111568625417e-01 6.126792816494e-01 6.141996603514e-01 6.157153943865e-01 6.172264098106e-01 6.187322815288e-01 6.202315097627e-01 6.217254876771e-01 6.232121795548e-01 6.246916045003e-01 6.261627013744e-01 6.276249780442e-01 6.290789285066e-01 6.305223072238e-01 6.319566853398e-01 6.333794777883e-01 6.347908868873e-01 6.361914432168e-01 6.375789927141e-01 6.389543004547e-01 6.403161596819e-01 6.416646002445e-01 6.429978128398e-01 6.443170368245e-01 6.456205133377e-01 6.469086998143e-01 6.481806287282e-01 6.494357389165e-01 6.506738462964e-01 6.518935850566e-01 6.530958231193e-01 6.542793250420e-01 6.554445676142e-01 6.565900215998e-01 6.577161866272e-01 6.588215842301e-01 6.599065386807e-01 6.609705418696e-01 6.620127217330e-01 6.630337988106e-01 6.640322489448e-01 6.650081467889e-01 6.659612150842e-01 6.668909985159e-01 6.677969896464e-01 6.686791310650e-01 6.695371006122e-01 6.703706069465e-01 6.711787104660e-01 6.719625860899e-01 6.727199662200e-01 6.734522535620e-01 6.741581658947e-01 6.748382091364e-01 6.754910452128e-01 6.761169133496e-01 6.767157398880e-01 6.772887185497e-01 6.778322287383e-01 6.783501551380e-01 6.788391286018e-01 6.793005859643e-01 6.797335447850e-01 6.801379181483e-01 6.805140766438e-01 6.808626072416e-01 6.811813885835e-01 6.814728055674e-01 6.817347209614e-01 6.819670879369e-01 6.821713079449e-01 6.823463246977e-01 6.824927339979e-01 6.826094763633e-01 6.826983945618e-01 6.827583160815e-01 6.827881727794e-01 6.827904031025e-01 6.827632924834e-01 6.827084556196e-01 6.826239140819e-01 6.825116473051e-01 6.823715664887e-01 6.822020855762e-01 6.820060948720e-01 6.817818663896e-01 6.815301411653e-01 6.812519141223e-01 6.809455715950e-01 6.806130086715e-01 6.802538691924e-01 6.798680727740e-01 6.794576652045e-01 6.790212496224e-01 6.785605802210e-01 6.780739315128e-01 6.775636984614e-01 6.770300158110e-01 6.764724646117e-01 6.758928609884e-01 6.752895522532e-01 6.746656886936e-01 6.740196149094e-01 6.733523602909e-01 6.726663733070e-01 6.719591377776e-01 6.712340564060e-01 6.704899689327e-01 6.697281172334e-01 6.689499328424e-01 6.681553320549e-01 6.673453703689e-01 6.665200850223e-01 6.656810046753e-01 6.648287541615e-01 6.639637200453e-01 6.630873633171e-01 6.622000347038e-01 6.613032846305e-01 6.603966242701e-01 6.594826787438e-01 6.585614143862e-01 6.576337846030e-01 6.567015053069e-01 6.557646440708e-01 6.548248244274e-01 6.538823974028e-01 6.529390831987e-01 6.519956975419e-01 6.510534350195e-01 6.501127526830e-01 6.491759581778e-01 6.482436015717e-01 6.473161684866e-01 6.463950292597e-01 6.454821053523e-01 6.445792209063e-01 6.436845444514e-01 6.428021800309e-01 6.419320967149e-01 6.410755555537e-01 6.402347872429e-01 6.394082476366e-01 6.386013976234e-01 6.378116971453e-01 6.370422736963e-01 6.362941498973e-01 6.355663235731e-01 6.348645679229e-01 6.341851635203e-01 6.335322886092e-01 6.329064335286e-01 6.323085829947e-01 6.317406060557e-01 6.312018290783e-01 6.306960033202e-01 6.302213094788e-01 6.297819103091e-01 6.293768949353e-01 6.290060767156e-01 6.286747494141e-01 6.283785887692e-01 6.281241001062e-01 6.279066369329e-01 6.277309853256e-01 6.275973790768e-01 6.275038045232e-01 6.274559561542e-01 6.274489890971e-01 6.274891928258e-01 6.275733250738e-01 6.277025989924e-01 6.278799465976e-01 6.281009988403e-01 6.283732093616e-01 6.286892437570e-01 6.290558477813e-01 6.294697857705e-01 6.299314016873e-01 6.304441053838e-01 6.310017063414e-01 6.316121954598e-01 6.322679724575e-01 6.329742577133e-01 6.337300858875e-01 6.345314443443e-01 6.353848889772e-01 6.362817603909e-01 6.372306535310e-01 6.382236204551e-01 6.392650627104e-01 6.403532311082e-01 6.414839819273e-01 6.426632338700e-01 6.438827708786e-01 6.451502943232e-01 6.464563502775e-01 6.478060590482e-01 6.491966827864e-01 6.506243624451e-01 6.520950836037e-01 6.535982532568e-01 6.551430865063e-01 6.567185137804e-01 6.583306905594e-01 6.599770555896e-01 6.616497750988e-01 6.633583254019e-01 6.650890659776e-01 6.668536522539e-01 6.686385322611e-01 6.704494823840e-01 6.722847848054e-01 6.741364296375e-01 6.760137623302e-01 6.779002425171e-01 6.798113433540e-01 6.817309999382e-01 6.836648926844e-01 6.856112472213e-01 6.875604480145e-01 6.895259454079e-01 6.914868631389e-01 6.934603442635e-01 6.954293084748e-01 6.973993780185e-01 6.993703776341e-01 7.013305585837e-01 7.032938079299e-01 7.052396468647e-01 7.071840293927e-01 7.091110298197e-01 7.110257075969e-01 7.129290886769e-01 7.148067620255e-01 7.166752007823e-01 7.185116438245e-01 7.203343181059e-01 7.221263516442e-01 7.238918439490e-01 7.256328852092e-01 7.273344733315e-01 7.290142535315e-01 7.306480870648e-01 7.322549111926e-01 7.338186190691e-01 7.353417211150e-01 7.368272268722e-01 7.382615140233e-01 7.396603222530e-01 7.410016673292e-01 7.423029003804e-01 7.435482207664e-01 7.447422402263e-01 7.458855689652e-01 7.469659815508e-01 7.479991761935e-01 7.489634241672e-01 7.498759212855e-01 7.507200425582e-01 7.515045197374e-01 7.522250363614e-01 7.528746795790e-01 7.534649663457e-01 7.539768931650e-01 7.544281980730e-01 7.548018695986e-01 7.551057323132e-01 7.553382688154e-01 7.554908394290e-01 7.555755096184e-01 7.555743770689e-01 7.555064108288e-01 7.553525736914e-01 7.551226678676e-01 7.548143526029e-01 7.544210161385e-01 7.539546069172e-01 7.533988577431e-01 7.527693934027e-01 7.520512540560e-01 7.512544367463e-01 7.503764298206e-01 7.494119136038e-01 7.483703615697e-01 7.472403647168e-01 7.460346648981e-01 7.447425874261e-01 7.433707701497e-01 7.419197121146e-01 7.403846153837e-01 7.387751449948e-01 7.370811730858e-01 7.353151317875e-01 7.334682115970e-01 7.315489503171e-01 7.295551227644e-01 7.274859092917e-01 7.253514525951e-01 7.231410884999e-01 7.208699909831e-01 7.185285461975e-01 7.161276274992e-01 7.136656473526e-01 7.111421051715e-01 7.085676883999e-01 7.059359133435e-01 7.032590128635e-01 7.005319181505e-01 6.977624841237e-01 6.949534097604e-01 6.921074049960e-01 6.892305968274e-01 6.863219448144e-01 6.833917948270e-01 6.804388527308e-01 6.774727555430e-01 6.744936907948e-01 6.715070031456e-01 6.685213063282e-01 6.655361020577e-01 6.625615608235e-01 6.595978929946e-01 6.566549584315e-01 6.537354194328e-01 6.508448894299e-01 6.479923988100e-01 6.451778231067e-01 6.424134010082e-01 6.396989729375e-01 6.370434622351e-01 6.344524404420e-01 6.319302709436e-01 6.294854766685e-01 6.271185958452e-01 6.248415966981e-01 6.226523681876e-01 6.205632620268e-01 6.185740295493e-01 6.166921478112e-01 6.149215745059e-01 6.132655247563e-01 6.117316340165e-01 6.103165353884e-01 6.090319660864e-01 6.078744045841e-01 6.068499680533e-01 6.059595261936e-01 6.052034482008e-01 6.045864012533e-01 6.041048682839e-01 6.037637593314e-01 6.035581519756e-01 6.034901128031e-01 6.035574309286e-01 6.037580236989e-01 6.040916852028e-01 6.045521956739e-01 6.051404047660e-01 6.058477694597e-01 6.066728179176e-01 6.076106701740e-01 6.086549135819e-01 6.098021457540e-01 6.110415114880e-01 6.123724200065e-01 6.137824028244e-01 6.152692126504e-01 6.168216625368e-01 6.184333464108e-01 6.200978706907e-01 6.218016134228e-01 6.235438112846e-01 6.253078281371e-01 6.270927181588e-01 6.288831767999e-01 6.306740683062e-01 6.324564986296e-01 6.342169114409e-01 6.359547848623e-01 6.376516036302e-01 6.393074649903e-01 6.409072952025e-01 6.424460936711e-01 6.439159195366e-01 6.453028705704e-01 6.466092703448e-01 6.478158961854e-01 6.489247289806e-01 6.499236061369e-01 6.508062041404e-01 6.515687660434e-01 6.521997826366e-01 6.527016888068e-01 6.530579983011e-01 6.532745065069e-01 6.533393703368e-01 6.532495439307e-01 6.530052744574e-01 6.525949685451e-01 6.520268079785e-01 6.512861465410e-01 6.503810589217e-01 6.493046844640e-01 6.480548726715e-01 6.466378718781e-01 6.450438476844e-01 6.432835663769e-01 6.413492502704e-01 6.392485260149e-01 6.369807246193e-01 6.345467286185e-01 6.319561434364e-01 6.292030862773e-01 6.263014722857e-01 6.232484297945e-01 6.200545345881e-01 6.167237983763e-01 6.132607938028e-01 6.096775390883e-01 6.059739660193e-01 6.021660297526e-01 5.982565582972e-01 5.942576245806e-01 5.901782027604e-01 5.860269836095e-01 5.818176773575e-01 5.775565661711e-01 5.732596956553e-01 5.689345488910e-01 5.645973431258e-01 5.602554726596e-01 5.559271988297e-01 5.516213015245e-01 5.473516544142e-01 5.431350651225e-01 5.389779778585e-01 5.349015206501e-01 5.309123642347e-01 5.270291435374e-01 5.232612617630e-01 5.196222270108e-01 5.161274239739e-01 5.127824638438e-01 5.096067800323e-01 5.066035834728e-01 5.037887259212e-01 5.011689499895e-01 4.987520169102e-01 4.965507545155e-01 4.945629978183e-01 4.928039189474e-01 4.912701692771e-01 4.899696968884e-01 4.889023483330e-01 4.880682094921e-01 4.874690115833e-01 4.871002465848e-01 4.869612543309e-01 4.870438487890e-01 4.873467486610e-01 4.878581437596e-01 4.885744919147e-01 4.894832893864e-01 4.905752687306e-01 4.918397326229e-01 4.932610004268e-01 4.948338968108e-01 4.965343422543e-01 4.983564764457e-01 5.002810999266e-01 5.022918601601e-01 5.043780002258e-01 5.065157088541e-01 5.086972653776e-01 5.108975567523e-01 5.131060131303e-01 5.153035162715e-01 5.174731171918e-01 5.196003043973e-01 5.216652811997e-01 5.236567238252e-01 5.255541636023e-01 5.273445710641e-01 5.290133188040e-01 5.305457407992e-01 5.319260858444e-01 5.331423174026e-01 5.341827484976e-01 5.350324437479e-01 5.356843344200e-01 5.361213396896e-01 5.363413941143e-01 5.363301755034e-01 5.360827119446e-01 5.355923559979e-01 5.348505141907e-01 5.338589903842e-01 5.326068507424e-01 5.311003811386e-01 5.293336786950e-01 5.273093050905e-01 5.250322318702e-01 5.225028568170e-01 5.197327725020e-01 5.167229054351e-01 5.134906012985e-01 5.100410779273e-01 5.063915785993e-01 5.025571408594e-01 4.985554231603e-01 4.944080530458e-01 4.901328936697e-01 4.857620758485e-01 4.813137809053e-01 4.768237102714e-01 4.723192798136e-01 4.678315656841e-01 4.634034296280e-01 4.590600791454e-01 4.548514603773e-01 4.508063410063e-01 4.469715128317e-01 4.433838720689e-01 4.400830865492e-01 4.371126776496e-01 4.345038209672e-01 4.323006279842e-01 4.305275576889e-01 4.292229463989e-01 4.284073374880e-01 4.281028067289e-01 4.283289893334e-01 4.290888403468e-01 4.303976974976e-01 4.322433260111e-01 4.346263698144e-01 4.375285741402e-01 4.409316460602e-01 4.448131074042e-01 4.491387032851e-01 4.538815528236e-01 4.589937683416e-01 4.644457630299e-01 4.701852064570e-01 4.761705985785e-01 4.823571189635e-01 4.886874676255e-01 4.951280278604e-01 5.016158095413e-01 5.081133880136e-01 5.145689251948e-01 5.209362129051e-01 5.271738871667e-01 5.332338264353e-01 5.390804087433e-01 5.446666878920e-01 5.499644135472e-01 5.549300861332e-01 5.595359567679e-01 5.637526056085e-01 5.675464777701e-01 5.709035944649e-01 5.737920972250e-01 5.762019068601e-01 5.781137666573e-01 5.795188114157e-01 5.804109095285e-01 5.807838486559e-01 5.806446782430e-01 5.799927437965e-01 5.788456034281e-01 5.772152660318e-01 5.751220899493e-01 5.725981800991e-01 5.696691225852e-01 5.663787560289e-01 5.627682905162e-01 5.588908174086e-01 5.548007333124e-01 5.505600738652e-01 5.462404643481e-01 5.419081638022e-01 5.376486043749e-01 5.335371960288e-01 5.296586099285e-01 5.261003656670e-01 5.229422174389e-01 5.202702877975e-01 5.181579618507e-01 5.166794716475e-01 5.158937440562e-01 5.158542130456e-01 5.165970242180e-01 5.181457830687e-01 5.205103626238e-01 5.236777016244e-01 5.276287397747e-01 5.323190028062e-01 5.376945051049e-01 5.436869811018e-01 5.502151745146e-01 5.571911829072e-01 5.645145068360e-01 5.720875166395e-01 5.798001478376e-01 5.875464428892e-01 5.952214702272e-01 6.027176063879e-01 6.099357822579e-01 6.167779669881e-01 6.231557572872e-01 6.289837210423e-01 6.341852504257e-01 6.386966789263e-01 6.424554383373e-01 6.454163572138e-01 6.475377990859e-01 6.487970330571e-01 6.491734723993e-01 6.486646066096e-01 6.472775374022e-01 6.450306659312e-01 6.419577484762e-01 6.380971789596e-01 6.335128311050e-01 6.282665071171e-01 6.224414964119e-01 6.161321373432e-01 6.094367806436e-01 6.024750684453e-01 5.953635703465e-01 5.882406097904e-01 5.812355814187e-01 5.744933509447e-01 5.681548333150e-01 5.623542211856e-01 5.572336547613e-01 5.529035625811e-01 5.494824872522e-01 5.470556294703e-01 5.456929381619e-01 5.454419739939e-01 5.463140782435e-01 5.483106789689e-01 5.513842278058e-01 5.554837016864e-01 5.605173353580e-01 5.663835269768e-01 5.729635049324e-01 5.801189603546e-01 5.877151063227e-01 5.955959605072e-01 6.036225806996e-01 6.116398425586e-01 6.195087454959e-01 6.270906559462e-01 6.342511964508e-01 6.408768302712e-01 6.468481233248e-01 6.520746997235e-01 6.564629216830e-01 6.599450040840e-01 6.624599832076e-01 6.639626857636e-01 6.644314250594e-01 6.638440673563e-01 6.622193169591e-01 6.595675238267e-01 6.559355706394e-01 6.513794749362e-01 6.459702664936e-01 6.398058534894e-01 6.329844013222e-01 6.256372007010e-01 6.178871368225e-01 6.098874521484e-01 6.017842210236e-01 5.937319943293e-01 5.858925549615e-01 5.784021101666e-01 5.714162942161e-01 5.650447137223e-01 5.594046788057e-01 5.545738510875e-01 5.506053849012e-01 5.475350820583e-01 5.453490012483e-01 5.440345388128e-01 5.435202849515e-01 5.437463722053e-01 5.446131745650e-01 5.460157861170e-01 5.478509994386e-01 5.499915707010e-01 5.523402072954e-01 5.547727016418e-01 5.571996120345e-01 5.595150334195e-01 5.616364762715e-01 5.634872031487e-01 5.649823446391e-01 5.660752714123e-01 5.666866451607e-01 5.667777204514e-01 5.662946206321e-01 5.651963607261e-01 5.634581088932e-01 5.610467236699e-01 5.579687024954e-01 5.542190770252e-01 5.498376300921e-01 5.448734106697e-01 5.394083914280e-01 5.335612394152e-01 5.274705761691e-01 5.213303184231e-01 5.153431392993e-01 5.097587947195e-01 5.048323208155e-01 5.008312774865e-01 4.980141946812e-01 4.966021733893e-01 4.967818176089e-01 4.986562184669e-01 5.022657996361e-01 5.075496517691e-01 5.143706213556e-01 5.225118156574e-01 5.316934418593e-01 5.415951288494e-01 5.518700206347e-01 5.621768605161e-01 5.696886690809e-01 5.762411313941e-01 5.821520692447e-01 5.878114829791e-01 5.934902828779e-01 5.991904365756e-01 6.046175865324e-01 6.092962051661e-01 6.127430638168e-01 6.146546170858e-01 6.150356751217e-01 6.142142686293e-01 6.127253992027e-01 6.111348818332e-01 6.098405174869e-01 6.089394693373e-01 6.082125838731e-01 6.072543201233e-01 6.056471663414e-01 6.031542287420e-01 5.998338933593e-01 5.960186268235e-01 5.921835791813e-01 5.887612268091e-01 5.859513522354e-01 5.836183456854e-01 5.813406467204e-01 5.785719847661e-01 5.748445879529e-01 5.699677504418e-01 5.641111158972e-01 5.577541668159e-01 5.515315463018e-01 5.460302864590e-01 5.415891704342e-01 5.382206289774e-01 5.356892522582e-01 5.336810282543e-01 5.320191138183e-01 5.308270349111e-01 5.305338175787e-01 5.317399639041e-01 5.349921884827e-01 5.405456037976e-01 5.482037757313e-01 5.573670930849e-01 5.672181518156e-01 5.769470978642e-01 5.859932902842e-01 5.941388527783e-01 6.014653380789e-01 6.082147098611e-01 6.146093156764e-01 6.206650272784e-01 6.261294269726e-01 6.305538926449e-01 6.334414727187e-01 6.344276136941e-01 6.334593601891e-01 6.308353882190e-01 6.271276369720e-01 6.230279953801e-01 6.191319425763e-01 6.157284882813e-01 6.127390076956e-01 6.097889616410e-01 6.063665608960e-01 6.020582109571e-01 5.967283624020e-01 5.905639985631e-01 5.840102950573e-01 5.776091492119e-01 5.717763892264e-01 5.666352977440e-01 5.619962300822e-01 5.574506151770e-01 5.525775583495e-01 5.471610078370e-01 5.413307940164e-01 5.355483406697e-01 5.304855421605e-01 5.267938152292e-01 5.248544392508e-01 5.246763270563e-01 5.259416534052e-01 5.282005644567e-01 5.311402115329e-01 5.347989709174e-01 5.395855382540e-01 5.461192288934e-01 5.549270864765e-01 5.660603414865e-01 5.788450881250e-01 5.918593041319e-01 6.031734726495e-01 5.905325313150e-01 5.517272286229e-01 5.078246171536e-01 4.866657328377e-01 5.049611752214e-01 5.522257989484e-01 6.021599846629e-01 6.325016021502e-01 6.329580873344e-01 6.059902147919e-01 5.657962163041e-01 5.344499065872e-01 5.309491243674e-01 5.566668060948e-01 5.948597502159e-01 6.253621345675e-01 6.359060570034e-01 6.252597937519e-01 6.020300055662e-01 5.804036170938e-01 5.723487924947e-01 5.793899382929e-01 5.919637247839e-01 5.972202164882e-01 5.874709474076e-01 5.643267116046e-01 5.385768075117e-01 5.252502405613e-01 5.333858447112e-01 5.580666551997e-01 5.842049495613e-01 5.971534000281e-01 5.899527327873e-01 5.658318954987e-01 5.373545568014e-01 5.210798987623e-01 5.268769241879e-01 5.494743373008e-01 5.730043741814e-01 5.826251784466e-01 5.724329414077e-01 5.482963616967e-01 5.266707942129e-01 5.267680864601e-01 5.556849870953e-01 6.012306933022e-01 6.418844703867e-01 6.598047892375e-01 6.470714964937e-01 6.076734569987e-01 5.577932154904e-01 5.223956376052e-01 5.221766774917e-01 5.554576115735e-01 5.999159997322e-01 6.315495964110e-01 6.366437289440e-01 6.144882375790e-01 5.766813953177e-01 5.437099974559e-01 5.349070876047e-01 5.537103203986e-01 5.845154057390e-01 6.059807682618e-01 6.037727725365e-01 5.755438980195e-01 5.320004892899e-01 4.950434991939e-01 4.880855919704e-01 5.171012119530e-01 5.644910946689e-01 6.054787057721e-01 6.226437762307e-01 6.100974902240e-01 5.733205592746e-01 5.276998877799e-01 4.939761650394e-01 4.873841965845e-01 5.059581203792e-01 5.334469596471e-01 5.534716556071e-01 5.584775200835e-01 5.512301772657e-01 5.419062146839e-01 5.417272914978e-01 5.549310849845e-01 5.754549521077e-01 5.917763341566e-01 5.945684806044e-01 5.819319366572e-01 5.611509505767e-01 5.468067962420e-01 5.533094370818e-01 5.840885130868e-01 6.283406481068e-01 6.688828014844e-01 6.912811867663e-01 6.882248121908e-01 6.607234038498e-01 6.177370544089e-01 5.743046492233e-01 5.473991862327e-01
 5.907100533707e-01 5.910423805149e-01 5.913851235167e-01 5.916514424762e-01 5.918013515464e-01 5.918699606510e-01 5.919452278183e-01 5.921090340550e-01 5.923841663984e-01 5.927243153187e-01 5.930492938668e-01 5.932986940779e-01 5.934581234145e-01 5.935631019335e-01 5.936788587775e-01 5.938717952953e-01 5.941702423856e-01 5.945412478190e-01 5.949074617491e-01 5.951936613654e-01 5.953764131015e-01 5.955008480915e-01 5.956520306266e-01 5.959018521092e-01 5.962636647148e-01 5.966814940908e-01 5.970650555056e-01 5.973482442868e-01 5.975297072915e-01 5.976738456090e-01 5.978700555333e-01 5.981775933570e-01 5.985867188798e-01 5.990227781141e-01 5.993947517935e-01 5.996547963698e-01 5.998313763407e-01 6.000057597225e-01 6.002562552899e-01 6.006126946499e-01 6.010412866813e-01 6.014706261433e-01 6.018319086621e-01 6.020992129345e-01 6.023048538021e-01 6.025193020549e-01 6.028101674457e-01 6.032032608442e-01 6.036650821339e-01 6.041253939891e-01 6.045139481267e-01 6.048065769920e-01 6.050402366280e-01 6.052896980830e-01 6.056259781741e-01 6.060742366849e-01 6.065999618407e-01 6.071242451242e-01 6.075650644377e-01 6.078869301436e-01 6.081346133258e-01 6.084139725812e-01 6.088250749639e-01 6.093909805422e-01 6.100338594053e-01 6.106210294846e-01 6.110514496486e-01 6.113340957922e-01 6.115855454597e-01 6.119479825159e-01 6.124836999500e-01 6.131374484928e-01 6.137754313477e-01 6.142797287023e-01 6.146243681495e-01 6.148827327086e-01 6.151794153849e-01 6.156021903913e-01 6.161549887595e-01 6.167646703395e-01 6.173285452640e-01 6.177722392822e-01 6.180912942264e-01 6.183575915214e-01 6.186772378279e-01 6.191273780072e-01 6.197059474574e-01 6.203306850802e-01 6.208894157925e-01 6.213147151198e-01 6.216306317270e-01 6.219386555123e-01 6.223444229401e-01 6.228866575218e-01 6.235152878574e-01 6.241354896504e-01 6.246698251405e-01 6.251059784192e-01 6.254932789958e-01 6.259021864201e-01 6.263794055837e-01 6.269332406685e-01 6.275378985864e-01 6.281546929916e-01 6.287395614716e-01 6.292585691186e-01 6.297057944602e-01 6.301151576065e-01 6.305535182827e-01 6.310887085984e-01 6.317385805574e-01 6.324433392678e-01 6.330954990717e-01 6.336089869374e-01 6.339868391499e-01 6.343303490155e-01 6.347746772061e-01 6.353963474405e-01 6.361529766343e-01 6.369058598579e-01 6.375122676337e-01 6.379292266190e-01 6.382426155671e-01 6.386152042249e-01 6.391728655765e-01 6.399200884414e-01 6.407334101874e-01 6.414422640636e-01 6.419523796548e-01 6.423052948811e-01 6.426509154474e-01 6.431441057510e-01 6.438336230112e-01 6.446355690724e-01 6.453907615279e-01 6.459834999145e-01 6.464117158925e-01 6.467806471577e-01 6.472300538900e-01 6.478329843043e-01 6.485579110111e-01 6.492989981446e-01 6.499491756430e-01 6.504712507794e-01 6.509097066024e-01 6.513587761431e-01 6.518955575696e-01 6.525355626899e-01 6.532294701696e-01 6.539007065229e-01 6.544935135301e-01 6.550077247404e-01 6.554902521753e-01 6.560006232432e-01 6.565764711842e-01 6.572056539971e-01 6.578481787280e-01 6.584621229161e-01 6.590306481873e-01 6.595657516986e-01 6.600945447769e-01 6.606422338855e-01 6.612176222873e-01 6.618157838672e-01 6.624246505421e-01 6.630276428958e-01 6.636117416744e-01 6.641734721981e-01 6.647191859798e-01 6.652653043807e-01 6.658263313896e-01 6.664075714749e-01 6.670032268793e-01 6.675961166923e-01 6.681719480163e-01 6.687236778098e-01 6.692571716782e-01 6.697884236569e-01 6.703348674088e-01 6.709024836780e-01 6.714787165473e-01 6.720432948528e-01 6.725813963601e-01 6.730953429839e-01 6.736017797230e-01 6.741187441971e-01 6.746501520905e-01 6.751841157721e-01 6.757040872496e-01 6.762043274504e-01 6.766907344481e-01 6.771779845295e-01 6.776735217554e-01 6.781751538097e-01 6.786697039292e-01 6.791486568496e-01 6.796145394379e-01 6.800794093227e-01 6.805555114644e-01 6.810414210920e-01 6.815247091067e-01 6.819927699186e-01 6.824465617290e-01 6.828955890256e-01 6.833541979337e-01 6.838240562420e-01 6.842949765522e-01 6.847510106243e-01 6.851907001629e-01 6.856208582267e-01 6.860538281136e-01 6.864939529405e-01 6.869331700064e-01 6.873580324603e-01 6.877636684681e-01 6.881560864097e-01 6.885482810677e-01 6.889446920580e-01 6.893376533546e-01 6.897170237929e-01 6.900780101890e-01 6.904280735262e-01 6.907794853490e-01 6.911353120948e-01 6.914880085898e-01 6.918289590498e-01 6.921564199398e-01 6.924769273653e-01 6.927995709046e-01 6.931262570669e-01 6.934479033151e-01 6.937563352945e-01 6.940523386173e-01 6.943418264027e-01 6.946301379791e-01 6.949163667109e-01 6.951939252938e-01 6.954565858303e-01 6.957064047606e-01 6.959503100150e-01 6.961907210854e-01 6.964248260505e-01 6.966488337847e-01 6.968594157589e-01 6.970606915457e-01 6.972588039639e-01 6.974527016082e-01 6.976388658947e-01 6.978140113195e-01 6.979802220650e-01 6.981386705084e-01 6.982925490983e-01 6.984393306615e-01 6.985739167149e-01 6.986979505837e-01 6.988142303913e-01 6.989225803690e-01 6.990229232562e-01 6.991127966399e-01 6.991911087949e-01 6.992597345307e-01 6.993227758240e-01 6.993772016824e-01 6.994215051306e-01 6.994556850727e-01 6.994788866438e-01 6.994952040804e-01 6.995040871433e-01 6.995027666307e-01 6.994904240848e-01 6.994667801793e-01 6.994339881483e-01 6.993920490453e-01 6.993385503328e-01 6.992744141699e-01 6.991982847351e-01 6.991135032683e-01 6.990210907988e-01 6.989185654367e-01 6.988048192147e-01 6.986795788929e-01 6.985430003417e-01 6.983966333389e-01 6.982396309911e-01 6.980716412461e-01 6.978930163744e-01 6.977057170018e-01 6.975076300471e-01 6.972977085139e-01 6.970744563212e-01 6.968389623101e-01 6.965923975669e-01 6.963374942797e-01 6.960741011767e-01 6.957994870673e-01 6.955127201360e-01 6.952144254644e-01 6.949034568578e-01 6.945802362531e-01 6.942479233841e-01 6.939046959386e-01 6.935503229755e-01 6.931859296138e-01 6.928090096582e-01 6.924202773885e-01 6.920187288745e-01 6.916069058700e-01 6.911833103998e-01 6.907497241366e-01 6.903049091985e-01 6.898482834565e-01 6.893798920102e-01 6.888980993611e-01 6.884053522211e-01 6.879017701732e-01 6.873878798729e-01 6.868628190042e-01 6.863255800554e-01 6.857761157555e-01 6.852144535641e-01 6.846420098012e-01 6.840585552984e-01 6.834642730296e-01 6.828577637397e-01 6.822392053585e-01 6.816085725647e-01 6.809659725848e-01 6.803125564306e-01 6.796482532298e-01 6.789730807378e-01 6.782855686526e-01 6.775860345917e-01 6.768736117803e-01 6.761504951417e-01 6.754162564633e-01 6.746715255464e-01 6.739162551411e-01 6.731480650001e-01 6.723680973984e-01 6.715763681402e-01 6.707728617552e-01 6.699597760551e-01 6.691364167708e-01 6.683015809694e-01 6.674541753368e-01 6.665958993863e-01 6.657262071109e-01 6.648461650380e-01 6.639577433931e-01 6.630582613643e-01 6.621476284492e-01 6.612258785918e-01 6.602931817544e-01 6.593512761820e-01 6.584007265685e-01 6.574400671802e-01 6.564690387110e-01 6.554866605406e-01 6.544951551769e-01 6.534938436433e-01 6.524847241954e-01 6.514661142252e-01 6.504370494007e-01 6.493976803181e-01 6.483488166813e-01 6.472910133647e-01 6.462252882830e-01 6.451514289660e-01 6.440667742431e-01 6.429741892981e-01 6.418719477251e-01 6.407623924055e-01 6.396455179992e-01 6.385195015405e-01 6.373870139708e-01 6.362459981257e-01 6.350975108914e-01 6.339425485781e-01 6.327800222717e-01 6.316109795177e-01 6.304343686631e-01 6.292518743301e-01 6.280627691000e-01 6.268684003720e-01 6.256669160913e-01 6.244595782076e-01 6.232462010171e-01 6.220275736207e-01 6.208036006535e-01 6.195752771623e-01 6.183425353341e-01 6.171048393089e-01 6.158620370247e-01 6.146147340848e-01 6.133642768888e-01 6.121103250900e-01 6.108528043050e-01 6.095927262708e-01 6.083294723523e-01 6.070629402381e-01 6.057943052984e-01 6.045232245330e-01 6.032503768899e-01 6.019770963867e-01 6.007023581475e-01 5.994263319625e-01 5.981494768207e-01 5.968716863375e-01 5.955938881403e-01 5.943172034437e-01 5.930409591685e-01 5.917654929731e-01 5.904914212325e-01 5.892179763811e-01 5.879458642969e-01 5.866770106450e-01 5.854099553190e-01 5.841468280863e-01 5.828858757514e-01 5.816281817075e-01 5.803748778757e-01 5.791241826553e-01 5.778796166758e-01 5.766398811018e-01 5.754048082475e-01 5.741751590274e-01 5.729519510103e-01 5.717346648198e-01 5.705237908541e-01 5.693202146137e-01 5.681239600774e-01 5.669360613837e-01 5.657553337504e-01 5.645834270963e-01 5.634202268571e-01 5.622668274232e-01 5.611231150235e-01 5.599897043308e-01 5.588667261468e-01 5.577538947606e-01 5.566524596810e-01 5.555622533609e-01 5.544849999029e-01 5.534203240141e-01 5.523688328837e-01 5.513292020499e-01 5.503036972936e-01 5.492925018534e-01 5.482956606207e-01 5.473145636218e-01 5.463484419646e-01 5.453979961473e-01 5.444644642802e-01 5.435462499216e-01 5.426454004520e-01 5.417618297247e-01 5.408963681401e-01 5.400497577452e-01 5.392202125115e-01 5.384099927089e-01 5.376193830806e-01 5.368480280686e-01 5.360974260264e-01 5.353666301246e-01 5.346567927934e-01 5.339684188827e-01 5.333007618987e-01 5.326560943011e-01 5.320327665321e-01 5.314322441661e-01 5.308548143570e-01 5.303001169694e-01 5.297691734975e-01 5.292621414446e-01 5.287795646472e-01 5.283213650177e-01 5.278870338711e-01 5.274777056189e-01 5.270955110290e-01 5.267376852951e-01 5.264062438118e-01 5.261008730971e-01 5.258214645154e-01 5.255686427712e-01 5.253432025810e-01 5.251444589124e-01 5.249722911200e-01 5.248286268792e-01 5.247108143498e-01 5.246221863501e-01 5.245609206911e-01 5.245280596572e-01 5.245229799900e-01 5.245455858321e-01 5.245974682034e-01 5.246776582422e-01 5.247855093945e-01 5.249224171598e-01 5.250882188214e-01 5.252823784291e-01 5.255058169803e-01 5.257574310497e-01 5.260375246873e-01 5.263470040683e-01 5.266840853512e-01 5.270501611420e-01 5.274450499998e-01 5.278680577833e-01 5.283202730789e-01 5.287995517323e-01 5.293072032056e-01 5.298429908703e-01 5.304065227140e-01 5.309973598621e-01 5.316168657047e-01 5.322625909015e-01 5.329359352518e-01 5.336358594197e-01 5.343625272923e-01 5.351154005938e-01 5.358955399847e-01 5.367012504357e-01 5.375312347936e-01 5.383874067689e-01 5.392690176229e-01 5.401751534925e-01 5.411051546523e-01 5.420605584990e-01 5.430385799709e-01 5.440405311575e-01 5.450649134897e-01 5.461119794603e-01 5.471820204182e-01 5.482732835211e-01 5.493860419683e-01 5.505204028290e-01 5.516748444226e-01 5.528491106528e-01 5.540432473564e-01 5.552572765131e-01 5.564898793323e-01 5.577404777819e-01 5.590086436075e-01 5.602941444264e-01 5.615972533561e-01 5.629159756655e-01 5.642502668126e-01 5.656003929370e-01 5.669657156797e-01 5.683442080930e-01 5.697367696841e-01 5.711431088986e-01 5.725619317721e-01 5.739926779317e-01 5.754346845260e-01 5.768872331183e-01 5.783517309350e-01 5.798243878890e-01 5.813076060261e-01 5.827996871294e-01 5.842982305115e-01 5.858065540338e-01 5.873195037246e-01 5.888417320853e-01 5.903688239630e-01 5.919006594676e-01 5.934377598793e-01 5.949781483084e-01 5.965231997569e-01 5.980704164770e-01 5.996202426639e-01 6.011728187299e-01 6.027253033421e-01 6.042791601329e-01 6.058332486478e-01 6.073869648178e-01 6.089384612925e-01 6.104892060601e-01 6.120376747429e-01 6.135832551978e-01 6.151245188627e-01 6.166621918446e-01 6.181963386856e-01 6.197244863521e-01 6.212472434078e-01 6.227635911946e-01 6.242733488177e-01 6.257763601410e-01 6.272704762430e-01 6.287565029671e-01 6.302335931128e-01 6.317013311620e-01 6.331590185288e-01 6.346058039488e-01 6.360412738146e-01 6.374653126928e-01 6.388770690390e-01 6.402759824766e-01 6.416614122262e-01 6.430335835090e-01 6.443917289484e-01 6.457343138972e-01 6.470618948384e-01 6.483747217504e-01 6.496704424981e-01 6.509498475716e-01 6.522113805709e-01 6.534557672302e-01 6.546820916120e-01 6.558897953811e-01 6.570787554131e-01 6.582476081789e-01 6.593968460959e-01 6.605268836530e-01 6.616346986878e-01 6.627221932155e-01 6.637873981949e-01 6.648315045814e-01 6.658532420093e-01 6.668527262078e-01 6.678284571366e-01 6.687810092554e-01 6.697100662062e-01 6.706141365039e-01 6.714946900145e-01 6.723502826928e-01 6.731806026643e-01 6.739854308488e-01 6.747650776094e-01 6.755181842592e-01 6.762456176431e-01 6.769463252403e-01 6.776207221167e-01 6.782678016034e-01 6.788868361139e-01 6.794796524629e-01 6.800442113785e-01 6.805811973259e-01 6.810901730888e-01 6.815710264016e-01 6.820232381530e-01 6.824464061743e-01 6.828417133449e-01 6.832086518041e-01 6.835460178322e-01 6.838547979534e-01 6.841343184244e-01 6.843850203395e-01 6.846060420722e-01 6.847984321124e-01 6.849621279709e-01 6.850957869987e-01 6.852005033256e-01 6.852760916406e-01 6.853230936255e-01 6.853407943812e-01 6.853285853372e-01 6.852893253255e-01 6.852203528685e-01 6.851223411912e-01 6.849964173999e-01 6.848421588151e-01 6.846596113030e-01 6.844499239590e-01 6.842117385990e-01 6.839471109277e-01 6.836543146118e-01 6.833345332168e-01 6.829887835603e-01 6.826162734028e-01 6.822185004838e-01 6.817940864157e-01 6.813461759637e-01 6.808715079088e-01 6.803733085541e-01 6.798510112663e-01 6.793059129181e-01 6.787374951896e-01 6.781458278742e-01 6.775333065732e-01 6.768983940551e-01 6.762431691286e-01 6.755682082960e-01 6.748719578349e-01 6.741574303429e-01 6.734242913735e-01 6.726742760177e-01 6.719069455085e-01 6.711227428528e-01 6.703237707646e-01 6.695093354170e-01 6.686818082598e-01 6.678400747390e-01 6.669863021549e-01 6.661210665866e-01 6.652449902786e-01 6.643595677711e-01 6.634642558610e-01 6.625619254834e-01 6.616525920378e-01 6.607365752107e-01 6.598163506547e-01 6.588919669309e-01 6.579637389932e-01 6.570345003745e-01 6.561039153431e-01 6.551733962320e-01 6.542444107141e-01 6.533172706287e-01 6.523945361090e-01 6.514755710688e-01 6.505629735631e-01 6.496570082408e-01 6.487590432697e-01 6.478705125805e-01 6.469919876938e-01 6.461268596309e-01 6.452725406615e-01 6.444334022309e-01 6.436095660944e-01 6.428014612010e-01 6.420132185072e-01 6.412420955280e-01 6.404916921579e-01 6.397620142481e-01 6.390567036602e-01 6.383744131252e-01 6.377160928927e-01 6.370857419812e-01 6.364818747464e-01 6.359074255558e-01 6.353620750024e-01 6.348476568159e-01 6.343669170982e-01 6.339164629316e-01 6.335033076856e-01 6.331230487839e-01 6.327804950401e-01 6.324756010653e-01 6.322076236372e-01 6.319810475168e-01 6.317921090317e-01 6.316464898820e-01 6.315412795557e-01 6.314794696186e-01 6.314621054141e-01 6.314866735238e-01 6.315592762707e-01 6.316738680000e-01 6.318375657736e-01 6.320464174836e-01 6.323023310134e-01 6.326073772953e-01 6.329575209816e-01 6.333592743919e-01 6.338062306356e-01 6.343044483659e-01 6.348512677118e-01 6.354447390996e-01 6.360907031577e-01 6.367821049413e-01 6.375259784833e-01 6.383152685776e-01 6.391552850611e-01 6.400432225920e-01 6.409770986167e-01 6.419631377469e-01 6.429911207042e-01 6.440690012174e-01 6.451904236091e-01 6.463583986435e-01 6.475717523191e-01 6.488270183045e-01 6.501291842381e-01 6.514678325531e-01 6.528540660810e-01 6.542756098606e-01 6.557394189576e-01 6.572407404233e-01 6.587767547860e-01 6.603537041266e-01 6.619591675519e-01 6.636038542449e-01 6.652759963748e-01 6.669812664958e-01 6.687159294183e-01 6.704749740944e-01 6.722656372438e-01 6.740747631738e-01 6.759141136667e-01 6.777686704656e-01 6.796457574052e-01 6.815429301734e-01 6.834515982649e-01 6.853833295870e-01 6.873182722229e-01 6.892737397471e-01 6.912319100419e-01 6.932003959279e-01 6.951766384867e-01 6.971509965152e-01 6.991360624194e-01 7.011114123946e-01 7.030937599242e-01 7.050664962792e-01 7.070363322476e-01 7.089999245329e-01 7.109479698461e-01 7.128945801756e-01 7.148173583115e-01 7.167338445901e-01 7.186265744819e-01 7.205019997046e-01 7.223589651642e-01 7.241859957791e-01 7.259979175776e-01 7.277713680774e-01 7.295264548906e-01 7.312429133687e-01 7.329292663169e-01 7.345827894326e-01 7.361935193223e-01 7.377749363983e-01 7.393055516526e-01 7.408026328612e-01 7.422491959613e-01 7.436522998779e-01 7.450099037273e-01 7.463111306051e-01 7.475709045932e-01 7.487669838550e-01 7.499174613604e-01 7.510049332924e-01 7.520368766496e-01 7.530111068709e-01 7.539180043395e-01 7.547697133414e-01 7.555485363685e-01 7.562708616205e-01 7.569175473288e-01 7.574999147840e-01 7.580121494002e-01 7.584495032444e-01 7.588216007910e-01 7.591101554151e-01 7.593334995598e-01 7.594726956223e-01 7.595392480142e-01 7.595276352324e-01 7.594339960859e-01 7.592662179925e-01 7.590099399544e-01 7.586798557782e-01 7.582616315044e-01 7.577650351138e-01 7.571840599187e-01 7.565167589631e-01 7.557719127949e-01 7.549353876675e-01 7.540219969398e-01 7.530183593681e-01 7.519333727292e-01 7.507643533479e-01 7.495083801378e-01 7.481735592141e-01 7.467491349642e-01 7.452486485853e-01 7.436609682674e-01 7.419951035717e-01 7.402478710758e-01 7.384194664227e-01 7.365174628924e-01 7.345332657556e-01 7.324789240129e-01 7.303457737362e-01 7.281435237197e-01 7.258706101092e-01 7.235270000897e-01 7.211212776306e-01 7.186466099226e-01 7.161152471202e-01 7.135213584376e-01 7.108734979344e-01 7.081727663500e-01 7.054201073626e-01 7.026237374551e-01 6.997807609503e-01 6.969020142579e-01 6.939848192981e-01 6.910373768356e-01 6.880615568699e-01 6.850617496693e-01 6.820454897136e-01 6.790123321101e-01 6.759720143846e-01 6.729250604479e-01 6.698802763639e-01 6.668408394581e-01 6.638122492001e-01 6.608026674225e-01 6.578115604347e-01 6.548517937620e-01 6.519232917993e-01 6.490361180216e-01 6.461949320270e-01 6.434025270165e-01 6.406713518820e-01 6.379998222886e-01 6.354006419290e-01 6.328740942403e-01 6.304301062932e-01 6.280713223464e-01 6.258053221940e-01 6.236379764650e-01 6.215711637793e-01 6.196151716162e-01 6.177685210820e-01 6.160422580123e-01 6.144348026099e-01 6.129530728685e-01 6.116015249147e-01 6.103796236567e-01 6.092955923300e-01 6.083445893102e-01 6.075363827633e-01 6.068645081746e-01 6.063357186671e-01 6.059485480963e-01 6.057018203660e-01 6.055966944642e-01 6.056286469870e-01 6.058001823126e-01 6.061059201631e-01 6.065452049597e-01 6.071129279167e-01 6.078037212698e-01 6.086194950917e-01 6.095477715050e-01 6.105883511641e-01 6.117318623855e-01 6.129752549848e-01 6.143097692815e-01 6.157278254430e-01 6.172264482536e-01 6.187905587098e-01 6.204199067273e-01 6.220990547909e-01 6.238262806445e-01 6.255883189815e-01 6.273769856681e-01 6.291868103505e-01 6.310021024925e-01 6.328225413087e-01 6.346294675114e-01 6.364221547080e-01 6.381859442220e-01 6.399136974940e-01 6.415987900366e-01 6.432255637079e-01 6.447963604272e-01 6.462897128849e-01 6.477085401408e-01 6.490386578101e-01 6.502733555649e-01 6.514076183216e-01 6.524282562581e-01 6.533380840181e-01 6.541181812433e-01 6.547734944829e-01 6.552917521904e-01 6.556679690246e-01 6.559011288349e-01 6.559784314645e-01 6.559060965845e-01 6.556696369467e-01 6.552748517679e-01 6.547133245344e-01 6.539822774731e-01 6.530857368338e-01 6.520124808642e-01 6.507730400476e-01 6.493561158872e-01 6.477696456951e-01 6.460103777601e-01 6.440785226143e-01 6.419812752628e-01 6.397125161454e-01 6.372846809618e-01 6.346909023281e-01 6.319428666875e-01 6.290427243724e-01 6.259920263761e-01 6.228019825476e-01 6.194734539769e-01 6.160180519368e-01 6.124382375084e-01 6.087454080271e-01 6.049457216386e-01 6.010469979746e-01 5.970620790109e-01 5.929969913496e-01 5.888631111140e-01 5.846714366333e-01 5.804342471080e-01 5.761599255047e-01 5.718625632578e-01 5.675539919586e-01 5.632463770316e-01 5.589535399787e-01 5.546857756557e-01 5.504609262455e-01 5.462868307180e-01 5.421816495677e-01 5.381566003359e-01 5.342239209065e-01 5.304003423248e-01 5.266931710596e-01 5.231235372000e-01 5.196940160564e-01 5.164255870675e-01 5.133234490667e-01 5.104002539982e-01 5.076689639767e-01 5.051326791560e-01 5.028073842322e-01 5.006933426091e-01 4.988024365898e-01 4.971380550375e-01 4.957029525300e-01 4.945038171197e-01 4.935370182900e-01 4.928085134040e-01 4.923132784349e-01 4.920516187692e-01 4.920183598412e-01 4.922104129460e-01 4.926201505404e-01 4.932403137230e-01 4.940653259518e-01 4.950799649111e-01 4.962807418493e-01 4.976482026287e-01 4.991774306784e-01 5.008497427373e-01 5.026526144064e-01 5.045728881193e-01 5.065908346116e-01 5.086976924305e-01 5.108692560751e-01 5.130953886353e-01 5.153555592071e-01 5.176330970614e-01 5.199144607177e-01 5.221764590347e-01 5.244084664737e-01 5.265887304646e-01 5.287046212936e-01 5.307366641883e-01 5.326699981603e-01 5.344893159786e-01 5.361786427721e-01 5.377239577012e-01 5.391095970722e-01 5.403240486787e-01 5.413524902832e-01 5.421859476288e-01 5.428081052976e-01 5.432135545011e-01 5.433901002625e-01 5.433287146600e-01 5.430262766145e-01 5.424697036640e-01 5.416609047603e-01 5.405909268241e-01 5.392603306030e-01 5.376683307647e-01 5.358111716671e-01 5.336986837266e-01 5.313255884008e-01 5.287057645267e-01 5.258412997061e-01 5.227430319435e-01 5.194232164649e-01 5.158935461977e-01 5.121719856057e-01 5.082712040263e-01 5.042174100946e-01 5.000249431776e-01 4.957264786773e-01 4.913428563062e-01 4.869031721374e-01 4.824429682255e-01 4.779860008568e-01 4.735789298683e-01 4.692467821636e-01 4.650353033569e-01 4.609812575290e-01 4.571231881872e-01 4.535064040303e-01 4.501633876508e-01 4.471437114499e-01 4.444763157741e-01 4.422069517401e-01 4.403624962793e-01 4.389768370952e-01 4.380811980909e-01 4.376881222699e-01 4.378275498354e-01 4.384989660118e-01 4.397191613882e-01 4.414815632113e-01 4.437809422898e-01 4.466099057023e-01 4.499417088337e-01 4.537626017031e-01 4.580347493098e-01 4.627346152469e-01 4.678155962455e-01 4.732423168939e-01 4.789733588361e-01 4.849553198276e-01 4.911525602573e-01 4.975034696710e-01 5.039723200841e-01 5.105012986255e-01 5.170434209907e-01 5.235553130878e-01 5.299836430572e-01 5.362890425807e-01 5.424196169911e-01 5.483417230938e-01 5.540066067219e-01 5.593807170924e-01 5.644291632853e-01 5.691104126989e-01 5.734045824403e-01 5.772722441122e-01 5.806970862473e-01 5.836524258829e-01 5.861187451701e-01 5.880851363514e-01 5.895350255483e-01 5.904672834939e-01 5.908707079781e-01 5.907543426843e-01 5.901205273175e-01 5.889787501542e-01 5.873513170015e-01 5.852522668141e-01 5.827167009697e-01 5.797728748211e-01 5.764618061369e-01 5.728303278888e-01 5.689278628915e-01 5.648166083817e-01 5.605558374100e-01 5.562192946185e-01 5.518792877876e-01 5.476166616604e-01 5.435148502219e-01 5.396573788060e-01 5.361332125126e-01 5.330258546647e-01 5.304200071147e-01 5.283912341938e-01 5.270133350593e-01 5.263443756230e-01 5.264365890937e-01 5.273287227533e-01 5.290368761099e-01 5.315716451845e-01 5.349193373062e-01 5.390524432231e-01 5.439286507900e-01 5.494878981392e-01 5.556607203303e-01 5.623606616137e-01 5.694989425056e-01 5.769729963559e-01 5.846781051846e-01 5.925086955892e-01 6.003526869859e-01 6.081057933376e-01 6.156592923601e-01 6.229131667038e-01 6.297708146870e-01 6.361401450394e-01 6.419408517961e-01 6.470953185714e-01 6.515393196087e-01 6.552141477793e-01 6.580778947726e-01 6.600897842391e-01 6.612272402102e-01 6.614790300545e-01 6.608393319449e-01 6.593227407913e-01 6.569485383743e-01 6.537557670485e-01 6.497876900488e-01 6.451069973487e-01 6.397868680166e-01 6.339061657284e-01 6.275691980353e-01 6.208732441407e-01 6.139421558547e-01 6.068965995854e-01 5.998708157699e-01 5.930036033730e-01 5.864295858320e-01 5.802979237652e-01 5.747340061414e-01 5.698773698840e-01 5.658399125602e-01 5.627259987069e-01 5.606231013718e-01 5.595864140282e-01 5.596637706257e-01 5.608552895348e-01 5.631548801242e-01 5.665145974540e-01 5.708682533633e-01 5.761300172146e-01 5.821851956942e-01 5.889194237593e-01 5.961850930829e-01 6.038496412351e-01 6.117570151829e-01 6.197608231479e-01 6.277129546872e-01 6.354646834097e-01 6.428850226050e-01 6.498354610782e-01 6.562042360698e-01 6.618718414800e-01 6.667460891838e-01 6.707422842521e-01 6.737848654898e-01 6.758243000744e-01 6.768124155855e-01 6.767352387371e-01 6.755742446417e-01 6.733484447553e-01 6.700844830569e-01 6.658242148881e-01 6.606375863996e-01 6.545995235228e-01 6.478146002695e-01 6.403894700844e-01 6.324583057497e-01 6.241576381130e-01 6.156351663119e-01 6.070531899941e-01 5.985591308426e-01 5.903237833292e-01 5.824826727044e-01 5.751866343515e-01 5.685555007535e-01 5.626884768633e-01 5.576761471493e-01 5.535574669793e-01 5.503730567766e-01 5.481041858194e-01 5.467354871223e-01 5.462070162465e-01 5.464435337699e-01 5.473648527824e-01 5.488578620314e-01 5.508311082201e-01 5.531593916854e-01 5.557438946677e-01 5.584706260313e-01 5.612381041939e-01 5.639527149335e-01 5.665093220748e-01 5.688377433539e-01 5.708364912878e-01 5.724417191433e-01 5.735728325497e-01 5.741621441422e-01 5.741545336058e-01 5.734853287479e-01 5.721278938157e-01 5.700395639895e-01 5.672212757486e-01 5.636799774049e-01 5.594532436401e-01 5.546164568743e-01 5.492606399045e-01 5.435383331937e-01 5.376128217981e-01 5.317045045439e-01 5.260521704234e-01 5.209217080614e-01 5.165941132950e-01 5.133333254863e-01 5.113977987644e-01 5.109812717970e-01 5.122338887856e-01 5.152116198595e-01 5.198913213074e-01 5.261582450167e-01 5.338143787423e-01 5.425973439197e-01 5.521909531174e-01 5.622578975145e-01 5.698743622460e-01 5.767700551943e-01 5.832523324443e-01 5.896975757257e-01 5.963496465375e-01 6.031721017600e-01 6.098226664439e-01 6.157728848677e-01 6.204962840236e-01 6.236592794536e-01 6.252435174038e-01 6.255665330045e-01 6.251602829538e-01 6.245787056268e-01 6.242132384123e-01 6.241497136847e-01 6.241603327054e-01 6.238350934614e-01 6.227643113789e-01 6.207279466169e-01 6.178065895253e-01 6.143621311081e-01 6.108970381182e-01 6.078646022967e-01 6.054748972406e-01 6.035926955425e-01 6.017805690907e-01 5.994696461672e-01 5.961659185968e-01 5.916452085550e-01 5.860425402478e-01 5.798009146679e-01 5.735171458765e-01 5.677419692888e-01 5.627865359007e-01 5.586381083889e-01 5.550485342655e-01 5.517016276164e-01 5.484306719642e-01 5.453836292399e-01 5.430431852232e-01 5.420906005631e-01 5.431812532175e-01 5.466885486549e-01 5.525288425967e-01 5.601875536195e-01 5.688970403119e-01 5.778710061043e-01 5.865498096521e-01 5.947092600264e-01 6.024153317471e-01 6.098846428859e-01 6.172963630072e-01 6.246049716407e-01 6.314837174759e-01 6.374030608955e-01 6.417916932064e-01 6.442274083623e-01 6.446143669185e-01 6.432265688070e-01 6.406277717964e-01 6.375075244327e-01 6.344648313748e-01 6.317978880427e-01 6.294398352023e-01 6.270274207866e-01 6.240679938227e-01 6.201654601015e-01 6.151987061771e-01 6.093719947130e-01 6.031323587101e-01 5.970183557777e-01 5.914318338778e-01 5.864720541776e-01 5.819267170699e-01 5.773662688898e-01 5.723567451257e-01 5.666800809398e-01 5.604770755445e-01 5.542295230776e-01 5.486288467487e-01 5.443426530615e-01 5.417569433118e-01 5.408565347963e-01 5.412817724148e-01 5.425266785687e-01 5.442310123886e-01 5.464160141383e-01 5.495375809557e-01 5.543418920848e-01 5.615573918373e-01 5.714761178037e-01 5.836361231965e-01 5.967648820342e-01 6.064032340639e-01 5.872809380548e-01 5.468899800929e-01 5.078565972096e-01 4.962855110866e-01 5.226382613644e-01 5.717237272092e-01 6.179843475907e-01 6.423053363487e-01 6.375980703888e-01 6.089858836390e-01 5.721704747614e-01 5.481324047771e-01 5.513410766457e-01 5.786010070985e-01 6.128210914501e-01 6.367219283453e-01 6.415946462153e-01 6.293095893854e-01 6.103071919495e-01 5.980298226769e-01 6.004627741241e-01 6.141837481595e-01 6.272999697849e-01 6.279002254493e-01 6.109261341913e-01 5.810087990504e-01 5.515367609777e-01 5.385786119603e-01 5.496291036087e-01 5.768200868805e-01 6.032637310770e-01 6.143996100563e-01 6.045121833348e-01 5.784890477434e-01 5.502361477255e-01 5.363161584341e-01 5.447326330313e-01 5.679110982671e-01 5.890633504827e-01 5.938273257999e-01 5.775200433565e-01 5.476829084149e-01 5.227465823601e-01 5.232906397159e-01 5.556048040704e-01 6.051673572808e-01 6.489468497021e-01 6.689694336905e-01 6.579178828055e-01 6.205440385886e-01 5.733871175995e-01 5.406235338892e-01 5.410841374642e-01 5.722526431015e-01 6.129628705876e-01 6.408908908455e-01 6.437316618716e-01 6.219606734073e-01 5.879523080089e-01 5.616846564396e-01 5.598418578767e-01 5.826700758183e-01 6.137230188203e-01 6.328972134490e-01 6.274485165542e-01 5.962554293570e-01 5.507001985889e-01 5.125748729353e-01 5.043704391768e-01 5.314196690057e-01 5.766445451734e-01 6.162385640971e-01 6.336302048634e-01 6.235647617526e-01 5.916989933034e-01 5.524720034825e-01 5.238149662387e-01 5.173580476946e-01 5.301974003268e-01 5.485550138138e-01 5.592406105283e-01 5.571933332579e-01 5.469740416193e-01 5.395880166952e-01 5.452634331082e-01 5.653756771934e-01 5.909192934918e-01 6.089559817071e-01 6.101426241215e-01 5.932494708583e-01 5.666231975222e-01 5.464763883046e-01 5.493454239565e-01 5.800935645039e-01 6.276826767337e-01 6.738722655480e-01 7.033610769369e-01 7.082622920714e-01 6.889658024415e-01 6.533614980500e-01 6.147083739205e-01 5.879493234171e-01
 5.858316368548e-01 5.861486070265e-01 5.864775562499e-01 5.867313508083e-01 5.868695038728e-01 5.869243125632e-01 5.869840631671e-01 5.871322631551e-01 5.873916664252e-01 5.877168596208e-01 5.880279553781e-01 5.882652003563e-01 5.884127946611e-01 5.885037421926e-01 5.886039374512e-01 5.887806036856e-01 5.890628255949e-01 5.894193305470e-01 5.897723127628e-01 5.900456370647e-01 5.902155022221e-01 5.903252079670e-01 5.904601051325e-01 5.906928728125e-01 5.910385949061e-01 5.914406253188e-01 5.918098778293e-01 5.920791683848e-01 5.922461200007e-01 5.923748907732e-01 5.925544343817e-01 5.928444422993e-01 5.932359888059e-01 5.936559183902e-01 5.940133690453e-01 5.942604187740e-01 5.944233027923e-01 5.945821131393e-01 5.948149767782e-01 5.951530045134e-01 5.955653265419e-01 5.959801789557e-01 5.963278948448e-01 5.965819506293e-01 5.967729685875e-01 5.969713482247e-01 5.972453498889e-01 5.976215477155e-01 5.980679726207e-01 5.985134386737e-01 5.988899046850e-01 5.991709224036e-01 5.993909868289e-01 5.996243733899e-01 5.999439860587e-01 6.003766296198e-01 6.008898752403e-01 6.014037133695e-01 6.018332721753e-01 6.021413321969e-01 6.023732466254e-01 6.026368203867e-01 6.030344350259e-01 6.035887222466e-01 6.042200676635e-01 6.047926650846e-01 6.052059847313e-01 6.054719697486e-01 6.057091357654e-01 6.060585785586e-01 6.065814464778e-01 6.072194368389e-01 6.078386701177e-01 6.083243002548e-01 6.086524012354e-01 6.088985631720e-01 6.091838703548e-01 6.095925131677e-01 6.101281905368e-01 6.107189983490e-01 6.112667390614e-01 6.116982073119e-01 6.120085898048e-01 6.122648606866e-01 6.125724478955e-01 6.130082428522e-01 6.135727776703e-01 6.141852833187e-01 6.147357754590e-01 6.151537266475e-01 6.154618696405e-01 6.157603463446e-01 6.161561964033e-01 6.166884286764e-01 6.173091438534e-01 6.179211796152e-01 6.184475883664e-01 6.188760393340e-01 6.192550830987e-01 6.196579902340e-01 6.201291449111e-01 6.206763267919e-01 6.212734080669e-01 6.218812178087e-01 6.224584864400e-01 6.229713629221e-01 6.234141677716e-01 6.238201263117e-01 6.242540867850e-01 6.247832728177e-01 6.254252841401e-01 6.261233227031e-01 6.267708949580e-01 6.272822415303e-01 6.276601935570e-01 6.280020057140e-01 6.284423636965e-01 6.290589259414e-01 6.298117280186e-01 6.305621673014e-01 6.311695220611e-01 6.315886514053e-01 6.319048127852e-01 6.322770527282e-01 6.328338388759e-01 6.335803954870e-01 6.343939453802e-01 6.351049854113e-01 6.356185700117e-01 6.359752364352e-01 6.363255552939e-01 6.368217230031e-01 6.375134384519e-01 6.383173425685e-01 6.390763839620e-01 6.396739919981e-01 6.401082407308e-01 6.404852589140e-01 6.409418712200e-01 6.415500158237e-01 6.422808937657e-01 6.430280636525e-01 6.436862206749e-01 6.442178569128e-01 6.446670595516e-01 6.451269757069e-01 6.456731433272e-01 6.463226801471e-01 6.470273438822e-01 6.477093610001e-01 6.483134477701e-01 6.488411388945e-01 6.493367881895e-01 6.498616258250e-01 6.504510148553e-01 6.510942505345e-01 6.517508309037e-01 6.523799848132e-01 6.529650812286e-01 6.535164855653e-01 6.540628798699e-01 6.546274633651e-01 6.552201295096e-01 6.558369843588e-01 6.564650811962e-01 6.570872569034e-01 6.576912989522e-01 6.582720903263e-01 6.588376804230e-01 6.594049750537e-01 6.599871772266e-01 6.605909324378e-01 6.612092223709e-01 6.618252524429e-01 6.624238424716e-01 6.629983922663e-01 6.635558895910e-01 6.641124339785e-01 6.646851673046e-01 6.652784292469e-01 6.658809550201e-01 6.664711851088e-01 6.670357607106e-01 6.675769708848e-01 6.681114415812e-01 6.686581251166e-01 6.692188742496e-01 6.697823712808e-01 6.703324024120e-01 6.708626450742e-01 6.713808619344e-01 6.719007693098e-01 6.724301299091e-01 6.729653981473e-01 6.734931249070e-01 6.740059087662e-01 6.745068399304e-01 6.750086277407e-01 6.755218065401e-01 6.760454000431e-01 6.765661529268e-01 6.770717685714e-01 6.775633403185e-01 6.780521483204e-01 6.785519479404e-01 6.790626614795e-01 6.795736719589e-01 6.800705901099e-01 6.805506968388e-01 6.810229657315e-01 6.814990501034e-01 6.819834625548e-01 6.824654703175e-01 6.829330520268e-01 6.833822071819e-01 6.838188851639e-01 6.842572741142e-01 6.847000481691e-01 6.851384471335e-01 6.855637808684e-01 6.859715079436e-01 6.863698785031e-01 6.867711904009e-01 6.871760791513e-01 6.875788926834e-01 6.879695023548e-01 6.883477755444e-01 6.887198747933e-01 6.890956106838e-01 6.894747517482e-01 6.898488267390e-01 6.902109053249e-01 6.905604143336e-01 6.909040618949e-01 6.912472546409e-01 6.915888524968e-01 6.919221245430e-01 6.922403341623e-01 6.925464549132e-01 6.928468386765e-01 6.931443555023e-01 6.934365282419e-01 6.937183446188e-01 6.939883994140e-01 6.942493725739e-01 6.945075878793e-01 6.947617260713e-01 6.950076819052e-01 6.952445017752e-01 6.954725835201e-01 6.956933579742e-01 6.959098650462e-01 6.961189692727e-01 6.963170154398e-01 6.965050825715e-01 6.966855702465e-01 6.968580120581e-01 6.970230243848e-01 6.971777707892e-01 6.973217165312e-01 6.974569481036e-01 6.975856901460e-01 6.977075148187e-01 6.978196834207e-01 6.979210288646e-01 6.980126893234e-01 6.980972565141e-01 6.981738851670e-01 6.982415342953e-01 6.982983269368e-01 6.983446914904e-01 6.983821982035e-01 6.984095858687e-01 6.984273596839e-01 6.984339429045e-01 6.984292996803e-01 6.984163238136e-01 6.983958707517e-01 6.983653855621e-01 6.983233838775e-01 6.982712684280e-01 6.982085368310e-01 6.981347824577e-01 6.980512187708e-01 6.979570194077e-01 6.978528298632e-01 6.977389227505e-01 6.976154574579e-01 6.974799841386e-01 6.973316685438e-01 6.971713261484e-01 6.970004487512e-01 6.968210664309e-01 6.966334592551e-01 6.964343813344e-01 6.962237914789e-01 6.960011986494e-01 6.957666135511e-01 6.955203780282e-01 6.952641570979e-01 6.949970093609e-01 6.947200306397e-01 6.944326745527e-01 6.941324336366e-01 6.938207967351e-01 6.934967143149e-01 6.931617898530e-01 6.928156239658e-01 6.924593915430e-01 6.920913480287e-01 6.917116874230e-01 6.913205453607e-01 6.909167148080e-01 6.905006617082e-01 6.900743634844e-01 6.896379917187e-01 6.891902236179e-01 6.887299075462e-01 6.882575572932e-01 6.877730422662e-01 6.872772482845e-01 6.867711731762e-01 6.862523203362e-01 6.857229287115e-01 6.851810100127e-01 6.846264955061e-01 6.840596540824e-01 6.834820832166e-01 6.828934202674e-01 6.822934866591e-01 6.816816645926e-01 6.810573200991e-01 6.804200868467e-01 6.797715432975e-01 6.791113435755e-01 6.784411533128e-01 6.777592429119e-01 6.770647572292e-01 6.763575161664e-01 6.756383652726e-01 6.749074584736e-01 6.741664889913e-01 6.734145859233e-01 6.726511409107e-01 6.718751478707e-01 6.710870123473e-01 6.702872706201e-01 6.694773070091e-01 6.686578899357e-01 6.678262552984e-01 6.669839098645e-01 6.661293680379e-01 6.652633957738e-01 6.643888015011e-01 6.635034940130e-01 6.626084351831e-01 6.617014372865e-01 6.607831286032e-01 6.598551021840e-01 6.589168120681e-01 6.579702556167e-01 6.570123147182e-01 6.560440718753e-01 6.550641942956e-01 6.540740178954e-01 6.530747619642e-01 6.520669675719e-01 6.510490881976e-01 6.500209907117e-01 6.489829395296e-01 6.479345321172e-01 6.468780698915e-01 6.458133385003e-01 6.447391299082e-01 6.436568108886e-01 6.425650000268e-01 6.414650111041e-01 6.403577093035e-01 6.392417177971e-01 6.381173155496e-01 6.369855496760e-01 6.358462608823e-01 6.346991984105e-01 6.335448815175e-01 6.323836673501e-01 6.312151486213e-01 6.300393263489e-01 6.288566024851e-01 6.276674620321e-01 6.264730971073e-01 6.252719701295e-01 6.240647937093e-01 6.228517237491e-01 6.216330352480e-01 6.204093559081e-01 6.191806872710e-01 6.179476585577e-01 6.167100771744e-01 6.154675204510e-01 6.142205141797e-01 6.129698449125e-01 6.117159861489e-01 6.104579711407e-01 6.091985151391e-01 6.079354081962e-01 6.066692614783e-01 6.054012340719e-01 6.041304057083e-01 6.028574497547e-01 6.015849587184e-01 6.003102367429e-01 5.990348724820e-01 5.977587625548e-01 5.964813104736e-01 5.952045340511e-01 5.939280518648e-01 5.926525129946e-01 5.913779556484e-01 5.901041094596e-01 5.888323055549e-01 5.875624305736e-01 5.862934333444e-01 5.850282358740e-01 5.837660051512e-01 5.825061703162e-01 5.812507216279e-01 5.799990044082e-01 5.787501168873e-01 5.775068298849e-01 5.762684352545e-01 5.750359039655e-01 5.738088751547e-01 5.725872727524e-01 5.713720150001e-01 5.701638574124e-01 5.689628502414e-01 5.677694216308e-01 5.665845163163e-01 5.654074022256e-01 5.642384291524e-01 5.630789400300e-01 5.619281245239e-01 5.607886883784e-01 5.596591140481e-01 5.585398535828e-01 5.574311548261e-01 5.563352164184e-01 5.552500100104e-01 5.541773396406e-01 5.531184230578e-01 5.520722006981e-01 5.510398206322e-01 5.500207234355e-01 5.490161694632e-01 5.480271491179e-01 5.470526543032e-01 5.460941595652e-01 5.451521194080e-01 5.442257600765e-01 5.433166373637e-01 5.424242617639e-01 5.415495144879e-01 5.406940822357e-01 5.398556242255e-01 5.390365501977e-01 5.382370467557e-01 5.374564708862e-01 5.366966527866e-01 5.359567708162e-01 5.352380202865e-01 5.345396697019e-01 5.338629015210e-01 5.332081440590e-01 5.325764287730e-01 5.319659953889e-01 5.313792435211e-01 5.308155855025e-01 5.302757785580e-01 5.297592130496e-01 5.292676547413e-01 5.287998735229e-01 5.283575510945e-01 5.279406976592e-01 5.275481297768e-01 5.271827668293e-01 5.268425466924e-01 5.265286070015e-01 5.262411232037e-01 5.259805561576e-01 5.257459978970e-01 5.255400823037e-01 5.253598497069e-01 5.252083483543e-01 5.250840603889e-01 5.249877426566e-01 5.249200081570e-01 5.248794963992e-01 5.248687398555e-01 5.248855025015e-01 5.249312361954e-01 5.250056171783e-01 5.251091471406e-01 5.252408134846e-01 5.254012994289e-01 5.255913781704e-01 5.258099767746e-01 5.260575800124e-01 5.263338630554e-01 5.266396519295e-01 5.269738307004e-01 5.273370496568e-01 5.277300169768e-01 5.281500214864e-01 5.285996779541e-01 5.290789014150e-01 5.295845675062e-01 5.301200029281e-01 5.306830147530e-01 5.312741682127e-01 5.318934591163e-01 5.325401423034e-01 5.332142598107e-01 5.339161313668e-01 5.346443141688e-01 5.354002241656e-01 5.361813475433e-01 5.369895824147e-01 5.378249747663e-01 5.386850250197e-01 5.395708336697e-01 5.404812623745e-01 5.414170493561e-01 5.423774450834e-01 5.433614473537e-01 5.443699355655e-01 5.454016126355e-01 5.464554428684e-01 5.475333857809e-01 5.486325444919e-01 5.497531694525e-01 5.508969511493e-01 5.520604696282e-01 5.532446856965e-01 5.544487840647e-01 5.556731117276e-01 5.569159423795e-01 5.581777426403e-01 5.594579994746e-01 5.607560642777e-01 5.620709366989e-01 5.634020813215e-01 5.647505283199e-01 5.661136137996e-01 5.674923641805e-01 5.688854463428e-01 5.702925039972e-01 5.717138536328e-01 5.731467698689e-01 5.745933020453e-01 5.760513497726e-01 5.775214519163e-01 5.790012787083e-01 5.804915682048e-01 5.819921239076e-01 5.835017189224e-01 5.850185945519e-01 5.865445834749e-01 5.880783068423e-01 5.896182175155e-01 5.911636761294e-01 5.927152562873e-01 5.942723716926e-01 5.958338289612e-01 5.973980181237e-01 5.989661789585e-01 6.005369256535e-01 6.021100130701e-01 6.036839860899e-01 6.052586722915e-01 6.068340610455e-01 6.084093134356e-01 6.099835965287e-01 6.115567814453e-01 6.131271171080e-01 6.146953743952e-01 6.162600776907e-01 6.178212678818e-01 6.193779922795e-01 6.209294758134e-01 6.224764372617e-01 6.240164295369e-01 6.255495152549e-01 6.270758613195e-01 6.285943195069e-01 6.301043965968e-01 6.316059600462e-01 6.330975275606e-01 6.345790852703e-01 6.360507971584e-01 6.375104911480e-01 6.389587681279e-01 6.403949791092e-01 6.418191061703e-01 6.432294731982e-01 6.446255526086e-01 6.460081983338e-01 6.473763789158e-01 6.487282788963e-01 6.500655318868e-01 6.513859463959e-01 6.526896782409e-01 6.539764953039e-01 6.552453644491e-01 6.564959984130e-01 6.577279871484e-01 6.589413682150e-01 6.601348637255e-01 6.613083180259e-01 6.624616754869e-01 6.635944630679e-01 6.647058280227e-01 6.657951843363e-01 6.668627750181e-01 6.679086104753e-01 6.689304569979e-01 6.699306275808e-01 6.709056540285e-01 6.718580712646e-01 6.727854112859e-01 6.736887703775e-01 6.745666389807e-01 6.754193353744e-01 6.762459334489e-01 6.770475412974e-01 6.778234517205e-01 6.785723091565e-01 6.792939885414e-01 6.799898084302e-01 6.806572562728e-01 6.812979588879e-01 6.819112217408e-01 6.824957794970e-01 6.830536485156e-01 6.835824510309e-01 6.840820848176e-01 6.845540922832e-01 6.849971838382e-01 6.854122964273e-01 6.857966055561e-01 6.861525698426e-01 6.864796974468e-01 6.867774802638e-01 6.870456458437e-01 6.872844298345e-01 6.874941429409e-01 6.876747277818e-01 6.878257758475e-01 6.879471774086e-01 6.880390774986e-01 6.881016793111e-01 6.881353802722e-01 6.881394714188e-01 6.881153596216e-01 6.880609950329e-01 6.879781596112e-01 6.878667116171e-01 6.877272825527e-01 6.875587550770e-01 6.873628021213e-01 6.871391531229e-01 6.868871927183e-01 6.866079773515e-01 6.863019536399e-01 6.859692076150e-01 6.856096811217e-01 6.852240651604e-01 6.848128903338e-01 6.843761556897e-01 6.839140503677e-01 6.834282718998e-01 6.829177021336e-01 6.823834964977e-01 6.818268378086e-01 6.812468394343e-01 6.806457313715e-01 6.800222207193e-01 6.793782757148e-01 6.787134517985e-01 6.780289897722e-01 6.773260187923e-01 6.766036741084e-01 6.758641446526e-01 6.751079469596e-01 6.743344550703e-01 6.735457613473e-01 6.727421028945e-01 6.719248066918e-01 6.710945650149e-01 6.702510676103e-01 6.693971893130e-01 6.685315247907e-01 6.676575750480e-01 6.667744643546e-01 6.658827447738e-01 6.649848922540e-01 6.640805760451e-01 6.631724561028e-01 6.622595749899e-01 6.613436091216e-01 6.604263615224e-01 6.595082219116e-01 6.585908863714e-01 6.576739235304e-01 6.567613146712e-01 6.558523326504e-01 6.549471873738e-01 6.540487126520e-01 6.531565853447e-01 6.522745850780e-01 6.514009947764e-01 6.505382445579e-01 6.496888252167e-01 6.488506355261e-01 6.480292913234e-01 6.472222811522e-01 6.464321626610e-01 6.456612526987e-01 6.449078633768e-01 6.441779377052e-01 6.434679599642e-01 6.427824409493e-01 6.421198535082e-01 6.414835502756e-01 6.408756060171e-01 6.402932286329e-01 6.397422007344e-01 6.392192365385e-01 6.387296949841e-01 6.382720066941e-01 6.378473255628e-01 6.374594600035e-01 6.371045936134e-01 6.367895748389e-01 6.365102534718e-01 6.362709217873e-01 6.360721637886e-01 6.359119659784e-01 6.357961814070e-01 6.357200688421e-01 6.356900784461e-01 6.357017739550e-01 6.357579718953e-01 6.358623262586e-01 6.360093850283e-01 6.362057185708e-01 6.364460531779e-01 6.367371904648e-01 6.370743772046e-01 6.374591980008e-01 6.378947956938e-01 6.383761267326e-01 6.389103404820e-01 6.394894343263e-01 6.401209848055e-01 6.408010478256e-01 6.415283629528e-01 6.423084116915e-01 6.431324807644e-01 6.440099185366e-01 6.449316555177e-01 6.459041373168e-01 6.469229636667e-01 6.479869637881e-01 6.491014691448e-01 6.502570325138e-01 6.514622359597e-01 6.527082520768e-01 6.540002959800e-01 6.553345256975e-01 6.567085227704e-01 6.581283757476e-01 6.595823461601e-01 6.610805264458e-01 6.626108780394e-01 6.641816946020e-01 6.657874431871e-01 6.674243317605e-01 6.690991679383e-01 6.707976891120e-01 6.725343253873e-01 6.742927667718e-01 6.760825301147e-01 6.778969773239e-01 6.797320677979e-01 6.815953781660e-01 6.834711309194e-01 6.853742330914e-01 6.872881726090e-01 6.892206768390e-01 6.911680636770e-01 6.931215079408e-01 6.950935697854e-01 6.970647075286e-01 6.990508678272e-01 7.010339215680e-01 7.030237951319e-01 7.050153790813e-01 7.070003951307e-01 7.089899107410e-01 7.109649112572e-01 7.129422038526e-01 7.149027279599e-01 7.168568831066e-01 7.187978873931e-01 7.207181740931e-01 7.226304894210e-01 7.245131383402e-01 7.263844887870e-01 7.282244261004e-01 7.300433160357e-01 7.318366448620e-01 7.335943918685e-01 7.353304600796e-01 7.370226840273e-01 7.386904222404e-01 7.403129479159e-01 7.419006413175e-01 7.434478944185e-01 7.449469626590e-01 7.464100162617e-01 7.478159678942e-01 7.491831664660e-01 7.504929234392e-01 7.517536637151e-01 7.529613515615e-01 7.541088761794e-01 7.552059662578e-01 7.562345101335e-01 7.572127447747e-01 7.581192571509e-01 7.589680120970e-01 7.597493737372e-01 7.604604773649e-01 7.611095747086e-01 7.616795785349e-01 7.621872266409e-01 7.626146084099e-01 7.629724277240e-01 7.632536505093e-01 7.634549738172e-01 7.635851502642e-01 7.636277823169e-01 7.635993776444e-01 7.634823398518e-01 7.632894602421e-01 7.630123207649e-01 7.626489341847e-01 7.622074616348e-01 7.616736658814e-01 7.610634801533e-01 7.603594754430e-01 7.595748991926e-01 7.587033517267e-01 7.577424420168e-01 7.567005034690e-01 7.555652532240e-01 7.543505637349e-01 7.530444504034e-01 7.516557720241e-01 7.501811001425e-01 7.486211679308e-01 7.469800098338e-01 7.452504991196e-01 7.434451396620e-01 7.415532628100e-01 7.395851535344e-01 7.375375884848e-01 7.354115361254e-01 7.332136567500e-01 7.309369825597e-01 7.285946165700e-01 7.261784207072e-01 7.236974525562e-01 7.211512289764e-01 7.185410344465e-01 7.158755386518e-01 7.131498017003e-01 7.103733450142e-01 7.075452834803e-01 7.046723578378e-01 7.017564311046e-01 6.988004920582e-01 6.958121493088e-01 6.927894745479e-01 6.897440428699e-01 6.866740478148e-01 6.835887759133e-01 6.804911678257e-01 6.773843184665e-01 6.742784926391e-01 6.711734750270e-01 6.680810339223e-01 6.649995499353e-01 6.619407536477e-01 6.589074544437e-01 6.559053223523e-01 6.529429752047e-01 6.500225272751e-01 6.471557673247e-01 6.443422237784e-01 6.415933564283e-01 6.389129652052e-01 6.363062597322e-01 6.337825557165e-01 6.313430518195e-01 6.289984947926e-01 6.267498155252e-01 6.246088295603e-01 6.225729688316e-01 6.206532274016e-01 6.188524158530e-01 6.171734319596e-01 6.156244765727e-01 6.142028570669e-01 6.129189260564e-01 6.117699307348e-01 6.107624263118e-01 6.098963203568e-01 6.091716924318e-01 6.085942832027e-01 6.081596305751e-01 6.078715925346e-01 6.077258410788e-01 6.077244716110e-01 6.078645534234e-01 6.081424856743e-01 6.085587980379e-01 6.091043984349e-01 6.097819593945e-01 6.105821099752e-01 6.115025310617e-01 6.125365614387e-01 6.136768696122e-01 6.149215895231e-01 6.162582760675e-01 6.176853531586e-01 6.191897923406e-01 6.207679191108e-01 6.224097417899e-01 6.241062546211e-01 6.258519697744e-01 6.276324114400e-01 6.294454030323e-01 6.312742014915e-01 6.331173514446e-01 6.349595499711e-01 6.367940650750e-01 6.386122368255e-01 6.404008066598e-01 6.421580778230e-01 6.438653351734e-01 6.455234428673e-01 6.471163945419e-01 6.486371686051e-01 6.500822280033e-01 6.514337182994e-01 6.526950432893e-01 6.538484980160e-01 6.548938454004e-01 6.558203643211e-01 6.566209937197e-01 6.572950956254e-01 6.578271629651e-01 6.582217792380e-01 6.584643299585e-01 6.585576925652e-01 6.584945518746e-01 6.582691021082e-01 6.578841529769e-01 6.573268724330e-01 6.566068737799e-01 6.557107872207e-01 6.546460392010e-01 6.534079201485e-01 6.519943557992e-01 6.504112452776e-01 6.486509619656e-01 6.467245431279e-01 6.446237132203e-01 6.423591891407e-01 6.399298128992e-01 6.373373780415e-01 6.345922039938e-01 6.316910948877e-01 6.286462182900e-01 6.254574502525e-01 6.221350199519e-01 6.186845837757e-01 6.151113257824e-01 6.114271325796e-01 6.076364177396e-01 6.037508696505e-01 5.997782143780e-01 5.957290087251e-01 5.916137137906e-01 5.874430717114e-01 5.832272644818e-01 5.789790695698e-01 5.747107629966e-01 5.704325847987e-01 5.661615213816e-01 5.619040430928e-01 5.576794512709e-01 5.534970581844e-01 5.493715412338e-01 5.453178867903e-01 5.413453573344e-01 5.374738680162e-01 5.337084459801e-01 5.300700156117e-01 5.265661547854e-01 5.232107613713e-01 5.200178684334e-01 5.169933480174e-01 5.141555911698e-01 5.115072575920e-01 5.090632693129e-01 5.068281806120e-01 5.048097492396e-01 5.030183310362e-01 5.014533220920e-01 5.001232560505e-01 4.990274156687e-01 4.981703864432e-01 4.975500514761e-01 4.971669343298e-01 4.970177464767e-01 4.970978587024e-01 4.974046146126e-01 4.979286847951e-01 4.986669208874e-01 4.996040519470e-01 5.007375036077e-01 5.020507319567e-01 5.035334879802e-01 5.051744009722e-01 5.069562918445e-01 5.088700165972e-01 5.108936445031e-01 5.130171124872e-01 5.152213934562e-01 5.174895463665e-01 5.198079505983e-01 5.221539504280e-01 5.245162566261e-01 5.268718752803e-01 5.292075649280e-01 5.315041233908e-01 5.337437520230e-01 5.359118146082e-01 5.379885789735e-01 5.399599606989e-01 5.418082349899e-01 5.435196322962e-01 5.450773626809e-01 5.464702441735e-01 5.476805756540e-01 5.486980289731e-01 5.495099622219e-01 5.501033353689e-01 5.504731872159e-01 5.506032997030e-01 5.504921951440e-01 5.501272846178e-01 5.495059006098e-01 5.486238213237e-01 5.474741586637e-01 5.460626471059e-01 5.443803974051e-01 5.424369049261e-01 5.402296147445e-01 5.377657480482e-01 5.350536028462e-01 5.320977646881e-01 5.289150944339e-01 5.255107083172e-01 5.219087892039e-01 5.181180627546e-01 5.141645758575e-01 5.100656534841e-01 5.058453384867e-01 5.015352251797e-01 4.971536998809e-01 4.927437433777e-01 4.883268199600e-01 4.839447779879e-01 4.796329894902e-01 4.754253818298e-01 4.713691955448e-01 4.674933575231e-01 4.638517514842e-01 4.604736072031e-01 4.574071768621e-01 4.546882864801e-01 4.523534839197e-01 4.504428357000e-01 4.489787169608e-01 4.480018368337e-01 4.475235432612e-01 4.475731824163e-01 4.481574349545e-01 4.492844674036e-01 4.509609471500e-01 4.531737536299e-01 4.559215475080e-01 4.591785881845e-01 4.629312124658e-01 4.671446682083e-01 4.717915780828e-01 4.768326978390e-01 4.822273063529e-01 4.879394985059e-01 4.939113436367e-01 5.001078547913e-01 5.064724803115e-01 5.129588019559e-01 5.195207918114e-01 5.261002796796e-01 5.326591415818e-01 5.391405211892e-01 5.455040825784e-01 5.517006704570e-01 5.576883835596e-01 5.634262673721e-01 5.688704011093e-01 5.739920463469e-01 5.787460484938e-01 5.831091142314e-01 5.870467545851e-01 5.905332042767e-01 5.935497298475e-01 5.960694798181e-01 5.980842931444e-01 5.995757555970e-01 6.005422445004e-01 6.009749605483e-01 6.008764116497e-01 6.002575696229e-01 5.991204931566e-01 5.974919070090e-01 5.953868508445e-01 5.928368992376e-01 5.898773998646e-01 5.865458435246e-01 5.828921401501e-01 5.789676134292e-01 5.748336261016e-01 5.705550276208e-01 5.662050428065e-01 5.618599167462e-01 5.575991673250e-01 5.535117696891e-01 5.496818237113e-01 5.461983258455e-01 5.431480350601e-01 5.406158869340e-01 5.386789310140e-01 5.374086375483e-01 5.368662684518e-01 5.370988054639e-01 5.381458331255e-01 5.400224003811e-01 5.427319705463e-01 5.462644299842e-01 5.505845894721e-01 5.556492829582e-01 5.613937522380e-01 5.677463028733e-01 5.746188916291e-01 5.819162354339e-01 5.895378727107e-01 5.973726252743e-01 6.053164891347e-01 6.132541714729e-01 6.210797082521e-01 6.286849239339e-01 6.359681624351e-01 6.428343583218e-01 6.491903375314e-01 6.549586421059e-01 6.600605030777e-01 6.644354202524e-01 6.680263772205e-01 6.707897044931e-01 6.726945633161e-01 6.737136404242e-01 6.738433050322e-01 6.730794541366e-01 6.714408322751e-01 6.689504994715e-01 6.656482634450e-01 6.615872456838e-01 6.568251481747e-01 6.514468776473e-01 6.455311394595e-01 6.391825900220e-01 6.325087029638e-01 6.256272725592e-01 6.186681780105e-01 6.117600172607e-01 6.050478121354e-01 5.986616966011e-01 5.927506858233e-01 5.874403370391e-01 5.828579402852e-01 5.791215352622e-01 5.763203766014e-01 5.745424923868e-01 5.738319180754e-01 5.742308191796e-01 5.757367735022e-01 5.783270223559e-01 5.819591201974e-01 5.865525021264e-01 5.920236177452e-01 5.982495902872e-01 6.051116551107e-01 6.124664143443e-01 6.201684233886e-01 6.280717304105e-01 6.360184804110e-01 6.438682265858e-01 6.514651828952e-01 6.586800731689e-01 6.653764941372e-01 6.714368996052e-01 6.767527614721e-01 6.812229680906e-01 6.847710372141e-01 6.873204302100e-01 6.888287561659e-01 6.892490388205e-01 6.885680987652e-01 6.867844795766e-01 6.839083667920e-01 6.799839184101e-01 6.750529005414e-01 6.691968091205e-01 6.624959670788e-01 6.550606484923e-01 6.470105400563e-01 6.384770125128e-01 6.296136798546e-01 6.205645118288e-01 6.115017277926e-01 6.025753699746e-01 5.939537893784e-01 5.857843566530e-01 5.782031440595e-01 5.713429688262e-01 5.652919256530e-01 5.601441593022e-01 5.559357263670e-01 5.527024052136e-01 5.504350482325e-01 5.491024517794e-01 5.486636504686e-01 5.490326754328e-01 5.501387997047e-01 5.518702062236e-01 5.541338422803e-01 5.568133311475e-01 5.597998986970e-01 5.629892120188e-01 5.662600253927e-01 5.695239967168e-01 5.726590543229e-01 5.755791101033e-01 5.781796156816e-01 5.803658144352e-01 5.820563286207e-01 5.831545152460e-01 5.836023083651e-01 5.833203138649e-01 5.822727439345e-01 5.804241041798e-01 5.777679235239e-01 5.743345112949e-01 5.701642269025e-01 5.653628948170e-01 5.600475638133e-01 5.543963580988e-01 5.486121970176e-01 5.429383584045e-01 5.376498022452e-01 5.330241501269e-01 5.293580274936e-01 5.269083113212e-01 5.259122425375e-01 5.265320021721e-01 5.288623204218e-01 5.329080481344e-01 5.385774973039e-01 5.457007163241e-01 5.540255451869e-01 5.632538198387e-01 5.705139565560e-01 5.773115785144e-01 5.839563397078e-01 5.908175757137e-01 5.981222343311e-01 6.058004037884e-01 6.134625450626e-01 6.205306616821e-01 6.264279162969e-01 6.307830439529e-01 6.335556373457e-01 6.350467342392e-01 6.357752581479e-01 6.362851211886e-01 6.369516527564e-01 6.378432603053e-01 6.387162743563e-01 6.391505984019e-01 6.387392029379e-01 6.372725946228e-01 6.348531244010e-01 6.318734737670e-01 6.288637953957e-01 6.263032592890e-01 6.244177367475e-01 6.230752461957e-01 6.218326044068e-01 6.201053116534e-01 6.173793403600e-01 6.134059534075e-01 6.082920678951e-01 6.024495268075e-01 5.964383009890e-01 5.907695215005e-01 5.857117481402e-01 5.812143485235e-01 5.769981438171e-01 5.727243362741e-01 5.682125555633e-01 5.636145548299e-01 5.594380786454e-01 5.564208665299e-01 5.553073387396e-01 5.565851453617e-01 5.602910817114e-01 5.660171096594e-01 5.730734802703e-01 5.807274918352e-01 5.884493479592e-01 5.960340372314e-01 6.035571497163e-01 6.112282179115e-01 6.192008800883e-01 6.273820801411e-01 6.353765580050e-01 6.425737044762e-01 6.483219087319e-01 6.521317344716e-01 6.538558891202e-01 6.537329862064e-01 6.523057113841e-01 6.502526559129e-01 6.481687468342e-01 6.463527654330e-01 6.447413143688e-01 6.429811995448e-01 6.405962348107e-01 6.372080329076e-01 6.327183474580e-01 6.273487420241e-01 6.215617255488e-01 6.158931735191e-01 6.107324691015e-01 6.061577576815e-01 6.019235467180e-01 5.975749160705e-01 5.926551741395e-01 5.869388840541e-01 5.805736194234e-01 5.740577343484e-01 5.681068795342e-01 5.634083244649e-01 5.603544458963e-01 5.589109790404e-01 5.586697001243e-01 5.590563235160e-01 5.596307878847e-01 5.603555190814e-01 5.616809694942e-01 5.644389771050e-01 5.695501725515e-01 5.775879309608e-01 5.883749305126e-01 6.008362121281e-01 6.060070058586e-01 5.812394757308e-01 5.412665992384e-01 5.097035359056e-01 5.090934124426e-01 5.425941984474e-01 5.914100990446e-01 6.319010988986e-01 6.487096301722e-01 6.383803136048e-01 6.089666974373e-01 5.774597504112e-01 5.627010531247e-01 5.734420318478e-01 6.017987001642e-01 6.307874497741e-01 6.464465614049e-01 6.441422686175e-01 6.294026971875e-01 6.147753176503e-01 6.126252578510e-01 6.263480792911e-01 6.475107595361e-01 6.621110522478e-01 6.591535157891e-01 6.360388629270e-01 6.002722840878e-01 5.676868047964e-01 5.551650706689e-01 5.685302983237e-01 5.972460053692e-01 6.230747600684e-01 6.318077339797e-01 6.190963998983e-01 5.915345737594e-01 5.643091692789e-01 5.537108975392e-01 5.655436500352e-01 5.898571243369e-01 6.090451179139e-01 6.092774961802e-01 5.870173966786e-01 5.512588953130e-01 5.220940582507e-01 5.213472553661e-01 5.548727179237e-01 6.064489509415e-01 6.519701422263e-01 6.735020847566e-01 6.643877068848e-01 6.301037857928e-01 5.873326588283e-01 5.589403683776e-01 5.611816032868e-01 5.903033335402e-01 6.264697032770e-01 6.494998514298e-01 6.489509061708e-01 6.267947329662e-01 5.963106764854e-01 5.768707470989e-01 5.823109768548e-01 6.096692876976e-01 6.416351785559e-01 6.592697467015e-01 6.514431455743e-01 6.183159064936e-01 5.719002433331e-01 5.335384973504e-01 5.242290511688e-01 5.484007757654e-01 5.898682788129e-01 6.263704693574e-01 6.426296174418e-01 6.343417780273e-01 6.075416827503e-01 5.758032165717e-01 5.542072827877e-01 5.505556598544e-01 5.602205530103e-01 5.709145600471e-01 5.722418335125e-01 5.618090800232e-01 5.464169077338e-01 5.385149022604e-01 5.479898250057e-01 5.738631511984e-01 6.044309764930e-01 6.252429227984e-01 6.265769501481e-01 6.073389910144e-01 5.762083339059e-01 5.501533014370e-01 5.473559345553e-01 5.747450853602e-01 6.222791635131e-01 6.715038663105e-01 7.065863602438e-01 7.191355507663e-01 7.088817987715e-01 6.825311932754e-01 6.513609732380e-01 6.279004904194e-01
 5.809791948413e-01 5.812813742437e-01 5.815974829504e-01 5.818396049617e-01 5.819659582203e-01 5.820075262017e-01 5.820531348972e-01 5.821860464158e-01 5.824302140885e-01 5.827402532582e-01 5.830386047666e-01 5.832643010916e-01 5.834000501094e-01 5.834770602261e-01 5.835621169745e-01 5.837229257159e-01 5.839897361970e-01 5.843319350892e-01 5.846715663633e-01 5.849326144147e-01 5.850897838029e-01 5.851848565418e-01 5.853030954772e-01 5.855192153377e-01 5.858485331008e-01 5.862356486242e-01 5.865902316650e-01 5.868454362691e-01 5.869983338146e-01 5.871122038480e-01 5.872754757324e-01 5.875473370197e-01 5.879212103053e-01 5.883248356000e-01 5.886678318708e-01 5.889019020809e-01 5.890508841830e-01 5.891933402497e-01 5.894085256793e-01 5.897281782803e-01 5.901237390219e-01 5.905238000539e-01 5.908585377489e-01 5.910988039098e-01 5.912746147890e-01 5.914560429494e-01 5.917135835431e-01 5.920725484923e-01 5.925027421110e-01 5.929343633314e-01 5.932977046398e-01 5.935657412560e-01 5.937711273516e-01 5.939878749741e-01 5.942903229517e-01 5.947071047525e-01 5.952069637618e-01 5.957096681435e-01 5.961268790691e-01 5.964203726431e-01 5.966355837924e-01 5.968828644786e-01 5.972660504319e-01 5.978074226778e-01 5.984257425136e-01 5.989822157236e-01 5.993780311740e-01 5.996263600953e-01 5.998474423834e-01 6.001832008029e-01 6.006922007170e-01 6.013122658921e-01 6.019110814193e-01 6.023773232392e-01 6.026880755365e-01 6.029209014700e-01 6.031930812145e-01 6.035867692337e-01 6.041036704401e-01 6.046742963142e-01 6.052043704718e-01 6.056224328633e-01 6.059220241174e-01 6.061671162796e-01 6.064620161480e-01 6.068825933511e-01 6.074308400241e-01 6.080303637639e-01 6.085708162248e-01 6.089799613656e-01 6.092786018212e-01 6.095658822989e-01 6.099497517951e-01 6.104704689271e-01 6.110809248108e-01 6.116836966677e-01 6.122011035448e-01 6.126195850106e-01 6.129897394599e-01 6.133831587792e-01 6.138463531570e-01 6.143842373552e-01 6.149717245886e-01 6.155699528928e-01 6.161375643754e-01 6.166415311054e-01 6.170784095704e-01 6.174788080196e-01 6.179066465242e-01 6.184276246062e-01 6.190595952294e-01 6.197483357197e-01 6.203890926956e-01 6.208965698246e-01 6.212718314215e-01 6.216101493214e-01 6.220451831025e-01 6.226541881867e-01 6.234005828975e-01 6.241466138179e-01 6.247524256038e-01 6.251719374072e-01 6.254872195145e-01 6.258572335476e-01 6.264105099758e-01 6.271543673643e-01 6.279651916850e-01 6.286760848637e-01 6.291910981354e-01 6.295501396824e-01 6.299015993220e-01 6.303970830238e-01 6.310895595353e-01 6.318921644750e-01 6.326522327429e-01 6.332527570721e-01 6.336908338602e-01 6.340736495988e-01 6.345337308889e-01 6.351449688983e-01 6.358794582951e-01 6.366303831859e-01 6.372944222808e-01 6.378325946308e-01 6.382898367626e-01 6.387565998200e-01 6.393102000320e-01 6.399673484093e-01 6.406791814538e-01 6.413689147156e-01 6.419835399335e-01 6.425205762256e-01 6.430267333354e-01 6.435630547195e-01 6.441624769869e-01 6.448169022848e-01 6.454845384961e-01 6.461269419383e-01 6.467253743888e-01 6.472909970571e-01 6.478516402750e-01 6.484302741238e-01 6.490377220612e-01 6.496702244255e-01 6.503139989764e-01 6.509528608334e-01 6.515734224916e-01 6.521706086391e-01 6.527537605910e-01 6.533386067469e-01 6.539396457299e-01 6.545635901049e-01 6.552013188016e-01 6.558370782086e-01 6.564553586663e-01 6.570504441514e-01 6.576288119518e-01 6.582070422254e-01 6.588026143292e-01 6.594191270564e-01 6.600451433100e-01 6.606587178545e-01 6.612462475616e-01 6.618111271274e-01 6.623715802212e-01 6.629449208206e-01 6.635329229381e-01 6.641225064543e-01 6.646994147844e-01 6.652568857431e-01 6.658039939140e-01 6.663533568197e-01 6.669138027534e-01 6.674793325275e-01 6.680379977086e-01 6.685820201566e-01 6.691150199251e-01 6.696504239628e-01 6.701981541887e-01 6.707565050732e-01 6.713115722536e-01 6.718520527713e-01 6.723787566378e-01 6.729051292801e-01 6.734428610338e-01 6.739918081219e-01 6.745397505178e-01 6.750751893720e-01 6.755930196869e-01 6.761045742681e-01 6.766218534628e-01 6.771468301024e-01 6.776685088495e-01 6.781761438447e-01 6.786655231341e-01 6.791446221398e-01 6.796261490723e-01 6.801119317474e-01 6.805944537698e-01 6.810634152196e-01 6.815156343976e-01 6.819596131361e-01 6.824065719408e-01 6.828593316212e-01 6.833095337179e-01 6.837476770396e-01 6.841736468251e-01 6.845954986944e-01 6.850213972432e-01 6.854511959551e-01 6.858763060120e-01 6.862883153251e-01 6.866885649448e-01 6.870847795560e-01 6.874811467966e-01 6.878758316243e-01 6.882612780696e-01 6.886323917434e-01 6.889926620250e-01 6.893482096568e-01 6.897016862443e-01 6.900492066109e-01 6.903865172037e-01 6.907133207470e-01 6.910322131351e-01 6.913478977244e-01 6.916607874974e-01 6.919657119818e-01 6.922617191797e-01 6.925491741525e-01 6.928307628206e-01 6.931077745114e-01 6.933778060316e-01 6.936370603549e-01 6.938866990820e-01 6.941287362583e-01 6.943644134682e-01 6.945928130595e-01 6.948118206777e-01 6.950193440480e-01 6.952190809140e-01 6.954131109406e-01 6.956002343848e-01 6.957780470911e-01 6.959454235366e-01 6.961042306500e-01 6.962552984808e-01 6.963992790783e-01 6.965350172178e-01 6.966596997816e-01 6.967743220479e-01 6.968812824175e-01 6.969776022633e-01 6.970645125722e-01 6.971402903313e-01 6.972061049293e-01 6.972637760634e-01 6.973140233686e-01 6.973553978078e-01 6.973854706228e-01 6.974053254433e-01 6.974145078741e-01 6.974126726109e-01 6.974029501813e-01 6.973819400969e-01 6.973506847024e-01 6.973104676556e-01 6.972612600215e-01 6.972000240244e-01 6.971265273141e-01 6.970408325523e-01 6.969449064191e-01 6.968408105378e-01 6.967281575639e-01 6.966050507866e-01 6.964706536731e-01 6.963240761461e-01 6.961650264025e-01 6.959961762502e-01 6.958166984608e-01 6.956263837965e-01 6.954266972830e-01 6.952162650181e-01 6.949935309440e-01 6.947581783619e-01 6.945129177020e-01 6.942552400238e-01 6.939872190850e-01 6.937084654063e-01 6.934192501304e-01 6.931180326607e-01 6.928046337163e-01 6.924793417122e-01 6.921415260185e-01 6.917939169772e-01 6.914357162543e-01 6.910658415172e-01 6.906837224381e-01 6.902892383060e-01 6.898835543187e-01 6.894664496492e-01 6.890388867344e-01 6.885983928675e-01 6.881467085498e-01 6.876833517223e-01 6.872065843224e-01 6.867178381480e-01 6.862185284802e-01 6.857074959290e-01 6.851854313069e-01 6.846506837459e-01 6.841032791908e-01 6.835441656642e-01 6.829723193714e-01 6.823895264601e-01 6.817954535676e-01 6.811897830791e-01 6.805715267593e-01 6.799403963672e-01 6.792969381620e-01 6.786418502741e-01 6.779764035184e-01 6.772991131884e-01 6.766099896585e-01 6.759087712691e-01 6.751940798209e-01 6.744679545166e-01 6.737311417017e-01 6.729842511590e-01 6.722247287498e-01 6.714548699483e-01 6.706721755944e-01 6.698770501591e-01 6.690735209979e-01 6.682579496749e-01 6.674326832422e-01 6.665947818588e-01 6.657457683994e-01 6.648849897558e-01 6.640143889773e-01 6.631346453370e-01 6.622423400863e-01 6.613398284913e-01 6.604256095562e-01 6.594991489433e-01 6.585640193255e-01 6.576190738499e-01 6.566630933602e-01 6.556975110408e-01 6.547192337181e-01 6.537309393706e-01 6.527339453760e-01 6.517270856263e-01 6.507117384171e-01 6.496858633848e-01 6.486495008685e-01 6.476050335876e-01 6.465511828364e-01 6.454890483774e-01 6.444172942306e-01 6.433362839976e-01 6.422468799109e-01 6.411492275889e-01 6.400436837088e-01 6.389294245321e-01 6.378067593424e-01 6.366760156426e-01 6.355368970491e-01 6.343905662251e-01 6.332377993713e-01 6.320771154913e-01 6.309096852275e-01 6.297347841595e-01 6.285528304218e-01 6.273639420889e-01 6.261697398418e-01 6.249700399207e-01 6.237637968527e-01 6.225512826272e-01 6.213334632624e-01 6.201104928307e-01 6.188824660530e-01 6.176495000812e-01 6.164122031219e-01 6.151704377679e-01 6.139248818957e-01 6.126757693632e-01 6.114211698975e-01 6.101649192047e-01 6.089054785501e-01 6.076433223636e-01 6.063787876234e-01 6.051115076859e-01 6.038415439132e-01 6.025706434987e-01 6.012973538082e-01 6.000237921683e-01 5.987496794591e-01 5.974746979540e-01 5.961990902154e-01 5.949230439456e-01 5.936480386753e-01 5.923739706975e-01 5.911008132678e-01 5.898285908366e-01 5.885586907144e-01 5.872896621944e-01 5.860226857509e-01 5.847587027161e-01 5.834978486388e-01 5.822407611066e-01 5.809867059148e-01 5.797371486752e-01 5.784907627414e-01 5.772495248041e-01 5.760130018073e-01 5.747831099327e-01 5.735592040449e-01 5.723403741724e-01 5.711278472854e-01 5.699226223897e-01 5.687248539328e-01 5.675346130334e-01 5.663531618722e-01 5.651793284028e-01 5.640153024025e-01 5.628595922345e-01 5.617131499763e-01 5.605784472727e-01 5.594530167398e-01 5.583390809155e-01 5.572373028558e-01 5.561466816865e-01 5.550677293840e-01 5.540018658552e-01 5.529489206038e-01 5.519095693427e-01 5.508840935998e-01 5.498724199134e-01 5.488757964738e-01 5.478939449048e-01 5.469279031122e-01 5.459782972921e-01 5.450436262954e-01 5.441265145379e-01 5.432265881526e-01 5.423439958652e-01 5.414792614758e-01 5.406337602054e-01 5.398062344863e-01 5.389974089149e-01 5.382091312037e-01 5.374400638102e-01 5.366917500438e-01 5.359639212147e-01 5.352571622153e-01 5.345721529812e-01 5.339088028100e-01 5.332671595842e-01 5.326497139797e-01 5.320538921233e-01 5.314819905630e-01 5.309333634298e-01 5.304086459011e-01 5.299093118644e-01 5.294329770790e-01 5.289827234816e-01 5.285568288049e-01 5.281568817098e-01 5.277828689911e-01 5.274348848551e-01 5.271121906716e-01 5.268178829432e-01 5.265492468119e-01 5.263078858672e-01 5.260939937013e-01 5.259078589484e-01 5.257493709201e-01 5.256180845633e-01 5.255153102005e-01 5.254415644166e-01 5.253956654279e-01 5.253782136969e-01 5.253901528143e-01 5.254300134015e-01 5.254986296674e-01 5.255973622847e-01 5.257247258308e-01 5.258810174390e-01 5.260667171903e-01 5.262812313837e-01 5.265258483974e-01 5.267983372986e-01 5.271018088260e-01 5.274335605742e-01 5.277944552938e-01 5.281849638558e-01 5.286041393121e-01 5.290516035438e-01 5.295293203057e-01 5.300352632254e-01 5.305699941117e-01 5.311336853269e-01 5.317248247689e-01 5.323454194758e-01 5.329928188763e-01 5.336686364378e-01 5.343726198093e-01 5.351033442385e-01 5.358620536800e-01 5.366471888904e-01 5.374586612438e-01 5.382970525207e-01 5.391619783491e-01 5.400526674973e-01 5.409690612176e-01 5.419101356831e-01 5.428769275924e-01 5.438675866984e-01 5.448820498808e-01 5.459213843579e-01 5.469838740921e-01 5.480693355989e-01 5.491774908036e-01 5.503071745196e-01 5.514596410494e-01 5.526329400631e-01 5.538277546989e-01 5.550431469830e-01 5.562773995555e-01 5.575314498885e-01 5.588050393844e-01 5.600969748382e-01 5.614079438841e-01 5.627352334433e-01 5.640798953533e-01 5.654412224763e-01 5.668185682474e-01 5.682122507198e-01 5.696195768472e-01 5.710424547949e-01 5.724785346946e-01 5.739282976577e-01 5.753906054677e-01 5.768659023279e-01 5.783522114353e-01 5.798497799168e-01 5.813579515375e-01 5.828763347702e-01 5.844039727509e-01 5.859402934493e-01 5.874848492350e-01 5.890372089612e-01 5.905966982867e-01 5.921625965589e-01 5.937333718862e-01 5.953110178446e-01 5.968928254129e-01 5.984785487183e-01 6.000677593107e-01 6.016599042804e-01 6.032540563921e-01 6.048497914009e-01 6.064469004538e-01 6.080446999418e-01 6.096420820380e-01 6.112389995269e-01 6.128351755245e-01 6.144291688800e-01 6.160205114727e-01 6.176086594789e-01 6.191934964653e-01 6.207746014610e-01 6.223501563604e-01 6.239206873551e-01 6.254848560295e-01 6.270427149476e-01 6.285931836085e-01 6.301363631078e-01 6.316711412006e-01 6.331970184422e-01 6.347135800943e-01 6.362206216031e-01 6.377163576087e-01 6.392018494583e-01 6.406755379839e-01 6.421375910295e-01 6.435859169625e-01 6.450214795201e-01 6.464438901882e-01 6.478514520661e-01 6.492437966747e-01 6.506218762123e-01 6.519838972963e-01 6.533295834426e-01 6.546589437567e-01 6.559703772046e-01 6.572644032813e-01 6.585402489327e-01 6.597970202302e-01 6.610354124044e-01 6.622536099906e-01 6.634524831862e-01 6.646308780139e-01 6.657875121261e-01 6.669230553356e-01 6.680373293180e-01 6.691296239121e-01 6.701982009174e-01 6.712447258285e-01 6.722678983991e-01 6.732674608926e-01 6.742429262490e-01 6.751937858978e-01 6.761202239509e-01 6.770210816189e-01 6.778964273369e-01 6.787466580137e-01 6.795705228811e-01 6.803678328524e-01 6.811394658228e-01 6.818829090828e-01 6.825993127038e-01 6.832885150036e-01 6.839507143319e-01 6.845849640131e-01 6.851902890889e-01 6.857676646097e-01 6.863172118190e-01 6.868376396248e-01 6.873292884102e-01 6.877912851542e-01 6.882251613720e-01 6.886295538794e-01 6.890040573307e-01 6.893496457663e-01 6.896651847890e-01 6.899518918969e-01 6.902086165954e-01 6.904360576164e-01 6.906339010830e-01 6.908006672613e-01 6.909396439239e-01 6.910477120729e-01 6.911267542650e-01 6.911762868859e-01 6.911956262815e-01 6.911872480089e-01 6.911486301830e-01 6.910808435960e-01 6.909836804022e-01 6.908588073064e-01 6.907054581306e-01 6.905228902282e-01 6.903127642459e-01 6.900746899505e-01 6.898087599491e-01 6.895160730112e-01 6.891960359039e-01 6.888491840250e-01 6.884762088466e-01 6.880777828421e-01 6.876534366518e-01 6.872038957810e-01 6.867292488379e-01 6.862302910207e-01 6.857081091203e-01 6.851629579101e-01 6.845942866287e-01 6.840038336461e-01 6.833914347528e-01 6.827584933968e-01 6.821045335107e-01 6.814307589590e-01 6.807384612513e-01 6.800273425232e-01 6.792982419005e-01 6.785518146020e-01 6.777896953448e-01 6.770117943357e-01 6.762185532738e-01 6.754122135858e-01 6.745919008356e-01 6.737600109029e-01 6.729163629306e-01 6.720619770921e-01 6.711990088371e-01 6.703260696545e-01 6.694456491233e-01 6.685590533541e-01 6.676661559652e-01 6.667691662874e-01 6.658676941196e-01 6.649636643027e-01 6.640587625419e-01 6.631527404838e-01 6.622473671469e-01 6.613444050549e-01 6.604449569583e-01 6.595482793640e-01 6.586566750678e-01 6.577730799845e-01 6.568952710374e-01 6.560275348641e-01 6.551688743984e-01 6.543214726712e-01 6.534874737761e-01 6.526661734359e-01 6.518614058094e-01 6.510700153150e-01 6.502986982671e-01 6.495450987262e-01 6.488117888470e-01 6.480996408456e-01 6.474086959542e-01 6.467438157795e-01 6.461013002289e-01 6.454865612846e-01 6.448987964252e-01 6.443392927589e-01 6.438105847676e-01 6.433104038563e-01 6.428452841298e-01 6.424106923369e-01 6.420118104140e-01 6.416483239828e-01 6.413199439402e-01 6.410312417128e-01 6.407784081688e-01 6.405681607337e-01 6.403957137863e-01 6.402652858642e-01 6.401783231371e-01 6.401317468983e-01 6.401321888622e-01 6.401733598970e-01 6.402624841837e-01 6.403957818820e-01 6.405759859890e-01 6.408046271605e-01 6.410774008840e-01 6.414021519983e-01 6.417717679908e-01 6.421925036859e-01 6.426603883528e-01 6.431773816401e-01 6.437459104152e-01 6.443595937041e-01 6.450274587112e-01 6.457404052905e-01 6.465052245752e-01 6.473188076448e-01 6.481794067280e-01 6.490911377237e-01 6.500485140452e-01 6.510576560257e-01 6.521098770856e-01 6.532113305446e-01 6.543596614964e-01 6.555512685723e-01 6.567914193780e-01 6.580703638870e-01 6.593991401853e-01 6.607651202840e-01 6.621748387110e-01 6.636257097415e-01 6.651127189540e-01 6.666436887948e-01 6.682047284068e-01 6.698090819597e-01 6.714409929745e-01 6.731114002081e-01 6.748125157014e-01 6.765415597747e-01 6.783051607138e-01 6.800899932889e-01 6.819080636384e-01 6.837440922660e-01 6.856070076075e-01 6.874909499712e-01 6.893903100376e-01 6.913146840174e-01 6.932466189512e-01 6.952014517331e-01 6.971617933611e-01 6.991364903281e-01 7.011199359933e-01 7.031066041856e-01 7.051056099347e-01 7.070979310886e-01 7.091023151519e-01 7.110957631110e-01 7.130921387579e-01 7.150836658622e-01 7.170635479465e-01 7.190427068936e-01 7.210009243246e-01 7.229562542840e-01 7.248883038154e-01 7.268085121877e-01 7.287092152677e-01 7.305836756968e-01 7.324442205968e-01 7.342679200039e-01 7.360755932905e-01 7.378452798786e-01 7.395886146180e-01 7.412975027004e-01 7.429673962869e-01 7.446073177603e-01 7.461983988189e-01 7.477579031115e-01 7.492653962436e-01 7.507323691839e-01 7.521508875301e-01 7.535173336214e-01 7.548391669389e-01 7.560991334306e-01 7.573137507056e-01 7.584629107348e-01 7.595594894044e-01 7.605936983108e-01 7.615641477567e-01 7.624762773342e-01 7.633149422112e-01 7.640953417972e-01 7.647992091376e-01 7.654383542085e-01 7.660040000187e-01 7.664942099273e-01 7.669155036842e-01 7.672529087047e-01 7.675228281440e-01 7.677057929501e-01 7.678134707131e-01 7.678397070308e-01 7.677825917280e-01 7.676469166478e-01 7.674199335938e-01 7.671177391052e-01 7.667219477081e-01 7.662453399236e-01 7.656798949306e-01 7.650255960646e-01 7.642888377250e-01 7.634567180281e-01 7.625435442738e-01 7.615359136954e-01 7.604440628038e-01 7.592618624898e-01 7.579898350726e-01 7.566335905582e-01 7.551847119389e-01 7.536547333915e-01 7.520316732713e-01 7.503272374244e-01 7.485362211666e-01 7.466604646647e-01 7.447054147341e-01 7.426634245523e-01 7.405466758674e-01 7.383468480644e-01 7.360740597979e-01 7.337256828350e-01 7.313020322070e-01 7.288120057687e-01 7.262501375615e-01 7.236270762925e-01 7.209375782381e-01 7.181906082333e-01 7.153876065317e-01 7.125292149100e-01 7.096237629522e-01 7.066692718333e-01 7.036764636588e-01 7.006421561455e-01 6.975756874120e-01 6.944801258245e-01 6.913587744265e-01 6.882199789340e-01 6.850623006846e-01 6.818984037812e-01 6.787275339926e-01 6.755602822954e-01 6.723973783543e-01 6.692477067675e-01 6.661177296483e-01 6.630094860400e-01 6.599348631194e-01 6.568936516078e-01 6.538976325245e-01 6.509502473490e-01 6.480574623579e-01 6.452284196264e-01 6.424659444537e-01 6.397803112813e-01 6.371727090552e-01 6.346553573507e-01 6.322283734504e-01 6.299022313182e-01 6.276807449303e-01 6.255678070842e-01 6.235728226933e-01 6.216960683659e-01 6.199465144633e-01 6.183246348379e-01 6.168369201960e-01 6.154868359891e-01 6.142746407434e-01 6.132085046829e-01 6.122832911582e-01 6.115080495766e-01 6.108784415986e-01 6.103982785448e-01 6.100658974175e-01 6.098807357858e-01 6.098442775154e-01 6.099498724043e-01 6.102014065308e-01 6.105905625880e-01 6.111166777058e-01 6.117758969995e-01 6.125615300842e-01 6.134724406242e-01 6.144975820262e-01 6.156368314523e-01 6.168781534965e-01 6.182191482619e-01 6.196494697004e-01 6.211623003785e-01 6.227516720273e-01 6.244041453258e-01 6.261180181848e-01 6.278766108948e-01 6.296781388587e-01 6.315080201242e-01 6.333591709948e-01 6.352230998533e-01 6.370872471466e-01 6.389475913538e-01 6.407855314863e-01 6.426016147138e-01 6.443799780845e-01 6.461131868481e-01 6.477948585708e-01 6.494095115697e-01 6.509571858780e-01 6.524192989082e-01 6.537969444917e-01 6.550758975931e-01 6.562496407132e-01 6.573151260021e-01 6.582557808087e-01 6.590772835799e-01 6.597612854623e-01 6.603109402545e-01 6.607157543766e-01 6.609703730986e-01 6.610756430011e-01 6.610176923267e-01 6.608047083470e-01 6.604212492377e-01 6.598741328220e-01 6.591562292339e-01 6.582643838701e-01 6.572041738467e-01 6.559650114373e-01 6.545561865868e-01 6.529696709508e-01 6.512138612139e-01 6.492851588594e-01 6.471847069394e-01 6.449223142253e-01 6.424899390855e-01 6.399018770130e-01 6.371545001571e-01 6.342571570810e-01 6.312138442096e-01 6.280285002979e-01 6.247125789754e-01 6.212655127776e-01 6.177025008200e-01 6.140258929986e-01 6.102458613888e-01 6.063731437105e-01 6.024149505138e-01 5.983836025619e-01 5.942862911281e-01 5.901382045117e-01 5.859462983001e-01 5.817264765405e-01 5.774863460650e-01 5.732434974742e-01 5.690065748032e-01 5.647900054591e-01 5.606085536778e-01 5.564713953157e-01 5.523971429923e-01 5.483945205299e-01 5.444814888534e-01 5.406671171870e-01 5.369675689068e-01 5.333971593608e-01 5.299631287423e-01 5.266850817390e-01 5.235682553321e-01 5.206294584305e-01 5.178762678020e-01 5.153180817092e-01 5.129678667963e-01 5.108280648160e-01 5.089125839987e-01 5.072215737416e-01 5.057643509436e-01 5.045422835064e-01 5.035579054028e-01 5.028138548299e-01 5.023102130380e-01 5.020455354203e-01 5.020154965523e-01 5.022188351478e-01 5.026462479231e-01 5.032951223313e-01 5.041549942554e-01 5.052180633459e-01 5.064746792366e-01 5.079098640645e-01 5.095164307079e-01 5.112766214849e-01 5.131791953236e-01 5.152070154371e-01 5.173457957070e-01 5.195804688269e-01 5.218900479578e-01 5.242646805089e-01 5.266790969243e-01 5.291207825317e-01 5.315700222373e-01 5.340087265637e-01 5.364210037911e-01 5.387860615563e-01 5.410894141139e-01 5.433105281693e-01 5.454366442368e-01 5.474461175225e-01 5.493251447931e-01 5.510578668759e-01 5.526294721692e-01 5.540260768959e-01 5.552316246608e-01 5.562369569213e-01 5.570242505856e-01 5.575899017270e-01 5.579175071638e-01 5.580013143220e-01 5.578344988474e-01 5.574056993490e-01 5.567177470329e-01 5.557565377874e-01 5.545298057405e-01 5.530298253408e-01 5.512600862351e-01 5.492252316565e-01 5.469238469746e-01 5.443706647263e-01 5.415654753423e-01 5.385251792632e-01 5.352579111763e-01 5.317808536707e-01 5.281087177130e-01 5.242613131915e-01 5.202625026302e-01 5.161289636114e-01 5.118980374829e-01 5.075846259838e-01 5.032301269847e-01 4.988618962095e-01 4.945123203988e-01 4.902260513479e-01 4.860300376294e-01 4.819751977634e-01 4.780922575114e-01 4.744276731077e-01 4.710217900922e-01 4.679128431030e-01 4.651448467162e-01 4.627493444275e-01 4.607721277867e-01 4.592339546665e-01 4.581744384198e-01 4.576131946408e-01 4.575704346309e-01 4.580652028535e-01 4.590978962084e-01 4.606832914476e-01 4.628067555203e-01 4.654673115156e-01 4.686453031306e-01 4.723220521843e-01 4.764701418577e-01 4.810555885381e-01 4.860501709399e-01 4.914039941448e-01 4.970856844578e-01 5.030412612275e-01 5.092263044346e-01 5.155959498205e-01 5.220920420955e-01 5.286758513898e-01 5.352867914340e-01 5.418819948391e-01 5.484105701221e-01 5.548245675705e-01 5.610793783097e-01 5.671263599739e-01 5.729297652237e-01 5.784402146238e-01 5.836274571709e-01 5.884493721866e-01 5.928744992390e-01 5.968774732561e-01 6.004223790211e-01 6.034933476213e-01 6.060634173380e-01 6.081221106027e-01 6.096531798541e-01 6.106482242034e-01 6.111081101549e-01 6.110254291846e-01 6.104164481171e-01 6.092849137387e-01 6.076514181169e-01 6.055399260913e-01 6.029748579280e-01 5.999986445212e-01 5.966468651876e-01 5.929713017282e-01 5.890264610127e-01 5.848721326529e-01 5.805795446466e-01 5.762183705090e-01 5.718716620206e-01 5.676197992108e-01 5.635511086605e-01 5.597553255686e-01 5.563192929848e-01 5.533339046845e-01 5.508836639377e-01 5.490464963368e-01 5.478906447520e-01 5.474823419662e-01 5.478639285085e-01 5.490710743090e-01 5.511230551262e-01 5.540141403784e-01 5.577346692454e-01 5.622452930790e-01 5.675005353652e-01 5.734327739745e-01 5.799638512554e-01 5.870077016016e-01 5.944624732074e-01 6.022267052635e-01 6.101886303217e-01 6.182390349678e-01 6.262650721134e-01 6.341560807346e-01 6.418074590000e-01 6.491137411122e-01 6.559830145902e-01 6.623211984913e-01 6.680513473186e-01 6.730980945355e-01 6.774000522908e-01 6.809061470070e-01 6.835701714564e-01 6.853678000721e-01 6.862745027585e-01 6.862864228530e-01 6.854078691970e-01 6.836540183300e-01 6.810589074919e-01 6.776600218491e-01 6.735189712876e-01 6.686941450147e-01 6.632712361558e-01 6.573402290534e-01 6.509995158305e-01 6.443657065115e-01 6.375541757086e-01 6.307006172786e-01 6.239304173362e-01 6.173889043778e-01 6.112095943546e-01 6.055299588290e-01 6.004843761389e-01 5.961857931497e-01 5.927538587201e-01 5.902684819964e-01 5.888119162384e-01 5.884267185004e-01 5.891364702640e-01 5.909444605160e-01 5.938134767232e-01 5.976991930287e-01 6.025151187040e-01 6.081703092183e-01 6.145428748297e-01 6.215050261422e-01 6.289181375998e-01 6.366270257840e-01 6.444884259919e-01 6.523413802149e-01 6.600433124529e-01 6.674427532938e-01 6.744031329754e-01 6.807957640092e-01 6.864962985179e-01 6.914040800239e-01 6.954149326316e-01 6.984581394644e-01 7.004603610624e-01 7.013773163363e-01 7.011774262377e-01 6.998400399159e-01 6.973809821008e-01 6.938092778255e-01 6.891792066294e-01 6.835423939053e-01 6.769825105160e-01 6.695934820683e-01 6.614868424356e-01 6.527977279621e-01 6.436572541979e-01 6.342291537218e-01 6.246627316952e-01 6.151309156389e-01 6.057953420336e-01 5.968152688493e-01 5.883505657434e-01 5.805298516851e-01 5.734898114730e-01 5.673172669248e-01 5.621005333008e-01 5.578853646876e-01 5.546938026300e-01 5.525318339745e-01 5.513568876193e-01 5.511350970245e-01 5.517834245395e-01 5.532274656363e-01 5.553624024827e-01 5.580858890158e-01 5.612896149878e-01 5.648484751675e-01 5.686598280221e-01 5.725884219106e-01 5.765287621051e-01 5.803549809375e-01 5.839496746398e-01 5.872048083136e-01 5.899958758133e-01 5.922339911569e-01 5.938066315007e-01 5.946405366249e-01 5.946598023832e-01 5.938152434626e-01 5.920907152743e-01 5.894776574057e-01 5.860329148882e-01 5.818199114060e-01 5.769680299776e-01 5.716342155762e-01 5.660214214101e-01 5.603778697722e-01 5.549675239963e-01 5.500943543251e-01 5.460444093593e-01 5.431146999255e-01 5.415484773977e-01 5.415407177027e-01 5.432169956939e-01 5.466024829247e-01 5.516450012821e-01 5.581876593708e-01 5.660063641178e-01 5.724418117005e-01 5.786723681849e-01 5.850201251809e-01 5.918662617050e-01 5.994295804227e-01 6.076175321342e-01 6.159998442277e-01 6.239463393808e-01 6.308332524018e-01 6.362472030503e-01 6.401195786361e-01 6.427329484430e-01 6.445901140652e-01 6.462173143526e-01 6.479710354293e-01 6.498955641344e-01 6.517236124397e-01 6.530186214524e-01 6.533679982448e-01 6.525698707840e-01 6.507436275927e-01 6.483102314123e-01 6.458303363831e-01 6.438073549352e-01 6.424870818831e-01 6.417474063621e-01 6.411429722963e-01 6.400847205189e-01 6.380471036140e-01 6.347634057601e-01 6.303248267483e-01 6.251149966622e-01 6.196629288281e-01 6.144387529807e-01 6.096650371555e-01 6.052460862355e-01 6.008559753757e-01 5.961170415015e-01 5.908180958809e-01 5.850897051284e-01 5.794428501607e-01 5.746410952092e-01 5.714893077873e-01 5.705649537369e-01 5.720185004120e-01 5.755526147130e-01 5.805750615579e-01 5.864334087848e-01 5.926552773422e-01 5.990813661901e-01 6.058253883955e-01 6.131184591265e-01 6.211140907927e-01 6.296910748310e-01 6.383987645641e-01 6.465498540050e-01 6.534137663410e-01 6.584256351398e-01 6.613776277449e-01 6.624646095775e-01 6.621984873280e-01 6.612381285395e-01 6.601623562780e-01 6.592622973079e-01 6.584712739596e-01 6.574388194595e-01 6.557022278323e-01 6.529028918408e-01 6.489671451461e-01 6.441406917891e-01 6.389036949758e-01 6.338005508634e-01 6.292119864724e-01 6.251925724762e-01 6.214637602907e-01 6.175364404269e-01 6.129269046855e-01 6.073931994757e-01 6.010823148332e-01 5.945084238792e-01 5.884089861167e-01 5.834973749210e-01 5.801784453278e-01 5.784059640689e-01 5.777275416523e-01 5.774919949863e-01 5.771604028664e-01 5.765955031667e-01 5.761919854115e-01 5.768057488751e-01 5.795087692915e-01 5.851693190557e-01 5.940359445045e-01 6.055650532158e-01 6.025955174859e-01 5.734584774606e-01 5.361178986228e-01 5.144014988972e-01 5.253633610630e-01 5.645493033417e-01 6.109238985284e-01 6.436737420746e-01 6.516530362270e-01 6.354560854792e-01 6.063390563318e-01 5.822173896565e-01 5.785263913339e-01 5.973263748256e-01 6.262810905241e-01 6.489714199841e-01 6.550039585385e-01 6.441817894739e-01 6.261815898298e-01 6.159039625927e-01 6.242072433003e-01 6.493654751752e-01 6.780798325530e-01 6.946378096015e-01 6.890631290298e-01 6.610994999817e-01 6.209314548202e-01 5.865072760624e-01 5.750251678599e-01 5.903604954994e-01 6.196287800589e-01 6.437766359608e-01 6.493148798094e-01 6.334503307570e-01 6.045747281906e-01 5.790825849756e-01 5.726812200991e-01 5.886547236321e-01 6.146710344615e-01 6.324558255824e-01 6.287944634578e-01 6.012499602343e-01 5.600228280292e-01 5.263725753006e-01 5.229363091756e-01 5.553818106114e-01 6.065829612229e-01 6.519633950761e-01 6.739099302148e-01 6.665417315122e-01 6.360684337293e-01 5.991232341904e-01 5.767575828199e-01 5.820247532821e-01 6.095317404560e-01 6.407558767929e-01 6.579724381650e-01 6.529939718576e-01 6.296180304450e-01 6.021750354095e-01 5.893314606096e-01 6.019375546212e-01 6.338851179315e-01 6.670856229571e-01 6.837518258681e-01 6.743876434928e-01 6.404989897795e-01 5.946748116047e-01 5.574694151865e-01 5.477851643044e-01 5.687141574968e-01 6.051102130449e-01 6.367776478313e-01 6.502535163335e-01 6.425914596481e-01 6.204862666913e-01 5.967511532232e-01 5.836175816323e-01 5.849941795955e-01 5.941008755100e-01 5.993113744444e-01 5.923760061197e-01 5.733119118526e-01 5.512420985117e-01 5.404845837665e-01 5.513297421037e-01 5.812035337928e-01 6.161480704309e-01 6.402529503186e-01 6.432114332378e-01 6.236833880775e-01 5.900676349657e-01 5.591181053210e-01 5.496956276047e-01 5.708261131987e-01 6.146471511267e-01 6.636306717946e-01 7.019866230483e-01 7.210300873591e-01 7.198568148151e-01 7.038982105955e-01 6.822893559256e-01 6.648760037261e-01
 5.761532530741e-01 5.764421283129e-01 5.767458321735e-01 5.769771207433e-01 5.770916696874e-01 5.771207117318e-01 5.771526639188e-01 5.772707492935e-01 5.775003392997e-01 5.777962905610e-01 5.780829135006e-01 5.782968601116e-01 5.784210821974e-01 5.784853634699e-01 5.785556505542e-01 5.787009747137e-01 5.789530597094e-01 5.792809382848e-01 5.796076962593e-01 5.798573681939e-01 5.800017715341e-01 5.800826181528e-01 5.801847310194e-01 5.803845004680e-01 5.806977127816e-01 5.810699641505e-01 5.814107731122e-01 5.816523229569e-01 5.817916068866e-01 5.818903053454e-01 5.820364465834e-01 5.822906018953e-01 5.826471097903e-01 5.830350311548e-01 5.833641480071e-01 5.835847482828e-01 5.837197789518e-01 5.838461169126e-01 5.840429166937e-01 5.843446818897e-01 5.847234925953e-01 5.851090623906e-01 5.854303250798e-01 5.856564160494e-01 5.858168666333e-01 5.859818085774e-01 5.862217702611e-01 5.865633185037e-01 5.869770418434e-01 5.873945428109e-01 5.877440651891e-01 5.879984962653e-01 5.881889693426e-01 5.883895205116e-01 5.886741985176e-01 5.890743432976e-01 5.895604802912e-01 5.900508256147e-01 5.904549959846e-01 5.907330945131e-01 5.909309311071e-01 5.911611155849e-01 5.915289774703e-01 5.920565876575e-01 5.926604603863e-01 5.932004906341e-01 5.935774122294e-01 5.938067791935e-01 5.940114004084e-01 5.943327043264e-01 5.948258686874e-01 5.954273570482e-01 5.960048840696e-01 5.964495702863e-01 5.967424307722e-01 5.969604309180e-01 5.972190445851e-01 5.975967222417e-01 5.980929021998e-01 5.986423459502e-01 5.991530391384e-01 5.995570121004e-01 5.998448574218e-01 6.000793410330e-01 6.003593679992e-01 6.007621786582e-01 6.012925687104e-01 6.018779947070e-01 6.024066655741e-01 6.028058764876e-01 6.030939052774e-01 6.033690460010e-01 6.037392728707e-01 6.042473208477e-01 6.048456544744e-01 6.054375913366e-01 6.059437738209e-01 6.063501815597e-01 6.067094642719e-01 6.070920446691e-01 6.075455685140e-01 6.080734943274e-01 6.086495679012e-01 6.092355808704e-01 6.097909801322e-01 6.102842664451e-01 6.107135654042e-01 6.111066213933e-01 6.115263209640e-01 6.120368235008e-01 6.126567281409e-01 6.133341794156e-01 6.139662024203e-01 6.144679461865e-01 6.148384812194e-01 6.151716211599e-01 6.155988038783e-01 6.161983687213e-01 6.169349360298e-01 6.176740012037e-01 6.182764101637e-01 6.186942464556e-01 6.190064957486e-01 6.193733395751e-01 6.199207627627e-01 6.206585091223e-01 6.214646743251e-01 6.221731146391e-01 6.226867327976e-01 6.230451753952e-01 6.233950768642e-01 6.238888834786e-01 6.245783120996e-01 6.253789313012e-01 6.261368501176e-01 6.267374231143e-01 6.271780020978e-01 6.275629641108e-01 6.280235867262e-01 6.286364769037e-01 6.293711725834e-01 6.301231713143e-01 6.307897776312e-01 6.313320565526e-01 6.317948474248e-01 6.322663465970e-01 6.328249205768e-01 6.334863094108e-01 6.342022499334e-01 6.348969463343e-01 6.355184613562e-01 6.360631199167e-01 6.365777016830e-01 6.371218211055e-01 6.377294938027e-01 6.383917044423e-01 6.390686220622e-01 6.397206164280e-01 6.403293531046e-01 6.409067427453e-01 6.414780922428e-01 6.420675381634e-01 6.426869192131e-01 6.433318431005e-01 6.439890316908e-01 6.446421779361e-01 6.452759553761e-01 6.458870568505e-01 6.464844753317e-01 6.470838843169e-01 6.477007669885e-01 6.483409235169e-01 6.489958919513e-01 6.496484751337e-01 6.502835403498e-01 6.508958894482e-01 6.514919264364e-01 6.520893410053e-01 6.527047682105e-01 6.533422131236e-01 6.539876408999e-01 6.546212405727e-01 6.552294424984e-01 6.558159884514e-01 6.563992991128e-01 6.569954915931e-01 6.576066311223e-01 6.582197586264e-01 6.588206559089e-01 6.594033143835e-01 6.599759688152e-01 6.605522847636e-01 6.611405827416e-01 6.617337934471e-01 6.623199992730e-01 6.628917603313e-01 6.634543564026e-01 6.640201354703e-01 6.646001424869e-01 6.651903239255e-01 6.657770280609e-01 6.663495405134e-01 6.669084527374e-01 6.674692948509e-01 6.680416735464e-01 6.686259782240e-01 6.692089927970e-01 6.697780561882e-01 6.703315179808e-01 6.708796928164e-01 6.714344443765e-01 6.719964057313e-01 6.725557148805e-01 6.731010807824e-01 6.736280980116e-01 6.741470671327e-01 6.746689326266e-01 6.751951306598e-01 6.757184820946e-01 6.762279093241e-01 6.767208396272e-01 6.772082656860e-01 6.776992517855e-01 6.781976409389e-01 6.786919829822e-01 6.791746892859e-01 6.796461510450e-01 6.801151679726e-01 6.805884113278e-01 6.810661043366e-01 6.815387577393e-01 6.819986819432e-01 6.824478576074e-01 6.828939011125e-01 6.833401982946e-01 6.837850500253e-01 6.842208759500e-01 6.846430018812e-01 6.850549712438e-01 6.854634196781e-01 6.858697652113e-01 6.862705534921e-01 6.866618890097e-01 6.870422975714e-01 6.874159194033e-01 6.877878647215e-01 6.881568166998e-01 6.885187643322e-01 6.888718285082e-01 6.892164067448e-01 6.895563962497e-01 6.898921758316e-01 6.902212581552e-01 6.905397169480e-01 6.908493012471e-01 6.911519741426e-01 6.914491919752e-01 6.917383259985e-01 6.920184770205e-01 6.922883967175e-01 6.925504527082e-01 6.928079883151e-01 6.930588327609e-01 6.933003940986e-01 6.935323268904e-01 6.937561247293e-01 6.939727359056e-01 6.941827486312e-01 6.943845934427e-01 6.945751783580e-01 6.947565659060e-01 6.949304892893e-01 6.950953180932e-01 6.952504375654e-01 6.953950152098e-01 6.955292462442e-01 6.956568361918e-01 6.957773938982e-01 6.958884376096e-01 6.959891098406e-01 6.960793049394e-01 6.961594475033e-01 6.962303949872e-01 6.962924423275e-01 6.963434663921e-01 6.963848727608e-01 6.964177784317e-01 6.964413265723e-01 6.964536258059e-01 6.964534835386e-01 6.964421211782e-01 6.964203943006e-01 6.963914619630e-01 6.963543783216e-01 6.963064469592e-01 6.962471119171e-01 6.961765344870e-01 6.960939306357e-01 6.960005853011e-01 6.958974477330e-01 6.957851099047e-01 6.956617414390e-01 6.955281287841e-01 6.953833639165e-01 6.952259322875e-01 6.950580315733e-01 6.948784745504e-01 6.946888921262e-01 6.944877113028e-01 6.942767807273e-01 6.940541234109e-01 6.938194416028e-01 6.935723693245e-01 6.933141079964e-01 6.930455669328e-01 6.927663302144e-01 6.924754259152e-01 6.921733960233e-01 6.918585664635e-01 6.915314964146e-01 6.911939972882e-01 6.908452994423e-01 6.904851784652e-01 6.901123763656e-01 6.897282559688e-01 6.893307653473e-01 6.889221933453e-01 6.885022891926e-01 6.880703779236e-01 6.876276090261e-01 6.871728649731e-01 6.867042702862e-01 6.862239181759e-01 6.857316614605e-01 6.852279356399e-01 6.847125685641e-01 6.841860783159e-01 6.836458467388e-01 6.830939313888e-01 6.825288222893e-01 6.819514054904e-01 6.813632360548e-01 6.807636043793e-01 6.801524381494e-01 6.795274407162e-01 6.788902090818e-01 6.782408137674e-01 6.775800921607e-01 6.769092091971e-01 6.762260891437e-01 6.755311750565e-01 6.748229399970e-01 6.741031546651e-01 6.733734134341e-01 6.726322260883e-01 6.718802007935e-01 6.711154232474e-01 6.703389099186e-01 6.695503194950e-01 6.687516093565e-01 6.679427957267e-01 6.671220237579e-01 6.662894875981e-01 6.654443386113e-01 6.645874237081e-01 6.637210446053e-01 6.628434143989e-01 6.619554158962e-01 6.610555720788e-01 6.601433079489e-01 6.592206608220e-01 6.582889898874e-01 6.573463434721e-01 6.563937634140e-01 6.554301096430e-01 6.544557172845e-01 6.534723284452e-01 6.524789436028e-01 6.514759276932e-01 6.504627546827e-01 6.494394636704e-01 6.484067344220e-01 6.473650805591e-01 6.463147855976e-01 6.452548606279e-01 6.441847989915e-01 6.431060747588e-01 6.420181546813e-01 6.409224042211e-01 6.398186930087e-01 6.387060287805e-01 6.375854235939e-01 6.364560221222e-01 6.353185463501e-01 6.341736620637e-01 6.330219576828e-01 6.318627291129e-01 6.306969266525e-01 6.295235711035e-01 6.283429268084e-01 6.271557916366e-01 6.259616880269e-01 6.247632281280e-01 6.235586938737e-01 6.223480325864e-01 6.211320329619e-01 6.199103637324e-01 6.186825548189e-01 6.174515498738e-01 6.162152367734e-01 6.149754355505e-01 6.137315670875e-01 6.124827952381e-01 6.112308119637e-01 6.099755199182e-01 6.087168983222e-01 6.074559529305e-01 6.061929984302e-01 6.049273234993e-01 6.036595282189e-01 6.023896662976e-01 6.011184238881e-01 5.998464152516e-01 5.985733190904e-01 5.973003673294e-01 5.960267864269e-01 5.947524075375e-01 5.934794805897e-01 5.922066719203e-01 5.909352333545e-01 5.896646101008e-01 5.883963298676e-01 5.871300503866e-01 5.858650830195e-01 5.846034195361e-01 5.833444419281e-01 5.820900508855e-01 5.808383896976e-01 5.795907916352e-01 5.783480964791e-01 5.771094886603e-01 5.758765153050e-01 5.746486207350e-01 5.734282716293e-01 5.722129890181e-01 5.710048984503e-01 5.698025275426e-01 5.686079776392e-01 5.674230799143e-01 5.662457204633e-01 5.650773341259e-01 5.639172985102e-01 5.627671628802e-01 5.616273129872e-01 5.604978581851e-01 5.593790827035e-01 5.582709013703e-01 5.571753357315e-01 5.560910260108e-01 5.550190588615e-01 5.539599059840e-01 5.529146513135e-01 5.518827916635e-01 5.508648084208e-01 5.498615524704e-01 5.488730961246e-01 5.479001901428e-01 5.469428532233e-01 5.460024133932e-01 5.450776359186e-01 5.441700918734e-01 5.432801643182e-01 5.424079134873e-01 5.415538599750e-01 5.407189789613e-01 5.399027750139e-01 5.391065592267e-01 5.383292005129e-01 5.375734298577e-01 5.368381426195e-01 5.361233707883e-01 5.354305995193e-01 5.347586639545e-01 5.341104197493e-01 5.334845171840e-01 5.328805687548e-01 5.323012059757e-01 5.317456433993e-01 5.312117817594e-01 5.307047874374e-01 5.302211413115e-01 5.297627548674e-01 5.293297328291e-01 5.289214022994e-01 5.285398447992e-01 5.281850768915e-01 5.278557347166e-01 5.275532681129e-01 5.272779494649e-01 5.270300808808e-01 5.268105736317e-01 5.266178928463e-01 5.264527289785e-01 5.263165879684e-01 5.262078205504e-01 5.261273952215e-01 5.260764813149e-01 5.260535286428e-01 5.260602367022e-01 5.260953673569e-01 5.261597880763e-01 5.262535408750e-01 5.263764056135e-01 5.265292427195e-01 5.267112499016e-01 5.269228885581e-01 5.271641005361e-01 5.274350712491e-01 5.277348151637e-01 5.280645936595e-01 5.284235818465e-01 5.288131795550e-01 5.292310469749e-01 5.296779570689e-01 5.301548503505e-01 5.306604404278e-01 5.311958136141e-01 5.317598834333e-01 5.323526557807e-01 5.329744112460e-01 5.336240229134e-01 5.343015295380e-01 5.350080713247e-01 5.357425273420e-01 5.365040842587e-01 5.372930682765e-01 5.381095442659e-01 5.389525681342e-01 5.398216957035e-01 5.407179693647e-01 5.416405359401e-01 5.425880540496e-01 5.435603664724e-01 5.445581419127e-01 5.455808636624e-01 5.466281809784e-01 5.476984641469e-01 5.487921383118e-01 5.499092720165e-01 5.510486103575e-01 5.522109599363e-01 5.533945235860e-01 5.545997615775e-01 5.558259804896e-01 5.570718386604e-01 5.583384525064e-01 5.596241298318e-01 5.609282367920e-01 5.622519974914e-01 5.635927584874e-01 5.649513363889e-01 5.663270017719e-01 5.677184362039e-01 5.691272030937e-01 5.705507743391e-01 5.719893936652e-01 5.734420280372e-01 5.749074269602e-01 5.763872971538e-01 5.778791110987e-01 5.793835490286e-01 5.808996654563e-01 5.824260293089e-01 5.839622579183e-01 5.855086247162e-01 5.870646513955e-01 5.886288877992e-01 5.902005038273e-01 5.917794359692e-01 5.933658912153e-01 5.949578046325e-01 5.965556015663e-01 5.981585158934e-01 5.997663746421e-01 6.013772532968e-01 6.029912955478e-01 6.046075697532e-01 6.062264629142e-01 6.078468402190e-01 6.094671859686e-01 6.110877849031e-01 6.127083843027e-01 6.143281491971e-01 6.159451993445e-01 6.175610173075e-01 6.191733160377e-01 6.207822314010e-01 6.223873672931e-01 6.239878874961e-01 6.255831776297e-01 6.271718611678e-01 6.287546427325e-01 6.303303617257e-01 6.318989825638e-01 6.334592122045e-01 6.350107057968e-01 6.365524167501e-01 6.380846930398e-01 6.396069054449e-01 6.411177550351e-01 6.426174805701e-01 6.441043915758e-01 6.455795269671e-01 6.470410023600e-01 6.484888643974e-01 6.499223090117e-01 6.513409259005e-01 6.527442677594e-01 6.541325116741e-01 6.555039600845e-01 6.568593524984e-01 6.581959562731e-01 6.595161780985e-01 6.608171567523e-01 6.621004288067e-01 6.633640170706e-01 6.646072860833e-01 6.658314012261e-01 6.670345440432e-01 6.682169504389e-01 6.693778410529e-01 6.705162058168e-01 6.716332994367e-01 6.727270949094e-01 6.737974231963e-01 6.748446221142e-01 6.758687881980e-01 6.768676388281e-01 6.778425605417e-01 6.787921512889e-01 6.797164038068e-01 6.806151292241e-01 6.814884979163e-01 6.823353231982e-01 6.831553717653e-01 6.839487024597e-01 6.847146388553e-01 6.854534906704e-01 6.861645850452e-01 6.868469841985e-01 6.875028298203e-01 6.881294755736e-01 6.887280768763e-01 6.892971154704e-01 6.898380694928e-01 6.903500068303e-01 6.908318813159e-01 6.912853051667e-01 6.917082233238e-01 6.921021036888e-01 6.924669013682e-01 6.928005858318e-01 6.931057879518e-01 6.933800032677e-01 6.936250040763e-01 6.938401943537e-01 6.940240795692e-01 6.941793369051e-01 6.943040645796e-01 6.943996755443e-01 6.944654032674e-01 6.945008116320e-01 6.945073859637e-01 6.944840443204e-01 6.944317210029e-01 6.943501505705e-01 6.942391149877e-01 6.941000518443e-01 6.939313725186e-01 6.937356226228e-01 6.935106120968e-01 6.932580561851e-01 6.929780735671e-01 6.926709428047e-01 6.923372922999e-01 6.919763889674e-01 6.915905365582e-01 6.911782881032e-01 6.907404916473e-01 6.902782601262e-01 6.897909303292e-01 6.892807534845e-01 6.887460931699e-01 6.881889560846e-01 6.876092905838e-01 6.870075745991e-01 6.863854107537e-01 6.857418763816e-01 6.850795931164e-01 6.843971148505e-01 6.836961873908e-01 6.829778772422e-01 6.822419442917e-01 6.814905953225e-01 6.807227492755e-01 6.799396530033e-01 6.791437575586e-01 6.783335371175e-01 6.775122184961e-01 6.766789599293e-01 6.758349938716e-01 6.749820649147e-01 6.741197352063e-01 6.732506547208e-01 6.723747317022e-01 6.714927287290e-01 6.706072724110e-01 6.697170737626e-01 6.688254874642e-01 6.679318540098e-01 6.670376303560e-01 6.661445938154e-01 6.652539781418e-01 6.643667182440e-01 6.634825767624e-01 6.626058348300e-01 6.617348199122e-01 6.608709826236e-01 6.600174203434e-01 6.591732319551e-01 6.583421565379e-01 6.575227199956e-01 6.567176594507e-01 6.559283430294e-01 6.551547164466e-01 6.544016958556e-01 6.536646427904e-01 6.529499276528e-01 6.522557049156e-01 6.515845851849e-01 6.509387969041e-01 6.503163238284e-01 6.497231590784e-01 6.491550456483e-01 6.486181188488e-01 6.481109364318e-01 6.476346243684e-01 6.471928533175e-01 6.467824232568e-01 6.464094213358e-01 6.460691844411e-01 6.457680530322e-01 6.455049879552e-01 6.452789287413e-01 6.450960856541e-01 6.449504301701e-01 6.448500048774e-01 6.447902434385e-01 6.447735925421e-01 6.448031461587e-01 6.448754140923e-01 6.449958130052e-01 6.451596621407e-01 6.453727766819e-01 6.456313822473e-01 6.459390422966e-01 6.462959083785e-01 6.466978961852e-01 6.471533600533e-01 6.476538289832e-01 6.482067527663e-01 6.488070551530e-01 6.494573097743e-01 6.501593327075e-01 6.509063560437e-01 6.517078072526e-01 6.525541422077e-01 6.534519664362e-01 6.543980215770e-01 6.553910336611e-01 6.564355190056e-01 6.575221229541e-01 6.586607531178e-01 6.598406948411e-01 6.610695097101e-01 6.623417875304e-01 6.636570716576e-01 6.650182825601e-01 6.664165098253e-01 6.678624186747e-01 6.693418280367e-01 6.708651129184e-01 6.724248487286e-01 6.740187653684e-01 6.756539763406e-01 6.773152669955e-01 6.790171456838e-01 6.807430548141e-01 6.825042121613e-01 6.842921043579e-01 6.861041287338e-01 6.879478480771e-01 6.898059768993e-01 6.916956937049e-01 6.935975377921e-01 6.955228327051e-01 6.974642308202e-01 6.994166643672e-01 7.013899338385e-01 7.033644270925e-01 7.053580996846e-01 7.073514216531e-01 7.093554060558e-01 7.113621757159e-01 7.133663304325e-01 7.153774623128e-01 7.173767483945e-01 7.193814907959e-01 7.213706481887e-01 7.233572315149e-01 7.253317486245e-01 7.272893825615e-01 7.292401794975e-01 7.311644627995e-01 7.330800394296e-01 7.349655034219e-01 7.368330610928e-01 7.386745600652e-01 7.404851531466e-01 7.422733754584e-01 7.440193473833e-01 7.457427130261e-01 7.474208398568e-01 7.490669369099e-01 7.506710935180e-01 7.522313158504e-01 7.537533124835e-01 7.552201580412e-01 7.566484553376e-01 7.580184483931e-01 7.593424570865e-01 7.606093834921e-01 7.618192396960e-01 7.629770797333e-01 7.640660191957e-01 7.651044380627e-01 7.660690496132e-01 7.669757444619e-01 7.678123036031e-01 7.685794209840e-01 7.692818366104e-01 7.699042720019e-01 7.704621884338e-01 7.709364233512e-01 7.713412143725e-01 7.716655360607e-01 7.719102621266e-01 7.720783765605e-01 7.721583352719e-01 7.721633126492e-01 7.720773167260e-01 7.719118606419e-01 7.716575300488e-01 7.713159348838e-01 7.708908521562e-01 7.703709948762e-01 7.697698297467e-01 7.690713047817e-01 7.682886003972e-01 7.674143819393e-01 7.664473331329e-01 7.653933101618e-01 7.642440465624e-01 7.630096514849e-01 7.616794116799e-01 7.602623403933e-01 7.587540287608e-01 7.571556478601e-01 7.554719383041e-01 7.536952075977e-01 7.518374503952e-01 7.498890159256e-01 7.478594665719e-01 7.457450868876e-01 7.435483527847e-01 7.412752083824e-01 7.389198728991e-01 7.364931117677e-01 7.339880609495e-01 7.314148037932e-01 7.287728944911e-01 7.260632883805e-01 7.232930303864e-01 7.204598600525e-01 7.175738155089e-01 7.146316506672e-01 7.116428500571e-01 7.086076605868e-01 7.055295806938e-01 7.024180144884e-01 6.992701973423e-01 6.960991452244e-01 6.929012837810e-01 6.896882035384e-01 6.864625514753e-01 6.832284919258e-01 6.799962031370e-01 6.767639509545e-01 6.735455378567e-01 6.703401286152e-01 6.671606277452e-01 6.640076853307e-01 6.608899867061e-01 6.578155615030e-01 6.547871712993e-01 6.518155919357e-01 6.489036552343e-01 6.460610133077e-01 6.432912388424e-01 6.406036548795e-01 6.380038775324e-01 6.354960974933e-01 6.330897649613e-01 6.307874632501e-01 6.285988082830e-01 6.265251252723e-01 6.245743743548e-01 6.227508819390e-01 6.210572250943e-01 6.195022155102e-01 6.180835048012e-01 6.168097758628e-01 6.156805446312e-01 6.146999714603e-01 6.138699541457e-01 6.131883338229e-01 6.126620262233e-01 6.122847170299e-01 6.120605227968e-01 6.119848925919e-01 6.120602830673e-01 6.122810972066e-01 6.126432812338e-01 6.131487578190e-01 6.137866915539e-01 6.145601492090e-01 6.154565077018e-01 6.164756052850e-01 6.176083306367e-01 6.188478689500e-01 6.201906611110e-01 6.216228783452e-01 6.231440479495e-01 6.247393105891e-01 6.264051085832e-01 6.281291142176e-01 6.299037651773e-01 6.317209419596e-01 6.335670604036e-01 6.354388526277e-01 6.373201043371e-01 6.392071092165e-01 6.410849742639e-01 6.429474590772e-01 6.447843686424e-01 6.465827691400e-01 6.483413739542e-01 6.500398186358e-01 6.516788977208e-01 6.532439413031e-01 6.547275866126e-01 6.561241476917e-01 6.574188609455e-01 6.586138273111e-01 6.596897563446e-01 6.606505118977e-01 6.614821528266e-01 6.621797447899e-01 6.627417423800e-01 6.631543669748e-01 6.634225101892e-01 6.635306352572e-01 6.634838523886e-01 6.632740903831e-01 6.628962311945e-01 6.623536637180e-01 6.616356904703e-01 6.607504976549e-01 6.596870737077e-01 6.584516312152e-01 6.570415757077e-01 6.554551788680e-01 6.537002054449e-01 6.517683532293e-01 6.496711730192e-01 6.474041880912e-01 6.449757466331e-01 6.423879132377e-01 6.396403906538e-01 6.367475420119e-01 6.337043510164e-01 6.305262543772e-01 6.272122086888e-01 6.237738530946e-01 6.202181802049e-01 6.165504781205e-01 6.127839145655e-01 6.089234187791e-01 6.049818966178e-01 6.009675127808e-01 5.968928037815e-01 5.927664233013e-01 5.886020589420e-01 5.844100653251e-01 5.802027783726e-01 5.759942067011e-01 5.717947743797e-01 5.676211439080e-01 5.634819810359e-01 5.593948712021e-01 5.553717977982e-01 5.514240540534e-01 5.475706426189e-01 5.438181396049e-01 5.401872112014e-01 5.366846321917e-01 5.333275467942e-01 5.301265462249e-01 5.270928521144e-01 5.242410320531e-01 5.215758827733e-01 5.191140590732e-01 5.168596941817e-01 5.148226288154e-01 5.130112019798e-01 5.114288363363e-01 5.100835677519e-01 5.089763170027e-01 5.081105183190e-01 5.074874420518e-01 5.071073584349e-01 5.069668717111e-01 5.070658182383e-01 5.073969542597e-01 5.079579965077e-01 5.087379928591e-01 5.097300017678e-01 5.109273430267e-01 5.123143844354e-01 5.138843073975e-01 5.156197539888e-01 5.175102721457e-01 5.195407623523e-01 5.216929554123e-01 5.239557014612e-01 5.263062608892e-01 5.287344843226e-01 5.312168861353e-01 5.337376663258e-01 5.362796567594e-01 5.388217079863e-01 5.413506600019e-01 5.438409725203e-01 5.462813431323e-01 5.486487505530e-01 5.509280705352e-01 5.531016962884e-01 5.551516167892e-01 5.570622650862e-01 5.588156653507e-01 5.604016267244e-01 5.617985821655e-01 5.629997759145e-01 5.639869602250e-01 5.647513286659e-01 5.652820713352e-01 5.655667958112e-01 5.656016556335e-01 5.653717918519e-01 5.648808067542e-01 5.641167767729e-01 5.630799072466e-01 5.617691252412e-01 5.601808304948e-01 5.583236989247e-01 5.561943985201e-01 5.538046307535e-01 5.511579248542e-01 5.482667115935e-01 5.451418850125e-01 5.417975899608e-01 5.382521946194e-01 5.345189165557e-01 5.306269131015e-01 5.265894787645e-01 5.224417790842e-01 5.182056652251e-01 5.139118633815e-01 5.095981131138e-01 5.052900569619e-01 5.010331252140e-01 4.968571667343e-01 4.928082087233e-01 4.889227384948e-01 4.852416528136e-01 4.818111495111e-01 4.786644481004e-01 4.758507414415e-01 4.733992224046e-01 4.713546974527e-01 4.697460672832e-01 4.686033257638e-01 4.679582101070e-01 4.678230922368e-01 4.682247655508e-01 4.691628463619e-01 4.706505889841e-01 4.726823263120e-01 4.752490594868e-01 4.783425838159e-01 4.819360098083e-01 4.860116750492e-01 4.905302410685e-01 4.954668228721e-01 5.007755906349e-01 5.064162744591e-01 5.123472124619e-01 5.185129924732e-01 5.248768876333e-01 5.313768030944e-01 5.379715558298e-01 5.446066497211e-01 5.512303366110e-01 5.577984119898e-01 5.642552730124e-01 5.705610041073e-01 5.766623080824e-01 5.825224942788e-01 5.880954532285e-01 5.933412277203e-01 5.982269218729e-01 6.027113047705e-01 6.067716652274e-01 6.103725033856e-01 6.134931901064e-01 6.161111412387e-01 6.182087298933e-01 6.197766658536e-01 6.207999943218e-01 6.212813826552e-01 6.212157311846e-01 6.206132724394e-01 6.194865099301e-01 6.178467632203e-01 6.157274265069e-01 6.131491523899e-01 6.101535695247e-01 6.067837510295e-01 6.030864282407e-01 5.991229897999e-01 5.949521410665e-01 5.906472201948e-01 5.862809558524e-01 5.819361113496e-01 5.776990675785e-01 5.736563492556e-01 5.699007963784e-01 5.665213122091e-01 5.636090659075e-01 5.612471832123e-01 5.595179954232e-01 5.584872596640e-01 5.582185509760e-01 5.587569600341e-01 5.601308592536e-01 5.623621449644e-01 5.654414003056e-01 5.693522867389e-01 5.740576099149e-01 5.795029990586e-01 5.856231786419e-01 5.923332242732e-01 5.995449596227e-01 6.071541536697e-01 6.150561196398e-01 6.231403916369e-01 6.312911117448e-01 6.393986771291e-01 6.473503272280e-01 6.550402872655e-01 6.623640358292e-01 6.692288376033e-01 6.755445728127e-01 6.812319961352e-01 6.862213162794e-01 6.904481871479e-01 6.938689666634e-01 6.964362996853e-01 6.981283433482e-01 6.989274920232e-01 6.988279236436e-01 6.978413357209e-01 6.959840251964e-01 6.932955391675e-01 6.898142266689e-01 6.856053106621e-01 6.807357199316e-01 6.752862879602e-01 6.693563671750e-01 6.630429508964e-01 6.564681490372e-01 6.497463053733e-01 6.430138043647e-01 6.364000416522e-01 6.300426231494e-01 6.240836940825e-01 6.186472645956e-01 6.138721210508e-01 6.098641465058e-01 6.067353634824e-01 6.045666712523e-01 6.034246332621e-01 6.033542136997e-01 6.043648969111e-01 6.064583537699e-01 6.095895769661e-01 6.137071506402e-01 6.187221608571e-01 6.245342976312e-01 6.310253548232e-01 6.380553954381e-01 6.454898248678e-01 6.531673988364e-01 6.609449624330e-01 6.686611982367e-01 6.761667146243e-01 6.833192102784e-01 6.899721835867e-01 6.960060640903e-01 7.012909637335e-01 7.057321164732e-01 7.092273590691e-01 7.117045185959e-01 7.131032688282e-01 7.133727974021e-01 7.124971017928e-01 7.104569862922e-01 7.072727759332e-01 7.029675009222e-01 6.975940914055e-01 6.912221778593e-01 6.839333864512e-01 6.758411665239e-01 6.670549596934e-01 6.577231760101e-01 6.479842638837e-01 6.380030212813e-01 6.279436173271e-01 6.179713717363e-01 6.082633239136e-01 5.989712160725e-01 5.902633388064e-01 5.822670543165e-01 5.751150573631e-01 5.689052048777e-01 5.637113287609e-01 5.595945015501e-01 5.565635533156e-01 5.546324276298e-01 5.537616707571e-01 5.539099242533e-01 5.550024734324e-01 5.569545371302e-01 5.596710106564e-01 5.630299140505e-01 5.669275379102e-01 5.712217470487e-01 5.757966000207e-01 5.805086727660e-01 5.852224691517e-01 5.898082766726e-01 5.941157569324e-01 5.980262776506e-01 6.013973046121e-01 6.041202953832e-01 6.060811696633e-01 6.071904935590e-01 6.073851055586e-01 6.066103421299e-01 6.048703915850e-01 6.021751543959e-01 5.986011774798e-01 5.942521966613e-01 5.892808514705e-01 5.838918552691e-01 5.783157714374e-01 5.728393264734e-01 5.677491862918e-01 5.633645154923e-01 5.599795735087e-01 5.578651160470e-01 5.572463305612e-01 5.582610899018e-01 5.609819886361e-01 5.653668445692e-01 5.712971789365e-01 5.764779439725e-01 5.816813350932e-01 5.872631212225e-01 5.936263839343e-01 6.010023979811e-01 6.092883692657e-01 6.180251377298e-01 6.265343259802e-01 6.341465797239e-01 6.404073428032e-01 6.452159800695e-01 6.488312867885e-01 6.517407148719e-01 6.544494584401e-01 6.572898312821e-01 6.602761550460e-01 6.631120279394e-01 6.653361268665e-01 6.665232084049e-01 6.664708545651e-01 6.653136259900e-01 6.634951169834e-01 6.616026064569e-01 6.601653194776e-01 6.594520646526e-01 6.593526626335e-01 6.594285297754e-01 6.590875448946e-01 6.578023638591e-01 6.553005433661e-01 6.516622453600e-01 6.472588306139e-01 6.425923276801e-01 6.380955737693e-01 6.339450806092e-01 6.299936307377e-01 6.258630767768e-01 6.211251662116e-01 6.155248405755e-01 6.091587351765e-01 6.025124270451e-01 5.963506200216e-01 5.915042213354e-01 5.886122322018e-01 5.879113011294e-01 5.892056307749e-01 5.920027014950e-01 5.957423799734e-01 6.000316572958e-01 6.047835690096e-01 6.101783414673e-01 6.165008926959e-01 6.239338688269e-01 6.323591786064e-01 6.412884441442e-01 6.499732691274e-01 6.576062849642e-01 6.635508089184e-01 6.675276465948e-01 6.696815133899e-01 6.704861376175e-01 6.705689176688e-01 6.704857132073e-01 6.705111811828e-01 6.705646830462e-01 6.702919834850e-01 6.692386383254e-01 6.670623417068e-01 6.637146416279e-01 6.594714579496e-01 6.548390160858e-01 6.503744309853e-01 6.464563854482e-01 6.431209442877e-01 6.400542214585e-01 6.367296301296e-01 6.326276840137e-01 6.274836302294e-01 6.214372191938e-01 6.150115866842e-01 6.089678696873e-01 6.040449047179e-01 6.006713441573e-01 5.987976850281e-01 5.979377399105e-01 5.973693068571e-01 5.964439148852e-01 5.949020773628e-01 5.930306129341e-01 5.916449368119e-01 5.918948143800e-01 5.948949322876e-01 6.012769865723e-01 6.107756890826e-01 5.978213754437e-01 5.652782368071e-01 5.327460302392e-01 5.227382437972e-01 5.450665205763e-01 5.881210031693e-01 6.299850983880e-01 6.532659477984e-01 6.513497092926e-01 6.292885100769e-01 6.017851394841e-01 5.871047020303e-01 5.958759139204e-01 6.228689665050e-01 6.518844148172e-01 6.674897788234e-01 6.629275443094e-01 6.425961894590e-01 6.206732212301e-01 6.145576755048e-01 6.331228859365e-01 6.691460006178e-01 7.048501089106e-01 7.233354434590e-01 7.158345969164e-01 6.843884404898e-01 6.416433502810e-01 6.071960840615e-01 5.978397032866e-01 6.150939191369e-01 6.440526658154e-01 6.654320184301e-01 6.668881744609e-01 6.474327158703e-01 6.173655160064e-01 5.941881800696e-01 5.926674005362e-01 6.132883214917e-01 6.414194564064e-01 6.583318166833e-01 6.515706747951e-01 6.198156319903e-01 5.742611727249e-01 5.367432975492e-01 5.299355850474e-01 5.592676921470e-01 6.075314227676e-01 6.504681450707e-01 6.712180131288e-01 6.648921477675e-01 6.385072606106e-01 6.084759769271e-01 5.935626382266e-01 6.030849793677e-01 6.296678816520e-01 6.559555087278e-01 6.668075657571e-01 6.565897668873e-01 6.312088313324e-01 6.061898459313e-01 5.994093180439e-01 6.186446436356e-01 6.548080809803e-01 6.891866507248e-01 7.051867062108e-01 6.949978233194e-01 6.615329800127e-01 6.179024786727e-01 5.835552593987e-01 5.747248927319e-01 5.926645577102e-01 6.231699362812e-01 6.484567545737e-01 6.573926443574e-01 6.488630506366e-01 6.305790705780e-01 6.147519860099e-01 6.107977273426e-01 6.187894842833e-01 6.296280586401e-01 6.317784360125e-01 6.184900553301e-01 5.916877784800e-01 5.624974277641e-01 5.471275902606e-01 5.568751258794e-01 5.885125958495e-01 6.265243909470e-01 6.537891399744e-01 6.593626833493e-01 6.414425959395e-01 6.077152863030e-01 5.738841555514e-01 5.582608125464e-01 5.712681374199e-01 6.079311955558e-01 6.529561431323e-01 6.914882473911e-01 7.149729026519e-01 7.220177532175e-01 7.167521261806e-01 7.060480707859e-01 6.968786721142e-01
 5.713541639252e-01 5.716301965201e-01 5.719221386435e-01 5.721431664233e-01 5.722471503918e-01 5.722648759001e-01 5.722834896940e-01 5.723879563256e-01 5.726035902836e-01 5.728866754305e-01 5.731609031211e-01 5.733652482034e-01 5.734784492205e-01 5.735304104747e-01 5.735865954807e-01 5.737170667411e-01 5.739548575353e-01 5.742692697524e-01 5.745841986565e-01 5.748220360950e-01 5.749543139170e-01 5.750212737410e-01 5.751082765778e-01 5.752920245742e-01 5.755898252718e-01 5.759474107133e-01 5.762745542048e-01 5.765025694697e-01 5.766284795938e-01 5.767125787939e-01 5.768423086768e-01 5.770792594653e-01 5.774187101374e-01 5.777905102552e-01 5.781053513656e-01 5.783128082194e-01 5.784344343001e-01 5.785453779167e-01 5.787241437131e-01 5.790077070904e-01 5.793696919973e-01 5.797410217569e-01 5.800485894386e-01 5.802609768347e-01 5.804061099441e-01 5.805547722775e-01 5.807768126753e-01 5.811004637450e-01 5.814982280591e-01 5.819007732607e-01 5.822366517181e-01 5.824771478422e-01 5.826525115600e-01 5.828363257812e-01 5.831027724175e-01 5.834859698430e-01 5.839581089686e-01 5.844353317922e-01 5.848259126603e-01 5.850878742713e-01 5.852681591949e-01 5.854807811044e-01 5.858325026588e-01 5.863457762121e-01 5.869339196583e-01 5.874565933906e-01 5.878135440836e-01 5.880232050070e-01 5.882111501154e-01 5.885168134783e-01 5.889927668882e-01 5.895745185412e-01 5.901299363522e-01 5.905523683402e-01 5.908260855544e-01 5.910281550209e-01 5.912724942107e-01 5.916327799033e-01 5.921076524970e-01 5.926351396659e-01 5.931257476325e-01 5.935140622150e-01 5.937895741858e-01 5.940116908703e-01 5.942754492690e-01 5.946591701538e-01 5.951719252774e-01 5.957417466296e-01 5.962578712034e-01 5.966460899270e-01 5.969217882964e-01 5.971830010828e-01 5.975381857339e-01 5.980317671284e-01 5.986162773023e-01 5.991959221710e-01 5.996894285520e-01 6.000832632017e-01 6.004290832700e-01 6.007998434579e-01 6.012415701206e-01 6.017573847389e-01 6.023205395093e-01 6.028924873085e-01 6.034336082810e-01 6.039161121798e-01 6.043352439860e-01 6.047190375187e-01 6.051288886074e-01 6.056267377912e-01 6.062326987820e-01 6.068971615631e-01 6.075179185835e-01 6.080113911574e-01 6.083761602692e-01 6.087020443956e-01 6.091189818672e-01 6.097069338707e-01 6.104321721341e-01 6.111632334102e-01 6.117600463004e-01 6.121733787151e-01 6.124812668378e-01 6.128410803852e-01 6.133802878401e-01 6.141094882300e-01 6.149091376834e-01 6.156125929192e-01 6.161226943676e-01 6.164783483098e-01 6.168250754869e-01 6.173154573224e-01 6.179980888789e-01 6.187932803926e-01 6.195474372096e-01 6.201450340953e-01 6.205858717322e-01 6.209701553272e-01 6.214303644790e-01 6.220413515335e-01 6.227734439290e-01 6.235243179716e-01 6.241910288673e-01 6.247359153782e-01 6.252002364641e-01 6.256744499570e-01 6.262347565070e-01 6.268972824679e-01 6.276152899162e-01 6.283134962696e-01 6.289383429494e-01 6.294882393854e-01 6.300081793120e-01 6.305569674375e-01 6.311701231259e-01 6.318368216020e-01 6.325202924589e-01 6.331790040015e-01 6.337954443840e-01 6.343813228133e-01 6.349607762046e-01 6.355588037506e-01 6.361872171213e-01 6.368414644748e-01 6.375094067704e-01 6.381734242297e-01 6.388177854580e-01 6.394399466918e-01 6.400478067582e-01 6.406589852680e-01 6.412890869756e-01 6.419425784996e-01 6.426107251073e-01 6.432771161826e-01 6.439268665983e-01 6.445530239776e-01 6.451638643688e-01 6.457777488202e-01 6.464098619748e-01 6.470647712562e-01 6.477268855793e-01 6.483774277661e-01 6.490028131078e-01 6.496078650389e-01 6.502106142099e-01 6.508274254035e-01 6.514592409987e-01 6.520938140423e-01 6.527151355722e-01 6.533190556621e-01 6.539139743985e-01 6.545145171526e-01 6.551272476543e-01 6.557452879794e-01 6.563559442682e-01 6.569528786303e-01 6.575421143568e-01 6.581359491606e-01 6.587445136467e-01 6.593628963432e-01 6.599782526789e-01 6.605790973979e-01 6.611684956683e-01 6.617600414119e-01 6.623645064846e-01 6.629803898191e-01 6.635954340220e-01 6.641956137696e-01 6.647814994542e-01 6.653634205196e-01 6.659526652968e-01 6.665495682173e-01 6.671434306946e-01 6.677227482398e-01 6.682848408470e-01 6.688395911959e-01 6.693985124659e-01 6.699629411420e-01 6.705242108199e-01 6.710713179423e-01 6.716030081700e-01 6.721305047343e-01 6.726636769876e-01 6.732027044156e-01 6.737386525912e-01 6.742634766916e-01 6.747785195495e-01 6.752910666705e-01 6.758092883078e-01 6.763323387650e-01 6.768498152328e-01 6.773549311910e-01 6.778507884216e-01 6.783431408985e-01 6.788369489314e-01 6.793293483117e-01 6.798129838172e-01 6.802836628325e-01 6.807443802586e-01 6.812026796329e-01 6.816593593737e-01 6.821108267731e-01 6.825535211455e-01 6.829852040811e-01 6.834122660989e-01 6.838384417010e-01 6.842613882073e-01 6.846768122344e-01 6.850838253000e-01 6.854838232549e-01 6.858795967280e-01 6.862718666497e-01 6.866578059042e-01 6.870330852109e-01 6.874002214409e-01 6.877610400562e-01 6.881164955413e-01 6.884652558672e-01 6.888045425811e-01 6.891350673643e-01 6.894581289493e-01 6.897767050860e-01 6.900893535069e-01 6.903928879246e-01 6.906877186137e-01 6.909743730976e-01 6.912540919822e-01 6.915280961718e-01 6.917934694938e-01 6.920487325795e-01 6.922965561020e-01 6.925360742790e-01 6.927670647311e-01 6.929877868074e-01 6.931995985410e-01 6.934012759944e-01 6.935966509255e-01 6.937857994924e-01 6.939654954363e-01 6.941349744498e-01 6.942950647139e-01 6.944451056935e-01 6.945868827744e-01 6.947185457927e-01 6.948412146638e-01 6.949542268080e-01 6.950590173081e-01 6.951542025351e-01 6.952394526319e-01 6.953118821805e-01 6.953740275792e-01 6.954261227056e-01 6.954705011957e-01 6.955075581895e-01 6.955340297676e-01 6.955496619033e-01 6.955540766720e-01 6.955473877801e-01 6.955299316204e-01 6.955026375752e-01 6.954658490625e-01 6.954192627880e-01 6.953633526779e-01 6.952945210632e-01 6.952153545206e-01 6.951246302241e-01 6.950228858216e-01 6.949108551287e-01 6.947888700779e-01 6.946560146234e-01 6.945113318659e-01 6.943561797671e-01 6.941886327216e-01 6.940095482430e-01 6.938195979732e-01 6.936195649095e-01 6.934086719857e-01 6.931859541789e-01 6.929510598526e-01 6.927036446126e-01 6.924466488083e-01 6.921782120761e-01 6.918981501840e-01 6.916064012847e-01 6.913020496767e-01 6.909855278393e-01 6.906580933744e-01 6.903179947298e-01 6.899670491040e-01 6.896049827000e-01 6.892304950560e-01 6.888429822405e-01 6.884430602833e-01 6.880315142061e-01 6.876078433083e-01 6.871734598166e-01 6.867277559653e-01 6.862679163712e-01 6.857958366813e-01 6.853107179503e-01 6.848135032684e-01 6.843053865670e-01 6.837859037077e-01 6.832543317127e-01 6.827090193759e-01 6.821510725131e-01 6.815802536980e-01 6.809988401943e-01 6.804066373503e-01 6.798024030021e-01 6.791856556447e-01 6.785550176602e-01 6.779138942443e-01 6.772608284774e-01 6.765969743818e-01 6.759218293679e-01 6.752338616580e-01 6.745330154589e-01 6.738208333093e-01 6.730979019403e-01 6.723637645997e-01 6.716175190735e-01 6.708590935534e-01 6.700872837792e-01 6.693044571879e-01 6.685104286932e-01 6.677045712125e-01 6.668891005942e-01 6.660603458449e-01 6.652195940200e-01 6.643672118781e-01 6.635036351468e-01 6.626303959256e-01 6.617457734509e-01 6.608505969905e-01 6.599437974305e-01 6.590261146471e-01 6.580985893530e-01 6.571605145842e-01 6.562114605823e-01 6.552515987300e-01 6.542820525914e-01 6.533020575109e-01 6.523129524176e-01 6.513132314043e-01 6.503029967189e-01 6.492830504744e-01 6.482526405609e-01 6.472142063866e-01 6.461658597653e-01 6.451084306165e-01 6.440417604127e-01 6.429655649572e-01 6.418798419587e-01 6.407862860150e-01 6.396845682314e-01 6.385739861196e-01 6.374560068842e-01 6.363292928185e-01 6.351937590257e-01 6.340509456640e-01 6.329008859220e-01 6.317440048913e-01 6.305800012837e-01 6.294085225764e-01 6.282305569100e-01 6.270456185943e-01 6.258544782221e-01 6.246563836663e-01 6.234534930903e-01 6.222455631110e-01 6.210314082826e-01 6.198113319457e-01 6.185871490504e-01 6.173568081776e-01 6.161226412132e-01 6.148843727897e-01 6.136425103353e-01 6.123962995921e-01 6.111460509396e-01 6.098929239136e-01 6.086358319144e-01 6.073768304851e-01 6.061156492144e-01 6.048521853587e-01 6.035862429347e-01 6.023186175004e-01 6.010496655453e-01 5.997792102582e-01 5.985084101605e-01 5.972367960215e-01 5.959663313242e-01 5.946945226820e-01 5.934229747059e-01 5.921520358226e-01 5.908828044877e-01 5.896157744817e-01 5.883498558115e-01 5.870855359943e-01 5.858234843176e-01 5.845645962426e-01 5.833084995400e-01 5.820564444743e-01 5.808084801358e-01 5.795642731506e-01 5.783247202151e-01 5.770902139121e-01 5.758608889687e-01 5.746371828939e-01 5.734197153288e-01 5.722096008466e-01 5.710060348087e-01 5.698091227754e-01 5.686201659624e-01 5.674399488117e-01 5.662677909897e-01 5.651046798673e-01 5.639511576018e-01 5.628072640196e-01 5.616737445676e-01 5.605503442628e-01 5.594378669511e-01 5.583370954025e-01 5.572479787978e-01 5.561712489260e-01 5.551073281380e-01 5.540558310174e-01 5.530183861435e-01 5.519950090964e-01 5.509857784914e-01 5.499916910710e-01 5.490120116537e-01 5.480482867835e-01 5.471014639089e-01 5.461705035366e-01 5.452564645021e-01 5.443601202401e-01 5.434802024547e-01 5.426202639153e-01 5.417783958309e-01 5.409552057778e-01 5.401516563169e-01 5.393679552377e-01 5.386052493385e-01 5.378622220945e-01 5.371410516212e-01 5.364403980351e-01 5.357627878025e-01 5.351054502885e-01 5.344726147013e-01 5.338614165232e-01 5.332743543606e-01 5.327112756892e-01 5.321711390085e-01 5.316561603941e-01 5.311658417236e-01 5.307001474320e-01 5.302605120594e-01 5.298463445225e-01 5.294577101449e-01 5.290956306751e-01 5.287606284936e-01 5.284520924283e-01 5.281711999489e-01 5.279163751725e-01 5.276903648526e-01 5.274915154834e-01 5.273204595293e-01 5.271794697143e-01 5.270650440112e-01 5.269801463335e-01 5.269240925954e-01 5.268959105748e-01 5.268978599654e-01 5.269296730021e-01 5.269899071616e-01 5.270803543500e-01 5.271992009201e-01 5.273484175885e-01 5.275280616402e-01 5.277360400558e-01 5.279754266019e-01 5.282433133713e-01 5.285417310092e-01 5.288700632803e-01 5.292281108479e-01 5.296161455488e-01 5.300338327696e-01 5.304810111660e-01 5.309582101114e-01 5.314643548780e-01 5.320001233190e-01 5.325658839898e-01 5.331599888226e-01 5.337834309449e-01 5.344357522479e-01 5.351163824770e-01 5.358262289575e-01 5.365640058509e-01 5.373292264348e-01 5.381226922294e-01 5.389439872548e-01 5.397922275114e-01 5.406675323437e-01 5.415690753439e-01 5.424971275914e-01 5.434512826518e-01 5.444317142404e-01 5.454370890200e-01 5.464674160074e-01 5.475223792914e-01 5.486013120894e-01 5.497042664982e-01 5.508312992818e-01 5.519808919121e-01 5.531528386481e-01 5.543474762782e-01 5.555634854455e-01 5.568007660689e-01 5.580595320768e-01 5.593382035503e-01 5.606374097505e-01 5.619538191646e-01 5.632917086610e-01 5.646467579405e-01 5.660200542577e-01 5.674107001684e-01 5.688173056808e-01 5.702419654459e-01 5.716817461380e-01 5.731358840174e-01 5.746054945909e-01 5.760883521317e-01 5.775857189222e-01 5.790948650473e-01 5.806174711500e-01 5.821513982128e-01 5.836967964795e-01 5.852520192259e-01 5.868184871243e-01 5.883934751392e-01 5.899774117385e-01 5.915708106681e-01 5.931702428990e-01 5.947772131165e-01 5.963908243551e-01 5.980104784701e-01 5.996354053763e-01 6.012645054137e-01 6.028982042472e-01 6.045351704803e-01 6.061744930387e-01 6.078165039898e-01 6.094598704783e-01 6.111044181370e-01 6.127490452339e-01 6.143928872565e-01 6.160366334228e-01 6.176789087702e-01 6.193183906561e-01 6.209559099002e-01 6.225900467963e-01 6.242198070704e-01 6.258458472654e-01 6.274653808534e-01 6.290813266770e-01 6.306893941473e-01 6.322911932435e-01 6.338857257119e-01 6.354713758118e-01 6.370489439513e-01 6.386171770753e-01 6.401756777394e-01 6.417237079890e-01 6.432606465511e-01 6.447868057662e-01 6.463000914859e-01 6.478017168991e-01 6.492893046106e-01 6.507641992018e-01 6.522242771901e-01 6.536690803998e-01 6.550995327412e-01 6.565137537448e-01 6.579117804380e-01 6.592930672323e-01 6.606567653391e-01 6.620024891650e-01 6.633301966775e-01 6.646382710912e-01 6.659283039940e-01 6.671978754660e-01 6.684473771370e-01 6.696766753342e-01 6.708845136455e-01 6.720707628194e-01 6.732348622715e-01 6.743763675287e-01 6.754953209982e-01 6.765912003611e-01 6.776635122264e-01 6.787113909599e-01 6.797349169963e-01 6.807338429701e-01 6.817072416405e-01 6.826549762439e-01 6.835772100762e-01 6.844744880676e-01 6.853445459199e-01 6.861872723030e-01 6.870031783853e-01 6.877920363788e-01 6.885532537979e-01 6.892858216933e-01 6.899910972878e-01 6.906676929371e-01 6.913155664240e-01 6.919354636567e-01 6.925251047860e-01 6.930869747108e-01 6.936180922560e-01 6.941203317198e-01 6.945936319421e-01 6.950363186706e-01 6.954489874534e-01 6.958319596987e-01 6.961851178059e-01 6.965084455529e-01 6.968008752892e-01 6.970632696233e-01 6.972964493858e-01 6.974978159717e-01 6.976699245356e-01 6.978114074186e-01 6.979237727613e-01 6.980045498700e-01 6.980569125687e-01 6.980785412025e-01 6.980697067492e-01 6.980330631665e-01 6.979660308589e-01 6.978696763604e-01 6.977444340218e-01 6.975901353923e-01 6.974083697329e-01 6.971972093141e-01 6.969582203022e-01 6.966908467827e-01 6.963965606690e-01 6.960757476872e-01 6.957269647617e-01 6.953531594364e-01 6.949523940332e-01 6.945272870995e-01 6.940762569712e-01 6.936001586005e-01 6.931010733857e-01 6.925773644105e-01 6.920318476950e-01 6.914630629402e-01 6.908722600460e-01 6.902601580045e-01 6.896274119531e-01 6.889753165633e-01 6.883026549137e-01 6.876124587607e-01 6.869042834238e-01 6.861788167563e-01 6.854369253080e-01 6.846783931532e-01 6.839066139970e-01 6.831204404541e-01 6.823197745376e-01 6.815081798804e-01 6.806853245457e-01 6.798514289751e-01 6.790089753579e-01 6.781566908791e-01 6.772985959141e-01 6.764324963152e-01 6.755621310196e-01 6.746865916396e-01 6.738076077420e-01 6.729276069826e-01 6.720440145832e-01 6.711626199385e-01 6.702812708006e-01 6.694027474646e-01 6.685275751099e-01 6.676564021851e-01 6.667927732332e-01 6.659339351577e-01 6.650844789409e-01 6.642445688319e-01 6.634157080146e-01 6.625992308554e-01 6.617936665239e-01 6.610054351353e-01 6.602316267694e-01 6.594746889556e-01 6.587370320052e-01 6.580178247423e-01 6.573217602229e-01 6.566453813528e-01 6.559937585914e-01 6.553664725600e-01 6.547648482764e-01 6.541915531807e-01 6.536443697210e-01 6.531299781557e-01 6.526436961931e-01 6.521911918692e-01 6.517714241703e-01 6.513848992427e-01 6.510360151546e-01 6.507207442794e-01 6.504458728272e-01 6.502071526204e-01 6.500090282339e-01 6.498517165044e-01 6.497346963031e-01 6.496622288942e-01 6.496297791116e-01 6.496442459947e-01 6.497026189286e-01 6.498062402921e-01 6.499561897160e-01 6.501510079407e-01 6.503964021601e-01 6.506862553221e-01 6.510271482938e-01 6.514146969018e-01 6.518512147414e-01 6.523388741523e-01 6.528724825504e-01 6.534602296300e-01 6.540928813868e-01 6.547803534446e-01 6.555147183543e-01 6.562977781038e-01 6.571330351527e-01 6.580140134820e-01 6.589486952855e-01 6.599273074094e-01 6.609580640964e-01 6.620339137522e-01 6.631573550134e-01 6.643297470251e-01 6.655438820427e-01 6.668082638499e-01 6.681124678107e-01 6.694639321806e-01 6.708561097297e-01 6.722893606470e-01 6.737674637781e-01 6.752780753985e-01 6.768360687245e-01 6.784230679044e-01 6.800523927380e-01 6.817139534149e-01 6.834065495699e-01 6.851364533339e-01 6.868896275847e-01 6.886811931661e-01 6.904907990581e-01 6.923326983785e-01 6.941972656419e-01 6.960817772716e-01 6.979932099351e-01 6.999159331407e-01 7.018645024976e-01 7.038202773645e-01 7.057967719362e-01 7.077819393770e-01 7.097746352178e-01 7.117822846109e-01 7.137865909913e-01 7.158051189964e-01 7.178156781950e-01 7.198338434614e-01 7.218469141843e-01 7.238537290450e-01 7.258606595230e-01 7.278495915086e-01 7.298385769676e-01 7.318060330450e-01 7.337648813586e-01 7.357047692639e-01 7.376227402645e-01 7.395268911397e-01 7.413968365129e-01 7.432531819084e-01 7.450720361413e-01 7.468670809449e-01 7.486272811349e-01 7.503527491387e-01 7.520463601444e-01 7.536936708636e-01 7.553098037158e-01 7.568742344620e-01 7.584008664163e-01 7.598767434857e-01 7.613038196070e-01 7.626838010652e-01 7.640026035902e-01 7.652764463231e-01 7.664830394664e-01 7.676391532596e-01 7.687294835720e-01 7.697574008455e-01 7.707239263626e-01 7.716171190341e-01 7.724507680723e-01 7.732055267542e-01 7.738959003865e-01 7.745085982675e-01 7.750464654808e-01 7.755106664411e-01 7.758912903684e-01 7.761994211873e-01 7.764187366699e-01 7.765624431398e-01 7.766188259332e-01 7.765903308448e-01 7.764784586565e-01 7.762742422305e-01 7.759890933550e-01 7.756080469789e-01 7.751419790449e-01 7.745831052110e-01 7.739324616138e-01 7.731933907498e-01 7.723571058612e-01 7.714343185863e-01 7.704127427951e-01 7.693026011642e-01 7.680965576512e-01 7.667985257326e-01 7.654091822697e-01 7.639230875764e-01 7.623508160464e-01 7.606815050717e-01 7.589261656283e-01 7.570789990853e-01 7.551420810627e-01 7.531208117181e-01 7.510088395395e-01 7.488170034007e-01 7.465376925834e-01 7.441812978011e-01 7.417441131527e-01 7.392283924992e-01 7.366414533046e-01 7.339793392051e-01 7.312515590663e-01 7.284526997304e-01 7.255937642920e-01 7.226748855395e-01 7.196984957305e-01 7.166717599643e-01 7.135932134088e-01 7.104744676015e-01 7.073121586936e-01 7.041167090643e-01 7.008907759977e-01 6.976371436581e-01 6.943657967232e-01 6.910758383728e-01 6.877800638676e-01 6.844776789742e-01 6.811799944564e-01 6.778878780697e-01 6.746101673463e-01 6.713556565526e-01 6.681249163204e-01 6.649310559690e-01 6.617747812444e-01 6.586676404915e-01 6.556134571213e-01 6.526209024070e-01 6.496951313492e-01 6.468424147134e-01 6.440734230599e-01 6.413893491962e-01 6.388017646872e-01 6.363121206574e-01 6.339312852576e-01 6.316624485725e-01 6.295107778408e-01 6.274845938744e-01 6.255859960209e-01 6.238232467652e-01 6.221962675222e-01 6.207119968196e-01 6.193745248036e-01 6.181830685663e-01 6.171454675133e-01 6.162578175212e-01 6.155275126308e-01 6.149500251156e-01 6.145289450156e-01 6.142635429652e-01 6.141499032643e-01 6.141916069422e-01 6.143796082056e-01 6.147186799288e-01 6.151977787418e-01 6.158190529290e-01 6.165746967685e-01 6.174584330672e-01 6.184687973161e-01 6.195932849571e-01 6.208321713242e-01 6.221715719421e-01 6.236085187060e-01 6.251327587526e-01 6.267350611763e-01 6.284102801411e-01 6.301442809448e-01 6.319328352452e-01 6.337614977979e-01 6.356258155966e-01 6.375114587943e-01 6.394118878181e-01 6.413170243110e-01 6.432120000264e-01 6.450957955025e-01 6.469496594290e-01 6.487709088399e-01 6.505452679836e-01 6.522643595064e-01 6.539212868152e-01 6.555020706148e-01 6.570067977639e-01 6.584148457868e-01 6.597289819614e-01 6.609346808239e-01 6.620259860924e-01 6.629996694576e-01 6.638406145692e-01 6.645531656496e-01 6.651196536447e-01 6.655440814924e-01 6.658168145310e-01 6.659323355635e-01 6.658917804452e-01 6.656823160927e-01 6.653119950713e-01 6.647675023938e-01 6.640548818478e-01 6.631679397819e-01 6.621050240334e-01 6.608709880010e-01 6.594573228402e-01 6.578749461462e-01 6.561145772325e-01 6.541845229519e-01 6.520862035679e-01 6.498184759776e-01 6.473917360254e-01 6.448014922380e-01 6.420604843967e-01 6.391659088935e-01 6.361282314896e-01 6.329540502681e-01 6.296462289848e-01 6.262164565517e-01 6.226679383309e-01 6.190128269042e-01 6.152578511889e-01 6.114130760428e-01 6.074891402560e-01 6.034944868715e-01 5.994412694136e-01 5.953399947610e-01 5.912035083858e-01 5.870407968707e-01 5.828692453104e-01 5.786953160315e-01 5.745370528872e-01 5.704055057532e-01 5.663132109614e-01 5.622768506429e-01 5.583057316372e-01 5.544182989168e-01 5.506235230004e-01 5.469397727443e-01 5.433773454781e-01 5.399481725346e-01 5.366702763292e-01 5.335493128070e-01 5.306035117506e-01 5.278395000710e-01 5.252713281697e-01 5.229070677171e-01 5.207548639018e-01 5.188262890424e-01 5.171238481585e-01 5.156565057590e-01 5.144293978411e-01 5.134438570139e-01 5.127039292910e-01 5.122103150681e-01 5.119606713083e-01 5.119554031654e-01 5.121901680915e-01 5.126598438310e-01 5.133608261968e-01 5.142811657938e-01 5.154174533177e-01 5.167556039465e-01 5.182865473163e-01 5.199968234698e-01 5.218731908075e-01 5.239044553171e-01 5.260686880723e-01 5.283583722453e-01 5.307489690283e-01 5.332288949192e-01 5.357786794452e-01 5.383776359678e-01 5.410118814701e-01 5.436581290535e-01 5.463018613101e-01 5.489197898833e-01 5.514969340826e-01 5.540123208477e-01 5.564479385651e-01 5.587867125889e-01 5.610088038858e-01 5.631001849974e-01 5.650398865478e-01 5.668165736815e-01 5.684112218908e-01 5.698116244260e-01 5.710028634129e-01 5.719704591243e-01 5.727083551965e-01 5.731989391710e-01 5.734401756934e-01 5.734170973047e-01 5.731273139856e-01 5.725654306568e-01 5.717241020094e-01 5.706081657556e-01 5.692083800819e-01 5.675343066755e-01 5.655847540052e-01 5.633652266561e-01 5.608849229180e-01 5.581495633374e-01 5.551751487111e-01 5.519701215173e-01 5.485560896696e-01 5.449453810164e-01 5.411654689277e-01 5.372321602788e-01 5.331742728644e-01 5.290219638527e-01 5.247969445739e-01 5.205436480580e-01 5.162829988612e-01 5.120616361406e-01 5.079123641160e-01 5.038734867407e-01 4.999915606944e-01 4.962992874519e-01 4.928466401764e-01 4.896663789945e-01 4.868080095063e-01 4.843044016053e-01 4.821938198173e-01 4.805153362188e-01 4.792915782186e-01 4.785604901585e-01 4.783334028487e-01 4.786370676301e-01 4.794801594431e-01 4.808661840189e-01 4.828008759430e-01 4.852705502768e-01 4.882713001848e-01 4.917764639544e-01 4.957704011696e-01 5.002165972945e-01 5.050856937954e-01 5.103403433349e-01 5.159320020895e-01 5.218287292367e-01 5.279693415276e-01 5.343167600554e-01 5.408144345660e-01 5.474116355692e-01 5.540630387062e-01 5.607089650078e-01 5.673080748717e-01 5.738031731240e-01 5.801513446614e-01 5.863030926600e-01 5.922131314299e-01 5.978426692659e-01 6.031426814441e-01 6.080853609063e-01 6.126268696107e-01 6.167395637305e-01 6.203935057647e-01 6.235608180816e-01 6.262239539396e-01 6.283589061009e-01 6.299585619209e-01 6.310090397721e-01 6.315093514184e-01 6.314603644247e-01 6.308624073824e-01 6.297373012812e-01 6.280954133841e-01 6.259640593937e-01 6.233749660104e-01 6.203623867270e-01 6.169747298074e-01 6.132590119746e-01 6.092781615123e-01 6.050950532921e-01 6.007813059991e-01 5.964150855004e-01 5.920787670278e-01 5.878613987345e-01 5.838519103693e-01 5.801433243465e-01 5.768278751308e-01 5.739960119626e-01 5.717317075429e-01 5.701173431289e-01 5.692202043440e-01 5.690982281965e-01 5.698001630441e-01 5.713501342680e-01 5.737636936740e-01 5.770352856162e-01 5.811401624113e-01 5.860416475960e-01 5.916783058228e-01 5.979842834743e-01 6.048716440369e-01 6.122458549205e-01 6.200072252893e-01 6.280418382598e-01 6.362400871845e-01 6.444857986478e-01 6.526677616525e-01 6.606723775518e-01 6.683939222227e-01 6.757302001507e-01 6.825850000867e-01 6.888737032824e-01 6.945150880738e-01 6.994437297381e-01 7.035960138823e-01 7.069287252834e-01 7.094035129296e-01 7.109933374658e-01 7.116897135002e-01 7.114860939542e-01 7.104006781503e-01 7.084504963334e-01 7.056793754417e-01 7.021317375027e-01 6.978688121035e-01 6.929704348276e-01 6.875126040713e-01 6.816008273054e-01 6.753339623411e-01 6.688338133785e-01 6.622203846870e-01 6.556228968091e-01 6.491805338437e-01 6.430206894393e-01 6.372894842877e-01 6.321062049073e-01 6.276021749379e-01 6.238877931819e-01 6.210590044603e-01 6.192018744219e-01 6.183644446380e-01 6.185945707676e-01 6.198930567353e-01 6.222503906077e-01 6.256230049714e-01 6.299450778629e-01 6.351306962950e-01 6.410687109513e-01 6.476428051608e-01 6.547037856948e-01 6.621175591969e-01 6.697231117067e-01 6.773662780658e-01 6.848979088364e-01 6.921558883820e-01 6.990049789582e-01 7.052961396313e-01 7.109102387018e-01 7.157235533290e-01 7.196354043906e-01 7.225574484875e-01 7.244111548763e-01 7.251490256256e-01 7.247200571392e-01 7.231162211758e-01 7.203292172383e-01 7.163784773806e-01 7.113053093598e-01 7.051624764466e-01 6.980344364375e-01 6.900070309750e-01 6.812049095639e-01 6.717478454253e-01 6.617836303310e-01 6.514700381336e-01 6.409648124160e-01 6.304505351361e-01 6.200865003856e-01 6.100587828137e-01 6.005220272666e-01 5.916408869437e-01 5.835544068278e-01 5.763835705968e-01 5.702396959369e-01 5.651865484104e-01 5.612919709537e-01 5.585678472657e-01 5.570191251211e-01 5.566166639963e-01 5.573069802613e-01 5.590239607742e-01 5.616650445488e-01 5.651382099597e-01 5.693060103646e-01 5.740500961372e-01 5.792211326941e-01 5.846704123273e-01 5.902507949550e-01 5.957923063775e-01 6.011516641760e-01 6.061587523947e-01 6.106723106894e-01 6.145427089843e-01 6.176408465446e-01 6.198607502948e-01 6.211021994173e-01 6.213162667027e-01 6.204621981313e-01 6.185599657588e-01 6.156576440231e-01 6.118500490616e-01 6.072911132040e-01 6.021618616082e-01 5.967119871042e-01 5.912044389568e-01 5.859534481240e-01 5.812693138340e-01 5.774664796685e-01 5.748388789681e-01 5.736186717795e-01 5.739908711381e-01 5.760332653139e-01 5.797512861825e-01 5.833366951544e-01 5.871165794386e-01 5.914917919159e-01 5.969123740067e-01 6.036342639796e-01 6.115680107649e-01 6.202379607698e-01 6.289301721061e-01 6.369329102621e-01 6.437527843145e-01 6.492569430775e-01 6.536796764364e-01 6.574911272904e-01 6.611773756791e-01 6.650395063361e-01 6.690611352210e-01 6.729091332791e-01 6.760898452570e-01 6.781581885704e-01 6.789043709318e-01 6.784693466209e-01 6.773142892854e-01 6.760518227970e-01 6.752345498872e-01 6.751518672749e-01 6.757081260191e-01 6.764730472693e-01 6.768619828831e-01 6.763529970487e-01 6.746754102416e-01 6.719110966384e-01 6.684246598598e-01 6.647016458300e-01 6.611447209841e-01 6.578890023666e-01 6.547359183614e-01 6.512483253586e-01 6.469456641620e-01 6.415202832483e-01 6.350216201834e-01 6.278995662455e-01 6.208935233320e-01 6.148315451252e-01 6.103769148917e-01 6.078218481113e-01 6.070443327378e-01 6.076404903442e-01 6.091404425557e-01 6.112373929762e-01 6.139342953786e-01 6.175015044119e-01 6.223070838990e-01 6.285986423493e-01 6.362921759205e-01 6.448954187471e-01 6.536180073194e-01 6.615890469562e-01 6.681010510608e-01 6.728056252142e-01 6.757932125685e-01 6.774913259557e-01 6.784904405307e-01 6.793147020853e-01 6.802115271176e-01 6.810789446137e-01 6.815482749371e-01 6.811663876434e-01 6.796025897797e-01 6.768332132812e-01 6.731662590997e-01 6.691397066267e-01 6.653336465254e-01 6.621310177421e-01 6.595545568342e-01 6.572579176876e-01 6.546745608509e-01 6.512448120819e-01 6.466728725010e-01 6.410814394616e-01 6.349984829677e-01 6.292021481263e-01 6.244616442298e-01 6.212337050732e-01 6.194811291710e-01 6.186987739395e-01 6.181070227228e-01 6.169569167136e-01 6.148522785231e-01 6.119421785225e-01 6.089367029746e-01 6.069879690684e-01 6.073838701424e-01 6.110266025493e-01 6.154529851866e-01 5.928680587205e-01 5.580162095326e-01 5.323176316608e-01 5.351666350096e-01 5.679187770422e-01 6.128879497771e-01 6.484250970373e-01 6.608587967987e-01 6.483091026334e-01 6.206605186936e-01 5.962417601100e-01 5.928334522722e-01 6.148541449464e-01 6.497130513825e-01 6.782188497454e-01 6.862900469667e-01 6.707114165819e-01 6.404114006524e-01 6.142071618346e-01 6.119475368114e-01 6.400288703125e-01 6.856152642375e-01 7.270924346245e-01 7.469770751249e-01 7.379566644456e-01 7.043656632064e-01 6.610960579814e-01 6.288073382836e-01 6.230037093211e-01 6.423811654457e-01 6.703358034382e-01 6.879473965698e-01 6.844663101836e-01 6.609865645232e-01 6.298212223293e-01 6.094258108219e-01 6.132185448971e-01 6.386656555976e-01 6.690232170764e-01 6.854038963519e-01 6.763214060739e-01 6.416658231754e-01 5.934927881542e-01 5.536216318255e-01 5.437555292512e-01 5.686076824696e-01 6.115239791799e-01 6.494703497522e-01 6.669455976235e-01 6.604185672071e-01 6.378806956250e-01 6.153942068756e-01 6.089916005197e-01 6.238329369122e-01 6.502990329814e-01 6.720024963854e-01 6.763455026261e-01 6.604074456508e-01 6.324142217862e-01 6.091791812911e-01 6.077061163297e-01 6.326770120552e-01 6.722768582226e-01 7.073920630067e-01 7.227137458231e-01 7.121988411277e-01 6.802357477602e-01 6.404032368216e-01 6.107376767786e-01 6.043171083939e-01 6.200889430087e-01 6.445117338711e-01 6.623178806610e-01 6.650937437597e-01 6.540338979617e-01 6.382717483651e-01 6.296531494577e-01 6.348807773968e-01 6.503422744350e-01 6.646331149868e-01 6.659932454746e-01 6.486632513762e-01 6.159335045451e-01 5.803587749353e-01 5.596078848870e-01 5.661788890579e-01 5.971249471969e-01 6.363161134220e-01 6.659055479686e-01 6.744441258367e-01 6.596148804739e-01 6.281440835838e-01 5.940924563289e-01 5.740609645566e-01 5.786197303270e-01 6.055672820415e-01 6.429188786453e-01 6.779273576143e-01 7.028995120417e-01 7.163111027574e-01 7.210922761711e-01 7.217902383541e-01 7.223861019912e-01
 5.665808671606e-01 5.668446683504e-01 5.671263992799e-01 5.673379785972e-01 5.674327965079e-01 5.674399836421e-01 5.674461504848e-01 5.675379861864e-01 5.677400873670e-01 5.680107103672e-01 5.682741476712e-01 5.684692411174e-01 5.685728431726e-01 5.686129548597e-01 5.686556647521e-01 5.687725288789e-01 5.689965953669e-01 5.692986429423e-01 5.696018786970e-01 5.698284394674e-01 5.699497147535e-01 5.700037280097e-01 5.700757261564e-01 5.702438503277e-01 5.705269737234e-01 5.708707244840e-01 5.711848282913e-01 5.714000620822e-01 5.715129777791e-01 5.715824224504e-01 5.716965171560e-01 5.719168453932e-01 5.722395635403e-01 5.725959761990e-01 5.728970905897e-01 5.730922592929e-01 5.732009921425e-01 5.732958544585e-01 5.734567688347e-01 5.737223895358e-01 5.740681783295e-01 5.744252361751e-01 5.747196698602e-01 5.749182411967e-01 5.750479083007e-01 5.751794761486e-01 5.753840643232e-01 5.756904032220e-01 5.760728469288e-01 5.764601668499e-01 5.767820958162e-01 5.770086168086e-01 5.771684002297e-01 5.773351550673e-01 5.775837687377e-01 5.779504327048e-01 5.784075431046e-01 5.788713040748e-01 5.792478965029e-01 5.794936464910e-01 5.796555971854e-01 5.798498292550e-01 5.801847801517e-01 5.806827501402e-01 5.812553700572e-01 5.817594088600e-01 5.820961971827e-01 5.822860922281e-01 5.824560482619e-01 5.827444556051e-01 5.832031334945e-01 5.837643630618e-01 5.842962345028e-01 5.846959972537e-01 5.849502480068e-01 5.851366768753e-01 5.853654670811e-01 5.857066706692e-01 5.861598715828e-01 5.866634516290e-01 5.871335367022e-01 5.875054132096e-01 5.877681797375e-01 5.879763145909e-01 5.882235612059e-01 5.885881027079e-01 5.890815699693e-01 5.896336431768e-01 5.901362356085e-01 5.905123461907e-01 5.907747741925e-01 5.910205660826e-01 5.913599524731e-01 5.918376219650e-01 5.924076542757e-01 5.929734444884e-01 5.934525282258e-01 5.938318070880e-01 5.941627306168e-01 5.945204569126e-01 5.949491180735e-01 5.954509539905e-01 5.959993700655e-01 5.965562702715e-01 5.970817214031e-01 5.975506974794e-01 5.979581850375e-01 5.983312347276e-01 5.987293396847e-01 5.992129433564e-01 5.998036511611e-01 6.004525107285e-01 6.010601043819e-01 6.015445655699e-01 6.019014746184e-01 6.022181740039e-01 6.026228725060e-01 6.031974887996e-01 6.039095532636e-01 6.046294706152e-01 6.052182836013e-01 6.056250768689e-01 6.059273930858e-01 6.062779954045e-01 6.068069623032e-01 6.075261441595e-01 6.083166488645e-01 6.090124191548e-01 6.095171333091e-01 6.098679913961e-01 6.102094713441e-01 6.106920408674e-01 6.113670896502e-01 6.121544625043e-01 6.129019949466e-01 6.134955698044e-01 6.139333778779e-01 6.143148647759e-01 6.147720842335e-01 6.153780917307e-01 6.161054641793e-01 6.168523928900e-01 6.175166148667e-01 6.180609156239e-01 6.185252812242e-01 6.189994687279e-01 6.195585974579e-01 6.202203613241e-01 6.209371568140e-01 6.216356817441e-01 6.222617732357e-01 6.228138435530e-01 6.233357301652e-01 6.238871612311e-01 6.245023781982e-01 6.251723892075e-01 6.258591643236e-01 6.265216121311e-01 6.271440300807e-01 6.277344674845e-01 6.283193644777e-01 6.289233392017e-01 6.295571150173e-01 6.302179316863e-01 6.308934775184e-01 6.315652088402e-01 6.322174555841e-01 6.328468937261e-01 6.334631065401e-01 6.340836643179e-01 6.347235744674e-01 6.353877963680e-01 6.360664225200e-01 6.367433759501e-01 6.374037147406e-01 6.380409669569e-01 6.386642448022e-01 6.392903780621e-01 6.399367255413e-01 6.406050054958e-01 6.412816740153e-01 6.419462230349e-01 6.425854404316e-01 6.432056860277e-01 6.438248462128e-01 6.444594989703e-01 6.451089614742e-01 6.457606218762e-01 6.463994618241e-01 6.470215224268e-01 6.476365119503e-01 6.482588801168e-01 6.488925581392e-01 6.495321208212e-01 6.501642454409e-01 6.507840532340e-01 6.513958080229e-01 6.520145767566e-01 6.526483140331e-01 6.532921734224e-01 6.539329568230e-01 6.545593937119e-01 6.551758467884e-01 6.557947914593e-01 6.564285475347e-01 6.570730603417e-01 6.577161416637e-01 6.583452279617e-01 6.589602074772e-01 6.595723547488e-01 6.601929890561e-01 6.608216918318e-01 6.614467986283e-01 6.620568872426e-01 6.626510413847e-01 6.632388970646e-01 6.638323048303e-01 6.644321257750e-01 6.650276496982e-01 6.656093042006e-01 6.661776550210e-01 6.667418020277e-01 6.673129087692e-01 6.678906412564e-01 6.684659260112e-01 6.690299261667e-01 6.695844756561e-01 6.701378477839e-01 6.706983657324e-01 6.712631618576e-01 6.718228799958e-01 6.723707762609e-01 6.729091026521e-01 6.734459432528e-01 6.739846989459e-01 6.745221539802e-01 6.750503965654e-01 6.755659949503e-01 6.760732312495e-01 6.765787229527e-01 6.770838167019e-01 6.775833744202e-01 6.780738239225e-01 6.785549343448e-01 6.790321217241e-01 6.795086451670e-01 6.799821649134e-01 6.804491637742e-01 6.809087312011e-01 6.813619066778e-01 6.818111341672e-01 6.822573281818e-01 6.826967230898e-01 6.831270004259e-01 6.835492011579e-01 6.839660760362e-01 6.843776207309e-01 6.847827642987e-01 6.851798696615e-01 6.855678255344e-01 6.859493875873e-01 6.863271876853e-01 6.866988718737e-01 6.870620495875e-01 6.874170658534e-01 6.877646459195e-01 6.881057793872e-01 6.884417007068e-01 6.887698248110e-01 6.890878279989e-01 6.893984387163e-01 6.897015942179e-01 6.899963904749e-01 6.902822866194e-01 6.905586080393e-01 6.908263647339e-01 6.910880845406e-01 6.913435421645e-01 6.915908937448e-01 6.918277268167e-01 6.920554714657e-01 6.922743150447e-01 6.924838004886e-01 6.926849920061e-01 6.928769314975e-01 6.930597885660e-01 6.932348293729e-01 6.934016132611e-01 6.935574737716e-01 6.937014607098e-01 6.938351316629e-01 6.939600597996e-01 6.940778287767e-01 6.941878383141e-01 6.942872122632e-01 6.943775873126e-01 6.944558949718e-01 6.945230248498e-01 6.945805059492e-01 6.946290674491e-01 6.946669833671e-01 6.946967315713e-01 6.947170373627e-01 6.947242259140e-01 6.947215509860e-01 6.947079944817e-01 6.946841945588e-01 6.946494059282e-01 6.946053551972e-01 6.945502639468e-01 6.944840214111e-01 6.944072311319e-01 6.943184665584e-01 6.942180642880e-01 6.941075370682e-01 6.939872692403e-01 6.938561374307e-01 6.937135207034e-01 6.935584983116e-01 6.933918441097e-01 6.932148045016e-01 6.930270471345e-01 6.928267097294e-01 6.926158726018e-01 6.923928537178e-01 6.921577145828e-01 6.919110294639e-01 6.916520467173e-01 6.913831228056e-01 6.911026451303e-01 6.908092285126e-01 6.905035949190e-01 6.901851985158e-01 6.898552737430e-01 6.895134737996e-01 6.891617129824e-01 6.887966367013e-01 6.884191181981e-01 6.880290959886e-01 6.876255872844e-01 6.872098957238e-01 6.867841512814e-01 6.863464629059e-01 6.858956089843e-01 6.854322850712e-01 6.849553284121e-01 6.844654971125e-01 6.839656006510e-01 6.834546199130e-01 6.829309693176e-01 6.823948697803e-01 6.818453330972e-01 6.812834367340e-01 6.807108015423e-01 6.801273585740e-01 6.795323670577e-01 6.789233232166e-01 6.783018722178e-01 6.776683223972e-01 6.770235750904e-01 6.763682063887e-01 6.756997003646e-01 6.750194207001e-01 6.743248638839e-01 6.736186187339e-01 6.729011277025e-01 6.721721657367e-01 6.714316711434e-01 6.706780292042e-01 6.699120848763e-01 6.691342230401e-01 6.683449256138e-01 6.675448041858e-01 6.667333431790e-01 6.659103777669e-01 6.650749883570e-01 6.642290858427e-01 6.633719099019e-01 6.625035254111e-01 6.616245718028e-01 6.607339449459e-01 6.598323933508e-01 6.589198108592e-01 6.579973097530e-01 6.570633102955e-01 6.561186939936e-01 6.551631611763e-01 6.541968618977e-01 6.532206039571e-01 6.522347186301e-01 6.512385072653e-01 6.502326293891e-01 6.492159171307e-01 6.481891956511e-01 6.471532034330e-01 6.461079411315e-01 6.450535517226e-01 6.439901733104e-01 6.429172944344e-01 6.418354858321e-01 6.407440900645e-01 6.396449009310e-01 6.385374588528e-01 6.374218449818e-01 6.362982299794e-01 6.351666971416e-01 6.340265339139e-01 6.328787980315e-01 6.317238581657e-01 6.305629682218e-01 6.293948429107e-01 6.282190168178e-01 6.270367150474e-01 6.258481590660e-01 6.246530295686e-01 6.234527782422e-01 6.222466608078e-01 6.210352666847e-01 6.198179002994e-01 6.185957635819e-01 6.173687879596e-01 6.161367384137e-01 6.149011241272e-01 6.136615336046e-01 6.124177367577e-01 6.111700126350e-01 6.099192898596e-01 6.086651218662e-01 6.074081659160e-01 6.061490601289e-01 6.048877713020e-01 6.036244452131e-01 6.023585529040e-01 6.010922724474e-01 5.998247262707e-01 5.985561733615e-01 5.972875111821e-01 5.960190015353e-01 5.947508928530e-01 5.934818559539e-01 5.922142507761e-01 5.909472930800e-01 5.896826495421e-01 5.884196942086e-01 5.871597918354e-01 5.859012761678e-01 5.846452729385e-01 5.833924377489e-01 5.821444354404e-01 5.809005805306e-01 5.796605790078e-01 5.784259675637e-01 5.771964112327e-01 5.759716600480e-01 5.747533105203e-01 5.735408999688e-01 5.723358591879e-01 5.711375945808e-01 5.699467365998e-01 5.687638773573e-01 5.675890722808e-01 5.664226496846e-01 5.652662312478e-01 5.641194833711e-01 5.629816804991e-01 5.618551433733e-01 5.607388433217e-01 5.596341335283e-01 5.585410924000e-01 5.574598483840e-01 5.563912034171e-01 5.553359576002e-01 5.542931942533e-01 5.532651395281e-01 5.522502351560e-01 5.512505589808e-01 5.502661526621e-01 5.492970531756e-01 5.483438278101e-01 5.474079649718e-01 5.464881508153e-01 5.455854711666e-01 5.447012960975e-01 5.438344272883e-01 5.429859918762e-01 5.421569867351e-01 5.413475758909e-01 5.405570847698e-01 5.397875321148e-01 5.390383549549e-01 5.383100788337e-01 5.376032736317e-01 5.369183715073e-01 5.362555840856e-01 5.356152732243e-01 5.349981354968e-01 5.344041544918e-01 5.338345878543e-01 5.332882125424e-01 5.327665471430e-01 5.322703922700e-01 5.317989503673e-01 5.313526441926e-01 5.309327661540e-01 5.305378194166e-01 5.301698967877e-01 5.298287198262e-01 5.295144685272e-01 5.292279798623e-01 5.289678320014e-01 5.287358458779e-01 5.285326294259e-01 5.283564380129e-01 5.282093587258e-01 5.280913829558e-01 5.280005235970e-01 5.279413157550e-01 5.279090713185e-01 5.279068407606e-01 5.279344940476e-01 5.279914902313e-01 5.280786926100e-01 5.281949955880e-01 5.283411105064e-01 5.285178917072e-01 5.287245992428e-01 5.289612091410e-01 5.292282169048e-01 5.295251925798e-01 5.298532764603e-01 5.302102587853e-01 5.305979212885e-01 5.310160899542e-01 5.314632329914e-01 5.319414389576e-01 5.324499682221e-01 5.329860643612e-01 5.335533306172e-01 5.341501452811e-01 5.347760325678e-01 5.354318146245e-01 5.361153826311e-01 5.368288223566e-01 5.375703543048e-01 5.383400420674e-01 5.391384301874e-01 5.399648496694e-01 5.408182302614e-01 5.416999599501e-01 5.426083985592e-01 5.435429466653e-01 5.445044051828e-01 5.454914379563e-01 5.465056061715e-01 5.475442506302e-01 5.486076513329e-01 5.496955857416e-01 5.508089056908e-01 5.519459996984e-01 5.531053374961e-01 5.542885326576e-01 5.554943951655e-01 5.567222162105e-01 5.579719902259e-01 5.592431430664e-01 5.605357567558e-01 5.618477013702e-01 5.631789487203e-01 5.645302569814e-01 5.658997174547e-01 5.672885817757e-01 5.686944728965e-01 5.701175537547e-01 5.715577260852e-01 5.730137641340e-01 5.744850800738e-01 5.759714240690e-01 5.774727335919e-01 5.789875035221e-01 5.805156156652e-01 5.820560148618e-01 5.836093309871e-01 5.851742669957e-01 5.867488427931e-01 5.883356609332e-01 5.899311862737e-01 5.915361219745e-01 5.931501722074e-01 5.947713345121e-01 5.964003440557e-01 5.980355722303e-01 5.996776463999e-01 6.013244785098e-01 6.029772725722e-01 6.046333846305e-01 6.062933883078e-01 6.079560700718e-01 6.096219466468e-01 6.112893033836e-01 6.129578659412e-01 6.146275844449e-01 6.162957704831e-01 6.179640577909e-01 6.196318469434e-01 6.212970087079e-01 6.229597462687e-01 6.246194261417e-01 6.262750268711e-01 6.279263820595e-01 6.295730447171e-01 6.312142778429e-01 6.328487033429e-01 6.344765604187e-01 6.360979025565e-01 6.377101579344e-01 6.393146164743e-01 6.409094120934e-01 6.424951902772e-01 6.440699450760e-01 6.456341251794e-01 6.471871476152e-01 6.487278394462e-01 6.502560775003e-01 6.517712889312e-01 6.532727205470e-01 6.547595758814e-01 6.562320859356e-01 6.576893602566e-01 6.591306253701e-01 6.605555427748e-01 6.619631285327e-01 6.633541265060e-01 6.647269143892e-01 6.660811729261e-01 6.674163254584e-01 6.687327084743e-01 6.700282301299e-01 6.713049364094e-01 6.725596485806e-01 6.737931555329e-01 6.750057551787e-01 6.761958561694e-01 6.773630602071e-01 6.785068042921e-01 6.796281778903e-01 6.807263945260e-01 6.817987366269e-01 6.828473902728e-01 6.838697715706e-01 6.848684775386e-01 6.858406932686e-01 6.867866792322e-01 6.877070478078e-01 6.886005568316e-01 6.894670806144e-01 6.903058896935e-01 6.911174352179e-01 6.919015096135e-01 6.926562788643e-01 6.933838406593e-01 6.940819245434e-01 6.947520286349e-01 6.953925108180e-01 6.960029542734e-01 6.965857417819e-01 6.971378086354e-01 6.976603470243e-01 6.981528567220e-01 6.986153052480e-01 6.990476687228e-01 6.994494718783e-01 6.998214953095e-01 7.001630377618e-01 7.004736621172e-01 7.007543315716e-01 7.010040433594e-01 7.012235749554e-01 7.014127745690e-01 7.015712387409e-01 7.016997902216e-01 7.017965962225e-01 7.018644081782e-01 7.019022781693e-01 7.019094147844e-01 7.018872151132e-01 7.018338479223e-01 7.017529611581e-01 7.016417353553e-01 7.015022529800e-01 7.013336061049e-01 7.011355548921e-01 7.009103450407e-01 7.006560273546e-01 7.003743956491e-01 7.000653028157e-01 6.997296684368e-01 6.993675249038e-01 6.989785262435e-01 6.985643889411e-01 6.981248602922e-01 6.976607696880e-01 6.971725111420e-01 6.966600210819e-01 6.961251474321e-01 6.955665476857e-01 6.949864193452e-01 6.943849299776e-01 6.937623170532e-01 6.931198600116e-01 6.924572462941e-01 6.917767567485e-01 6.910790336706e-01 6.903624006823e-01 6.896299870168e-01 6.888817985688e-01 6.881192751041e-01 6.873423884555e-01 6.865515861832e-01 6.857506494918e-01 6.849362941237e-01 6.841132886259e-01 6.832800675383e-01 6.824379895956e-01 6.815894175675e-01 6.807336438690e-01 6.798731376034e-01 6.790076159597e-01 6.781395229292e-01 6.772701616634e-01 6.763979299154e-01 6.755275813702e-01 6.746572025741e-01 6.737911934947e-01 6.729273350335e-01 6.720687925630e-01 6.712168415697e-01 6.703709132127e-01 6.695364538986e-01 6.687089789490e-01 6.678940647051e-01 6.670914241556e-01 6.663012889920e-01 6.655277606563e-01 6.647688202275e-01 6.640288862383e-01 6.633070790213e-01 6.626057772676e-01 6.619259326414e-01 6.612676746256e-01 6.606349667012e-01 6.600263501812e-01 6.594455508669e-01 6.588906094956e-01 6.583656014836e-01 6.578716607374e-01 6.574069424493e-01 6.569774269745e-01 6.565787546045e-01 6.562175995680e-01 6.558914703152e-01 6.556007412913e-01 6.553509998943e-01 6.551376810938e-01 6.549671678850e-01 6.548355463542e-01 6.547464929964e-01 6.547009115771e-01 6.546978802534e-01 6.547423777297e-01 6.548273980682e-01 6.549614193314e-01 6.551414298880e-01 6.553681853404e-01 6.556434245474e-01 6.559643799449e-01 6.563386411469e-01 6.567568905286e-01 6.572279566711e-01 6.577461876345e-01 6.583159245683e-01 6.589359563658e-01 6.596024752292e-01 6.603242668901e-01 6.610906481035e-01 6.619112952940e-01 6.627785035453e-01 6.636953390921e-01 6.646635417838e-01 6.656768937839e-01 6.667431108783e-01 6.678515383600e-01 6.690118738652e-01 6.702156935458e-01 6.714662918537e-01 6.727640196319e-01 6.741014624035e-01 6.754887082363e-01 6.769109679604e-01 6.783801580928e-01 6.798871036190e-01 6.814333704578e-01 6.830204440711e-01 6.846381775047e-01 6.862995104518e-01 6.879865002659e-01 6.897129764495e-01 6.914670475083e-01 6.932510398385e-01 6.950670707195e-01 6.969028690879e-01 6.987727975686e-01 7.006563377433e-01 7.025690985645e-01 7.044977056240e-01 7.064439619590e-01 7.084114239257e-01 7.103847743178e-01 7.123805933552e-01 7.143769008079e-01 7.163895113482e-01 7.184042622190e-01 7.204232561558e-01 7.224504108638e-01 7.244686804415e-01 7.264951766807e-01 7.285086361652e-01 7.305234408635e-01 7.325264222399e-01 7.345180416282e-01 7.365028935579e-01 7.384645170371e-01 7.404188289901e-01 7.423447456084e-01 7.442563599906e-01 7.461410331075e-01 7.479988655308e-01 7.498337892638e-01 7.516303437020e-01 7.534046213196e-01 7.551347942032e-01 7.568352244506e-01 7.584920061499e-01 7.601090043228e-01 7.616849483802e-01 7.632090799349e-01 7.646947253301e-01 7.661203725059e-01 7.675020938965e-01 7.688241707644e-01 7.700921703481e-01 7.713036278340e-01 7.724483439825e-01 7.735407047503e-01 7.745589058295e-01 7.755181318769e-01 7.764041223568e-01 7.772224728199e-01 7.779716316430e-01 7.786405614412e-01 7.792427730213e-01 7.797594567179e-01 7.802047700745e-01 7.805652798766e-01 7.808445491666e-01 7.810439347434e-01 7.811534315636e-01 7.811835730167e-01 7.811191600953e-01 7.809735747224e-01 7.807339875651e-01 7.804056128531e-01 7.799871381983e-01 7.794720873560e-01 7.788701845723e-01 7.781690482398e-01 7.773786311599e-01 7.764899708881e-01 7.755063516515e-01 7.744304213257e-01 7.732554063340e-01 7.719897333100e-01 7.706220882086e-01 7.691649320495e-01 7.676112678815e-01 7.659624929525e-01 7.642227647850e-01 7.623869995423e-01 7.604639821220e-01 7.584459488950e-01 7.563414853039e-01 7.541485607589e-01 7.518680860791e-01 7.495061951289e-01 7.470572478688e-01 7.445330441661e-01 7.419271581273e-01 7.392476934517e-01 7.364952698081e-01 7.336728393180e-01 7.307865434145e-01 7.278330411357e-01 7.248236830081e-01 7.217552507947e-01 7.186380165035e-01 7.154716365246e-01 7.122614823836e-01 7.090162247858e-01 7.057336960187e-01 7.024262626832e-01 6.990915222468e-01 6.957416307447e-01 6.923784732607e-01 6.890092315970e-01 6.856408259374e-01 6.822759897355e-01 6.789271578202e-01 6.755937222726e-01 6.722881670469e-01 6.690135762148e-01 6.657781812043e-01 6.625895307618e-01 6.594524495336e-01 6.563779868402e-01 6.533675212676e-01 6.504339476464e-01 6.475793311299e-01 6.448132955019e-01 6.421418777551e-01 6.395706812392e-01 6.371097855920e-01 6.347597938771e-01 6.325316013641e-01 6.304278340139e-01 6.284552543278e-01 6.266194732618e-01 6.249219475999e-01 6.233724321795e-01 6.219675897446e-01 6.207168395340e-01 6.196181680220e-01 6.186755199422e-01 6.178927519677e-01 6.172657893277e-01 6.168004243732e-01 6.164902003185e-01 6.163405217570e-01 6.163446947095e-01 6.165036337480e-01 6.168138547647e-01 6.172694805760e-01 6.178708553047e-01 6.186072731857e-01 6.194801290278e-01 6.204769679999e-01 6.215956961792e-01 6.228287317198e-01 6.241663742795e-01 6.256044009080e-01 6.271296360507e-01 6.287397200189e-01 6.304195705665e-01 6.321643733369e-01 6.339632275890e-01 6.358043615440e-01 6.376822737737e-01 6.395816824909e-01 6.414990432588e-01 6.434175325274e-01 6.453322502295e-01 6.472303976042e-01 6.491021206703e-01 6.509404065896e-01 6.527292588337e-01 6.544676368680e-01 6.561371365666e-01 6.577372213359e-01 6.592534889456e-01 6.606774365073e-01 6.620044828781e-01 6.632199167961e-01 6.643271848786e-01 6.653064270410e-01 6.661614065071e-01 6.668786825171e-01 6.674531527482e-01 6.678855474279e-01 6.681608736967e-01 6.682847954835e-01 6.682427654078e-01 6.680396094207e-01 6.676683843091e-01 6.671255729941e-01 6.664149173203e-01 6.655246706274e-01 6.644652334294e-01 6.632266685577e-01 6.618158311662e-01 6.602298144725e-01 6.584694956906e-01 6.565407505146e-01 6.544383838756e-01 6.521737342575e-01 6.497448838807e-01 6.471580968356e-01 6.444174605044e-01 6.415255297564e-01 6.384938853983e-01 6.353225854821e-01 6.320244143405e-01 6.286016502415e-01 6.250644373869e-01 6.214212637699e-01 6.176806207748e-01 6.138534088745e-01 6.099470092384e-01 6.059748809886e-01 6.019444035925e-01 5.978700879577e-01 5.937614236447e-01 5.896333783801e-01 5.854944773156e-01 5.813600468901e-01 5.772439733406e-01 5.731565018535e-01 5.691149613720e-01 5.651284995869e-01 5.612153730925e-01 5.573870580771e-01 5.536572292970e-01 5.500421542820e-01 5.465500963306e-01 5.432020530698e-01 5.400014115725e-01 5.369682866591e-01 5.341124096982e-01 5.314424843732e-01 5.289745452467e-01 5.267122755327e-01 5.246701018421e-01 5.228528275726e-01 5.212686387514e-01 5.199240319509e-01 5.188214134603e-01 5.179658069281e-01 5.173592397205e-01 5.170027318651e-01 5.168942037973e-01 5.170321626371e-01 5.174126958455e-01 5.180319526676e-01 5.188805193384e-01 5.199545290061e-01 5.212416539619e-01 5.227317750643e-01 5.244160561163e-01 5.262773309795e-01 5.283065705710e-01 5.304836194804e-01 5.327972581658e-01 5.352283120199e-01 5.377594896235e-01 5.403747826618e-01 5.430522387415e-01 5.457783694966e-01 5.485280813417e-01 5.512879387126e-01 5.540341698586e-01 5.567483667605e-01 5.594131239535e-01 5.620061530987e-01 5.645128124466e-01 5.669100328982e-01 5.691841329915e-01 5.713132800115e-01 5.732835785053e-01 5.750788888019e-01 5.766810283546e-01 5.780812341784e-01 5.792581058797e-01 5.802060324950e-01 5.809086810821e-01 5.813597162782e-01 5.815492467779e-01 5.814665518084e-01 5.811127982352e-01 5.804745349367e-01 5.795573634050e-01 5.783545612046e-01 5.768683493156e-01 5.751042296303e-01 5.730621710151e-01 5.707528435217e-01 5.681819740267e-01 5.653628530362e-01 5.623061568112e-01 5.590303779055e-01 5.555497419253e-01 5.518862857147e-01 5.480654486541e-01 5.441041345200e-01 5.400402967093e-01 5.358933299639e-01 5.317021858189e-01 5.274985979225e-01 5.233164352920e-01 5.191989856178e-01 5.151766053084e-01 5.113008008209e-01 5.076025228289e-01 5.041302915537e-01 5.009224371116e-01 4.980201268780e-01 4.954666467437e-01 4.932917463637e-01 4.915425299199e-01 4.902398940200e-01 4.894192755273e-01 4.891008659267e-01 4.893046153232e-01 4.900480763291e-01 4.913306438957e-01 4.931624942671e-01 4.955305084471e-01 4.984320632393e-01 5.018440320756e-01 5.057475856958e-01 5.101151068384e-01 5.149086182808e-01 5.201002451213e-01 5.256383940826e-01 5.314883690096e-01 5.375985373514e-01 5.439194032965e-01 5.504070046334e-01 5.570006510671e-01 5.636586010572e-01 5.703217194224e-01 5.769439097716e-01 5.834721583837e-01 5.898559258241e-01 5.960521801522e-01 6.020082894750e-01 6.076881107974e-01 6.130419605524e-01 6.180349504149e-01 6.226309728504e-01 6.267923355909e-01 6.304960118623e-01 6.337077362710e-01 6.364118364086e-01 6.385850132443e-01 6.402141670854e-01 6.412920051976e-01 6.418092501941e-01 6.417735467146e-01 6.411842950971e-01 6.400580791625e-01 6.384131343632e-01 6.362712317941e-01 6.336699607916e-01 6.306432461493e-01 6.272387975840e-01 6.235091896501e-01 6.195142160059e-01 6.153223979835e-01 6.110055189299e-01 6.066438785949e-01 6.023226714191e-01 5.981316742959e-01 5.941624861535e-01 5.905090494766e-01 5.872653372220e-01 5.845220103533e-01 5.823649449480e-01 5.808722863700e-01 5.801173184752e-01 5.801493617069e-01 5.810190340340e-01 5.827514696418e-01 5.853518404211e-01 5.888187575171e-01 5.931199248010e-01 5.982166540580e-01 6.040461583894e-01 6.105347361812e-01 6.175959313585e-01 6.251298186686e-01 6.330350069219e-01 6.411962768199e-01 6.495024076473e-01 6.578362434600e-01 6.660842844855e-01 6.741352232167e-01 6.818807378324e-01 6.892221762550e-01 6.960624964507e-01 7.023193950530e-01 7.079108861337e-01 7.127758692386e-01 7.168548717111e-01 7.201003446221e-01 7.224842955810e-01 7.239769961626e-01 7.245762159257e-01 7.242781025145e-01 7.231015263186e-01 7.210721592252e-01 7.182291275387e-01 7.146300333269e-01 7.103304428311e-01 7.054167207914e-01 6.999695819504e-01 6.940908797444e-01 6.878885228844e-01 6.814783857003e-01 6.749879590215e-01 6.685400191546e-01 6.622791491552e-01 6.563277585017e-01 6.508267453246e-01 6.459027770719e-01 6.416698232907e-01 6.382452478571e-01 6.357101457499e-01 6.341505767642e-01 6.336089909339e-01 6.341194805839e-01 6.356856976650e-01 6.382832984421e-01 6.418686954752e-01 6.463656999118e-01 6.516886815125e-01 6.577158617623e-01 6.643302862332e-01 6.713830508777e-01 6.787270521400e-01 6.862119764521e-01 6.936712334576e-01 7.009610971492e-01 7.079171041485e-01 7.144024416339e-01 7.202744778933e-01 7.254068817344e-01 7.296879810360e-01 7.330111357658e-01 7.353005291821e-01 7.364758979293e-01 7.364964952425e-01 7.353243485231e-01 7.329465326231e-01 7.293749136499e-01 7.246285464250e-01 7.187631926452e-01 7.118364955892e-01 7.039445033229e-01 6.951835331002e-01 6.856799959372e-01 6.755732641428e-01 6.650079155585e-01 6.541568687407e-01 6.431785833774e-01 6.322621044596e-01 6.215753543836e-01 6.112995029126e-01 6.016049532776e-01 5.926431633765e-01 5.845710362626e-01 5.774989933790e-01 5.715455711399e-01 5.667782770131e-01 5.632548840774e-01 5.610006786821e-01 5.600075683177e-01 5.602537773729e-01 5.616697300210e-01 5.641914756606e-01 5.677040891229e-01 5.720964323070e-01 5.772269700901e-01 5.829427203597e-01 5.890910636285e-01 5.954861942859e-01 6.019663880604e-01 6.083380950246e-01 6.144319873755e-01 6.200683311561e-01 6.250788678050e-01 6.293197854588e-01 6.326446073653e-01 6.349568240956e-01 6.361630048587e-01 6.362287239653e-01 6.351421372534e-01 6.329413580507e-01 6.297196427680e-01 6.256026253821e-01 6.207895402482e-01 6.154999374436e-01 6.100203343125e-01 6.046493920219e-01 5.997128492229e-01 5.955395812114e-01 5.924252176880e-01 5.906425742156e-01 5.903784803253e-01 5.917571587376e-01 5.935433847398e-01 5.956119818066e-01 5.984249767861e-01 6.024908527597e-01 6.081179181127e-01 6.152448831130e-01 6.234029080536e-01 6.318557567027e-01 6.398598862760e-01 6.468874815858e-01 6.527759679077e-01 6.577391133738e-01 6.622318118502e-01 6.667180001784e-01 6.714707006201e-01 6.764380726657e-01 6.812466661692e-01 6.853645072593e-01 6.883165479266e-01 6.898800622020e-01 6.901950034304e-01 6.897319782854e-01 6.891241069190e-01 6.889422399707e-01 6.894950102274e-01 6.907022325808e-01 6.921444697188e-01 6.932473488243e-01 6.934984190849e-01 6.926416329419e-01 6.907665915468e-01 6.882446990468e-01 6.855553483742e-01 6.830770065365e-01 6.809104067898e-01 6.788086438546e-01 6.762773157875e-01 6.727828293159e-01 6.679643140207e-01 6.618159542468e-01 6.547410645373e-01 6.474412613059e-01 6.407151114828e-01 6.352207073695e-01 6.312697148092e-01 6.287816692829e-01 6.274133391123e-01 6.267695837929e-01 6.266247702869e-01 6.270748894979e-01 6.284915761181e-01 6.313491675792e-01 6.359890831246e-01 6.423994663767e-01 6.501167996845e-01 6.583392802634e-01 6.661539551106e-01 6.727938899934e-01 6.778484177483e-01 6.813496299829e-01 6.836799478053e-01 6.853870110819e-01 6.869576782519e-01 6.886060283641e-01 6.901964795892e-01 6.913377016813e-01 6.915662500689e-01 6.905580475179e-01 6.883090331369e-01 6.851618843044e-01 6.816914113664e-01 6.785048013076e-01 6.760030211750e-01 6.742016481828e-01 6.727259676991e-01 6.709702737738e-01 6.683310304548e-01 6.644745291031e-01 6.594992920166e-01 6.539289731519e-01 6.485541465656e-01 6.441711585881e-01 6.412722985367e-01 6.398431098850e-01 6.393813489404e-01 6.390712938656e-01 6.380808992731e-01 6.358882706275e-01 6.324841718328e-01 6.284294030122e-01 6.248016180709e-01 6.230517517908e-01 6.248039865650e-01 6.184683244971e-01 5.882388354708e-01 5.527793759204e-01 5.357199891752e-01 5.517680347450e-01 5.934460042844e-01 6.384317543500e-01 6.661809441339e-01 6.668261523652e-01 6.433122953261e-01 6.106628853060e-01 5.908555361400e-01 6.000825039044e-01 6.353690561274e-01 6.772829689984e-01 7.046690163154e-01 7.050924915261e-01 6.786922869765e-01 6.386716236130e-01 6.083008680046e-01 6.095520347974e-01 6.458600978216e-01 6.990197113268e-01 7.444536149705e-01 7.647454673784e-01 7.543147384148e-01 7.198234584658e-01 6.781747341821e-01 6.503906523719e-01 6.497076860276e-01 6.715623618974e-01 6.979999958010e-01 7.110225650656e-01 7.019043163088e-01 6.740937711405e-01 6.419964473536e-01 6.247733637428e-01 6.340400766156e-01 6.641027391245e-01 6.964075365473e-01 7.122860152549e-01 7.014965508687e-01 6.653071917635e-01 6.165899132143e-01 5.766104203149e-01 5.650264213574e-01 5.850175402039e-01 6.207307970050e-01 6.511915617970e-01 6.630081009675e-01 6.545403734206e-01 6.350556344084e-01 6.202139505302e-01 6.229085842177e-01 6.438264885614e-01 6.709532297962e-01 6.886524505209e-01 6.867253379346e-01 6.649801190586e-01 6.340565764128e-01 6.120719081893e-01 6.150333671350e-01 6.445826503572e-01 6.865004507900e-01 7.215500164991e-01 7.358475109445e-01 7.252225833570e-01 6.956288565997e-01 6.610580442937e-01 6.378338399435e-01 6.354998308889e-01 6.503390323942e-01 6.691286349357e-01 6.789829034389e-01 6.743799348956e-01 6.591929314976e-01 6.443854206792e-01 6.417337445754e-01 6.554392677670e-01 6.784560790161e-01 6.972275628395e-01 6.996403496046e-01 6.805926736103e-01 6.442934238868e-01 6.040946780832e-01 5.783688431433e-01 5.804925855095e-01 6.084360954512e-01 6.465274546802e-01 6.769428460001e-01 6.880762156514e-01 6.772040074627e-01 6.500277989509e-01 6.186070523193e-01 5.969740508363e-01 5.944595954234e-01 6.106831984266e-01 6.373439907156e-01 6.649351043670e-01 6.876740470918e-01 7.045828494002e-01 7.177087629372e-01 7.293482008189e-01 7.404405313139e-01
 5.618319514136e-01 5.620853064193e-01 5.623583196088e-01 5.625615296798e-01 5.626476178612e-01 5.626442678079e-01 5.626398693983e-01 5.627199181932e-01 5.629100514915e-01 5.631691639817e-01 5.634237662453e-01 5.636100262959e-01 5.637043446753e-01 5.637337833103e-01 5.637642712616e-01 5.638685208615e-01 5.640799375600e-01 5.643699203291e-01 5.646620974798e-01 5.648788092421e-01 5.649899672017e-01 5.650315964897e-01 5.650893956633e-01 5.652430998737e-01 5.655119080783e-01 5.658424467430e-01 5.661434510217e-01 5.663470451682e-01 5.664479040458e-01 5.665037290350e-01 5.666026227849e-01 5.668067807283e-01 5.671132999879e-01 5.674551050945e-01 5.677434916177e-01 5.679266504411e-01 5.680219255908e-01 5.681015264493e-01 5.682455771229e-01 5.684938760480e-01 5.688240994132e-01 5.691670147016e-01 5.694481404899e-01 5.696329295919e-01 5.697479663023e-01 5.698633595482e-01 5.700504229781e-01 5.703402769280e-01 5.707063082942e-01 5.710787031057e-01 5.713868572719e-01 5.715994385604e-01 5.717441205786e-01 5.718938458957e-01 5.721244692856e-01 5.724740982750e-01 5.729160927220e-01 5.733662908366e-01 5.737281320113e-01 5.739574194859e-01 5.741009317023e-01 5.742771344080e-01 5.745956310232e-01 5.750772121426e-01 5.756331672142e-01 5.761181541149e-01 5.764336766470e-01 5.766032677281e-01 5.767546883372e-01 5.770261973568e-01 5.774672095894e-01 5.780067420577e-01 5.785149202983e-01 5.788909205233e-01 5.791246688933e-01 5.792946713066e-01 5.795074649075e-01 5.798298719662e-01 5.802605367828e-01 5.807392266743e-01 5.811880178085e-01 5.815430723942e-01 5.817926541856e-01 5.819862821062e-01 5.822161392636e-01 5.825603339367e-01 5.830322544794e-01 5.835669438986e-01 5.840557655844e-01 5.844185673191e-01 5.846669804492e-01 5.848963439399e-01 5.852182916238e-01 5.856783811095e-01 5.862328753564e-01 5.867832166332e-01 5.872470852069e-01 5.876100648735e-01 5.879258210203e-01 5.882685758983e-01 5.886825216450e-01 5.891694722894e-01 5.897018651619e-01 5.902410790010e-01 5.907497616199e-01 5.912031736273e-01 5.915976244384e-01 5.919590947415e-01 5.923439807469e-01 5.928120817797e-01 5.933851565548e-01 5.940165055821e-01 5.946096111154e-01 5.950839376561e-01 5.954310068370e-01 5.957359383405e-01 5.961272671415e-01 5.966858360139e-01 5.973826076470e-01 5.980896547232e-01 5.986691353057e-01 5.990682562042e-01 5.993621169787e-01 5.997021060241e-01 6.002186899607e-01 6.009251114072e-01 6.017035359339e-01 6.023903933348e-01 6.028872236569e-01 6.032311806555e-01 6.035657918646e-01 6.040378137266e-01 6.047036997553e-01 6.054809278381e-01 6.062189699683e-01 6.068066381681e-01 6.072387296310e-01 6.076155504145e-01 6.080669426365e-01 6.086660093735e-01 6.093861038401e-01 6.101262950757e-01 6.107863416649e-01 6.113270244509e-01 6.117893493178e-01 6.122606370608e-01 6.128161385458e-01 6.134746566088e-01 6.141876458123e-01 6.148829660576e-01 6.155081301573e-01 6.160596230777e-01 6.165815189086e-01 6.171334218452e-01 6.177476304621e-01 6.184178758804e-01 6.191041961384e-01 6.197681041040e-01 6.203930113732e-01 6.209858786449e-01 6.215737129302e-01 6.221804734853e-01 6.228168293734e-01 6.234816551281e-01 6.241617589828e-01 6.248384234433e-01 6.254954442909e-01 6.261292804519e-01 6.267510597688e-01 6.273776307366e-01 6.280237385389e-01 6.286950904177e-01 6.293818749437e-01 6.300671369903e-01 6.307345492682e-01 6.313800729805e-01 6.320125377270e-01 6.326480940932e-01 6.333053292590e-01 6.339847980874e-01 6.346724140491e-01 6.353471974522e-01 6.359973181333e-01 6.366297913297e-01 6.372630567746e-01 6.379115418608e-01 6.385754531537e-01 6.392407543924e-01 6.398940720603e-01 6.405323127603e-01 6.411645223118e-01 6.418035604975e-01 6.424557554562e-01 6.431132574152e-01 6.437639076901e-01 6.444026901984e-01 6.450344061018e-01 6.456751785783e-01 6.463308797401e-01 6.469976554922e-01 6.476600962486e-01 6.483089856917e-01 6.489487790701e-01 6.495926187145e-01 6.502512094887e-01 6.509221261949e-01 6.515901764841e-01 6.522447425629e-01 6.528858182330e-01 6.535253447985e-01 6.541738003017e-01 6.548304501024e-01 6.554833903582e-01 6.561221180804e-01 6.567448018692e-01 6.573628440132e-01 6.579879966073e-01 6.586189256654e-01 6.592458189855e-01 6.598588019739e-01 6.604601533449e-01 6.610585730533e-01 6.616645747684e-01 6.622784080290e-01 6.628895287223e-01 6.634891494946e-01 6.640804008036e-01 6.646723489729e-01 6.652717109124e-01 6.658750708399e-01 6.664742328492e-01 6.670612612890e-01 6.676392161763e-01 6.682177242533e-01 6.687976494299e-01 6.693767053668e-01 6.699471203498e-01 6.705050551200e-01 6.710560901815e-01 6.716054410245e-01 6.721550055099e-01 6.727003220998e-01 6.732362178659e-01 6.737641032481e-01 6.742882136368e-01 6.748126044600e-01 6.753349761688e-01 6.758513027928e-01 6.763599490466e-01 6.768624507289e-01 6.773619152765e-01 6.778594692805e-01 6.783501211898e-01 6.788326089126e-01 6.793070952279e-01 6.797770391674e-01 6.802427288590e-01 6.807017320518e-01 6.811534726531e-01 6.815965216739e-01 6.820340208029e-01 6.824685834895e-01 6.828968522537e-01 6.833175677289e-01 6.837310812137e-01 6.841372759935e-01 6.845379347420e-01 6.849326925185e-01 6.853205268769e-01 6.856990315163e-01 6.860703445973e-01 6.864352807687e-01 6.867917919850e-01 6.871410657151e-01 6.874798259499e-01 6.878113143185e-01 6.881368390642e-01 6.884572774240e-01 6.887694392004e-01 6.890715357730e-01 6.893647917855e-01 6.896501644589e-01 6.899268172070e-01 6.901959302126e-01 6.904554204604e-01 6.907062648840e-01 6.909504156706e-01 6.911864090426e-01 6.914110001536e-01 6.916256724038e-01 6.918299540583e-01 6.920253258322e-01 6.922145637176e-01 6.923960406948e-01 6.925676446417e-01 6.927297337075e-01 6.928810267191e-01 6.930218341332e-01 6.931527087229e-01 6.932751868114e-01 6.933883780487e-01 6.934926162106e-01 6.935862497886e-01 6.936701791641e-01 6.937435719078e-01 6.938063407216e-01 6.938587080955e-01 6.939009451516e-01 6.939332655371e-01 6.939554108230e-01 6.939677567674e-01 6.939687097162e-01 6.939577318345e-01 6.939358473532e-01 6.939051129538e-01 6.938635894342e-01 6.938110048337e-01 6.937480499271e-01 6.936731369622e-01 6.935868979822e-01 6.934899478202e-01 6.933821427098e-01 6.932632333197e-01 6.931332431156e-01 6.929912784784e-01 6.928376035376e-01 6.926717108197e-01 6.924953307403e-01 6.923069954148e-01 6.921084100415e-01 6.918980394091e-01 6.916744981893e-01 6.914388350909e-01 6.911908570526e-01 6.909319035375e-01 6.906623313561e-01 6.903799913035e-01 6.900853172015e-01 6.897779186166e-01 6.894574409297e-01 6.891247765307e-01 6.887814966477e-01 6.884267603528e-01 6.880591282638e-01 6.876790424227e-01 6.872848027899e-01 6.868786971006e-01 6.864614936296e-01 6.860327550537e-01 6.855917843933e-01 6.851380817669e-01 6.846714091397e-01 6.841917329466e-01 6.837021505043e-01 6.832008018008e-01 6.826872058862e-01 6.821597993534e-01 6.816206738046e-01 6.810686179318e-01 6.805053241669e-01 6.799308286219e-01 6.793433725090e-01 6.787432901063e-01 6.781291744948e-01 6.775024438395e-01 6.768647002487e-01 6.762156930163e-01 6.755538610237e-01 6.748794263796e-01 6.741917203540e-01 6.734916962171e-01 6.727806073431e-01 6.720575753376e-01 6.713230396237e-01 6.705764261424e-01 6.698167386591e-01 6.690467927565e-01 6.682646785824e-01 6.674709389656e-01 6.666658555866e-01 6.658485438149e-01 6.650194422754e-01 6.641794343451e-01 6.633286140878e-01 6.624659100924e-01 6.615921202125e-01 6.607062859412e-01 6.598090550532e-01 6.589014387490e-01 6.579832642725e-01 6.570544749285e-01 6.561148351476e-01 6.551628447062e-01 6.542008768742e-01 6.532293439458e-01 6.522474610440e-01 6.512554420225e-01 6.502532977659e-01 6.492408711402e-01 6.482189132334e-01 6.471861358116e-01 6.461442976097e-01 6.450936487091e-01 6.440338831182e-01 6.429650839631e-01 6.418872944985e-01 6.408001838488e-01 6.397039317902e-01 6.385998304096e-01 6.374881323543e-01 6.363677768744e-01 6.352398760620e-01 6.341040110031e-01 6.329592763448e-01 6.318079007165e-01 6.306491025631e-01 6.294841092266e-01 6.283124568428e-01 6.271331629913e-01 6.259483091789e-01 6.247561508856e-01 6.235587459645e-01 6.223557744958e-01 6.211467859045e-01 6.199333100605e-01 6.187140358578e-01 6.174894442969e-01 6.162604212808e-01 6.150272258144e-01 6.137904355097e-01 6.125498685931e-01 6.113049048594e-01 6.100564598138e-01 6.088052804945e-01 6.075510542221e-01 6.062945195018e-01 6.050362532076e-01 6.037762646270e-01 6.025140874849e-01 6.012503192548e-01 5.999852513345e-01 5.987201156248e-01 5.974548100245e-01 5.961893870594e-01 5.949237914123e-01 5.936593198423e-01 5.923952185667e-01 5.911320187088e-01 5.898714815334e-01 5.886128257474e-01 5.873564349144e-01 5.861024342481e-01 5.848513510951e-01 5.836037428262e-01 5.823603711479e-01 5.811210940408e-01 5.798866671658e-01 5.786567656328e-01 5.774323282642e-01 5.762132982287e-01 5.750003639139e-01 5.737938587123e-01 5.725947503765e-01 5.714026234511e-01 5.702180098215e-01 5.690412543458e-01 5.678739536572e-01 5.667149135255e-01 5.655652721186e-01 5.644255439352e-01 5.632954921856e-01 5.621765847858e-01 5.610680995633e-01 5.599717001596e-01 5.588869912863e-01 5.578154834587e-01 5.567557673266e-01 5.557088983170e-01 5.546760614788e-01 5.536580989284e-01 5.526538494686e-01 5.516648941186e-01 5.506911721025e-01 5.497327757565e-01 5.487927822297e-01 5.478671294048e-01 5.469602818661e-01 5.460700674872e-01 5.451981981517e-01 5.443440438526e-01 5.435097160078e-01 5.426943435622e-01 5.418990690243e-01 5.411229251738e-01 5.403680906208e-01 5.396342963823e-01 5.389219333132e-01 5.382315138251e-01 5.375624054067e-01 5.369164077545e-01 5.362940056350e-01 5.356944173027e-01 5.351184668839e-01 5.345671325230e-01 5.340398740149e-01 5.335372656011e-01 5.330597683824e-01 5.326085670853e-01 5.321824483643e-01 5.317824803029e-01 5.314092124114e-01 5.310630911456e-01 5.307433972464e-01 5.304518866186e-01 5.301870966715e-01 5.299503391202e-01 5.297423565859e-01 5.295618507622e-01 5.294105216396e-01 5.292878359373e-01 5.291939442951e-01 5.291302769872e-01 5.290952130734e-01 5.290890375684e-01 5.291139465057e-01 5.291676029716e-01 5.292520877258e-01 5.293665702998e-01 5.295112009764e-01 5.296859528511e-01 5.298910332498e-01 5.301266982818e-01 5.303924455772e-01 5.306891379659e-01 5.310166246536e-01 5.313737972627e-01 5.317614065583e-01 5.321803247301e-01 5.326287787004e-01 5.331076771331e-01 5.336177652555e-01 5.341569361089e-01 5.347266014045e-01 5.353255337621e-01 5.359541551499e-01 5.366137907162e-01 5.373018004883e-01 5.380185312698e-01 5.387651533747e-01 5.395394369145e-01 5.403429067368e-01 5.411750726774e-01 5.420347963309e-01 5.429224780074e-01 5.438368632872e-01 5.447795089786e-01 5.457484700608e-01 5.467441521079e-01 5.477665320413e-01 5.488135147908e-01 5.498873747570e-01 5.509850816731e-01 5.521088372800e-01 5.532553901087e-01 5.544266213597e-01 5.556222134272e-01 5.568394039353e-01 5.580800869123e-01 5.593426330596e-01 5.606262314517e-01 5.619322459452e-01 5.632583675970e-01 5.646049399042e-01 5.659702869327e-01 5.673550141761e-01 5.687589411989e-01 5.701814592923e-01 5.716204389106e-01 5.730770210871e-01 5.745495776093e-01 5.760389366268e-01 5.775435869206e-01 5.790625478724e-01 5.805956408710e-01 5.821432832022e-01 5.837035194857e-01 5.852758567149e-01 5.868608073760e-01 5.884567855852e-01 5.900638520239e-01 5.916804902298e-01 5.933068979599e-01 5.949421450403e-01 5.965854455583e-01 5.982369486825e-01 5.998948377550e-01 6.015595141882e-01 6.032299437246e-01 6.049051030606e-01 6.065854961829e-01 6.082692172250e-01 6.099561387065e-01 6.116468024164e-01 6.133385681788e-01 6.150321769379e-01 6.167258923670e-01 6.184203677879e-01 6.201148906220e-01 6.218074279328e-01 6.234985104063e-01 6.251878477588e-01 6.268731596280e-01 6.285557827908e-01 6.302340725214e-01 6.319066975111e-01 6.335746184845e-01 6.352359368789e-01 6.368914295918e-01 6.385390449222e-01 6.401794968710e-01 6.418111323900e-01 6.434336510595e-01 6.450461555049e-01 6.466487973311e-01 6.482405769792e-01 6.498216661179e-01 6.513893780386e-01 6.529459805951e-01 6.544878651760e-01 6.560178903951e-01 6.575321419807e-01 6.590316769980e-01 6.605169116795e-01 6.619857875790e-01 6.634379201321e-01 6.648737389725e-01 6.662915894266e-01 6.676918453472e-01 6.690735934614e-01 6.704357920025e-01 6.717787257503e-01 6.731013194356e-01 6.744042828127e-01 6.756864824922e-01 6.769469447142e-01 6.781853831489e-01 6.794011779110e-01 6.805949831487e-01 6.817653396707e-01 6.829123001027e-01 6.840352436212e-01 6.851331923536e-01 6.862070123154e-01 6.872549464820e-01 6.882781092239e-01 6.892752513701e-01 6.902461632295e-01 6.911904236539e-01 6.921075824758e-01 6.929972735772e-01 6.938599899335e-01 6.946947741992e-01 6.955015924813e-01 6.962785947329e-01 6.970286446083e-01 6.977491223365e-01 6.984402443824e-01 6.991023937210e-01 6.997342156948e-01 7.003382563347e-01 7.009107280435e-01 7.014539495446e-01 7.019665298934e-01 7.024486385921e-01 7.029004299788e-01 7.033219094664e-01 7.037128111877e-01 7.040726199729e-01 7.044015730514e-01 7.047000559675e-01 7.049675857056e-01 7.052052700367e-01 7.054111333729e-01 7.055859853509e-01 7.057308203868e-01 7.058446497553e-01 7.059287533379e-01 7.059813661433e-01 7.060035695539e-01 7.059964979279e-01 7.059585644554e-01 7.058915375434e-01 7.057946869517e-01 7.056686351117e-01 7.055133893934e-01 7.053293176769e-01 7.051165170421e-01 7.048748232059e-01 7.046059512334e-01 7.043095387036e-01 7.039861600527e-01 7.036355816064e-01 7.032578789078e-01 7.028557397503e-01 7.024278563047e-01 7.019742392510e-01 7.014968056267e-01 7.009946925973e-01 7.004696775030e-01 6.999223164924e-01 6.993517331039e-01 6.987596170476e-01 6.981468371140e-01 6.975147882147e-01 6.968617104065e-01 6.961913631944e-01 6.955014404332e-01 6.947949863071e-01 6.940721652349e-01 6.933332827996e-01 6.925799750463e-01 6.918117884886e-01 6.910310826660e-01 6.902383585645e-01 6.894333876981e-01 6.886196382496e-01 6.877952095215e-01 6.869628914187e-01 6.861235298238e-01 6.852771935274e-01 6.844270411735e-01 6.835712825323e-01 6.827138897567e-01 6.818536763512e-01 6.809927240946e-01 6.801330220324e-01 6.792736650120e-01 6.784189376832e-01 6.775654536410e-01 6.767195375279e-01 6.758792979658e-01 6.750455171084e-01 6.742233737074e-01 6.734089045331e-01 6.726079047905e-01 6.718181173307e-01 6.710432710078e-01 6.702842014152e-01 6.695408247962e-01 6.688168740190e-01 6.681103646159e-01 6.674261411879e-01 6.667627820153e-01 6.661226605957e-01 6.655080242832e-01 6.649169608018e-01 6.643558698515e-01 6.638203509586e-01 6.633157846166e-01 6.628413652146e-01 6.623991495502e-01 6.619915129746e-01 6.616147883215e-01 6.612771154229e-01 6.609729227830e-01 6.607086280645e-01 6.604831030566e-01 6.602956108414e-01 6.601507335617e-01 6.600443549736e-01 6.599839169800e-01 6.599645216630e-01 6.599905477837e-01 6.600616262167e-01 6.601765611606e-01 6.603405183312e-01 6.605491096427e-01 6.608077923261e-01 6.611121315348e-01 6.614665090441e-01 6.618706445889e-01 6.623217721425e-01 6.628258939350e-01 6.633760544407e-01 6.639791736759e-01 6.646309448972e-01 6.653329770850e-01 6.660868476560e-01 6.668871663321e-01 6.677424272906e-01 6.686418930387e-01 6.695957122643e-01 6.705955998844e-01 6.716454441280e-01 6.727439989551e-01 6.738877458252e-01 6.750831896259e-01 6.763189396755e-01 6.776063994281e-01 6.789346034566e-01 6.803076723173e-01 6.817261638452e-01 6.831817658802e-01 6.846851089351e-01 6.862205270495e-01 6.878019855385e-01 6.894160038472e-01 6.910677238583e-01 6.927573058671e-01 6.944732121987e-01 6.962303476189e-01 6.980090250408e-01 6.998241353041e-01 7.016625972888e-01 7.035270801758e-01 7.054185541965e-01 7.073258473997e-01 7.092621719176e-01 7.112079485124e-01 7.131786215494e-01 7.151599090919e-01 7.171543773075e-01 7.191637296924e-01 7.211739403213e-01 7.232021661159e-01 7.252251871178e-01 7.272588433835e-01 7.292877422677e-01 7.313179795968e-01 7.333462877614e-01 7.353620006021e-01 7.373793658051e-01 7.393765896212e-01 7.413699461500e-01 7.433437194173e-01 7.453009648730e-01 7.472432380233e-01 7.491563492063e-01 7.510552185302e-01 7.529184167636e-01 7.547617640650e-01 7.565688547895e-01 7.583456472032e-01 7.600880800734e-01 7.617882220920e-01 7.634560599267e-01 7.650737199227e-01 7.666543652728e-01 7.681827887138e-01 7.696651355112e-01 7.710985052944e-01 7.724725911867e-01 7.737992454461e-01 7.750603665789e-01 7.762691212644e-01 7.774110319544e-01 7.784911894239e-01 7.795074275184e-01 7.804499292293e-01 7.813304322952e-01 7.821311080405e-01 7.828656427441e-01 7.835190756600e-01 7.840975009395e-01 7.845984954841e-01 7.850146517870e-01 7.853547062139e-01 7.856030519598e-01 7.857730473638e-01 7.858516483131e-01 7.858440255119e-01 7.857485039599e-01 7.855577079926e-01 7.852811169030e-01 7.849054703010e-01 7.844410745906e-01 7.838796706462e-01 7.832223107740e-01 7.824707323484e-01 7.816193923981e-01 7.806751700207e-01 7.796280995340e-01 7.784885752660e-01 7.772477465632e-01 7.759099080523e-01 7.744760599631e-01 7.729405308842e-01 7.713140016596e-01 7.695859884227e-01 7.677655502472e-01 7.658496433302e-01 7.638387868434e-01 7.617386383110e-01 7.595434366127e-01 7.572634646432e-01 7.548915320242e-01 7.524369298050e-01 7.498974257906e-01 7.472754079012e-01 7.445771106638e-01 7.418000250931e-01 7.389542164756e-01 7.360337048438e-01 7.330516002268e-01 7.300031217143e-01 7.268969279283e-01 7.237369534918e-01 7.205232107035e-01 7.172670749466e-01 7.139654959892e-01 7.106311254908e-01 7.072631467083e-01 7.038691753724e-01 7.004560715666e-01 6.970257365180e-01 6.935902970706e-01 6.901481792983e-01 6.867134555847e-01 6.832872677057e-01 6.798779946531e-01 6.764943323347e-01 6.731400577804e-01 6.698250228553e-01 6.665522531522e-01 6.633339849690e-01 6.601740681976e-01 6.570813899248e-01 6.540633009262e-01 6.511238134881e-01 6.482751943554e-01 6.455188108008e-01 6.428672351970e-01 6.403226436162e-01 6.378941094068e-01 6.355874172968e-01 6.334056731203e-01 6.313594368046e-01 6.294487824800e-01 6.276831322142e-01 6.260619995396e-01 6.245938376127e-01 6.232801278737e-01 6.221207742974e-01 6.211242499341e-01 6.202854418714e-01 6.196109754304e-01 6.190968758963e-01 6.187465542468e-01 6.185567824916e-01 6.185251734505e-01 6.186531876125e-01 6.189328219558e-01 6.193660054662e-01 6.199431704370e-01 6.206634380842e-01 6.215192742067e-01 6.225052191291e-01 6.236160196670e-01 6.248405689575e-01 6.261763488687e-01 6.276120591724e-01 6.291397034157e-01 6.307527318000e-01 6.324384618114e-01 6.341911401272e-01 6.359967526278e-01 6.378511699757e-01 6.397378048607e-01 6.416521516454e-01 6.435817203520e-01 6.455141899682e-01 6.474441045698e-01 6.493544883023e-01 6.512433570410e-01 6.530926220091e-01 6.548994413518e-01 6.566495878917e-01 6.583339239114e-01 6.599471639992e-01 6.614733742405e-01 6.629132294368e-01 6.642466592185e-01 6.654770493761e-01 6.665903120719e-01 6.675796295415e-01 6.684420416153e-01 6.691632446224e-01 6.697480580138e-01 6.701800502864e-01 6.704628191408e-01 6.705870157487e-01 6.705477013824e-01 6.703477975743e-01 6.699743878229e-01 6.694364425570e-01 6.687201740668e-01 6.678335790708e-01 6.667716873630e-01 6.655313987740e-01 6.641210634848e-01 6.625310404786e-01 6.607736071703e-01 6.588406173432e-01 6.567412987697e-01 6.544766549219e-01 6.520473330119e-01 6.494646623488e-01 6.467240977919e-01 6.438391503776e-01 6.408107962685e-01 6.376477308882e-01 6.343570475621e-01 6.309437499336e-01 6.274192862201e-01 6.237890362975e-01 6.200648180745e-01 6.162551529165e-01 6.123695245753e-01 6.084192013721e-01 6.044148167870e-01 6.003682920016e-01 5.962909172033e-01 5.921961072027e-01 5.880936027393e-01 5.840010244871e-01 5.799270146530e-01 5.758880373964e-01 5.718967556747e-01 5.679660109282e-01 5.641124647436e-01 5.603451596797e-01 5.566852003326e-01 5.531387307298e-01 5.497243965206e-01 5.464544936865e-01 5.433402306633e-01 5.403982296962e-01 5.376345956406e-01 5.350671915722e-01 5.327011734171e-01 5.305497788735e-01 5.286230995603e-01 5.269242563234e-01 5.254655044684e-01 5.242495545674e-01 5.232813120814e-01 5.225647100294e-01 5.221002747961e-01 5.218896323029e-01 5.219321284796e-01 5.222223818053e-01 5.227602112686e-01 5.235371287087e-01 5.245477766351e-01 5.257838936564e-01 5.272326988930e-01 5.288886081987e-01 5.307341704687e-01 5.327602119781e-01 5.349481094675e-01 5.372839540313e-01 5.397545289260e-01 5.423353380944e-01 5.450160579969e-01 5.477722626005e-01 5.505887933583e-01 5.534448416926e-01 5.563183117152e-01 5.591943279664e-01 5.620469801647e-01 5.648623087250e-01 5.676155383028e-01 5.702903440825e-01 5.728658618158e-01 5.753238889191e-01 5.776466257891e-01 5.798140359137e-01 5.818135672514e-01 5.836225157419e-01 5.852319102041e-01 5.866237036844e-01 5.877857625317e-01 5.887068808750e-01 5.893718074133e-01 5.897782047969e-01 5.899091665365e-01 5.897663894857e-01 5.893389251254e-01 5.886255334742e-01 5.876259138948e-01 5.863352912443e-01 5.847619969909e-01 5.829046068687e-01 5.807722775644e-01 5.783715840911e-01 5.757139538635e-01 5.728125314516e-01 5.696794782555e-01 5.663361991642e-01 5.627969544224e-01 5.590915258507e-01 5.552363038141e-01 5.512649342709e-01 5.472027495334e-01 5.430806732604e-01 5.389381628015e-01 5.348017417706e-01 5.307195674929e-01 5.267212598043e-01 5.228527930459e-01 5.191535370528e-01 5.156647727294e-01 5.124321783577e-01 5.094890982591e-01 5.068861212885e-01 5.046506699831e-01 5.028278712776e-01 5.014473583757e-01 5.005365924661e-01 5.001251657610e-01 5.002275234862e-01 5.008658674891e-01 5.020428931972e-01 5.037652500754e-01 5.060283927680e-01 5.088233482495e-01 5.121365482306e-01 5.159433455182e-01 5.202233834705e-01 5.249365278383e-01 5.300554802902e-01 5.355338639782e-01 5.413294104783e-01 5.474004570858e-01 5.536900909187e-01 5.601575776276e-01 5.667425916848e-01 5.733992375642e-01 5.800739793647e-01 5.867124777230e-01 5.932677964208e-01 5.996836151017e-01 6.059179477032e-01 6.119167568424e-01 6.176407851197e-01 6.230450292176e-01 6.280854513068e-01 6.327318927264e-01 6.369419251629e-01 6.406910387367e-01 6.439471079565e-01 6.466894462545e-01 6.488991448775e-01 6.505566839138e-01 6.516594765258e-01 6.521951298802e-01 6.521706865468e-01 6.515906689930e-01 6.504640933494e-01 6.488169670392e-01 6.466679730328e-01 6.440552220547e-01 6.410171362926e-01 6.375983457717e-01 6.338576930837e-01 6.298536669081e-01 6.256570040090e-01 6.213424864398e-01 6.169925481150e-01 6.126930240307e-01 6.085346666559e-01 6.046140514562e-01 6.010235631706e-01 5.978598204897e-01 5.952122046437e-01 5.931709322255e-01 5.918089982483e-01 5.911996951391e-01 5.913972853662e-01 5.924404411163e-01 5.943573437246e-01 5.971504176534e-01 6.008141969976e-01 6.053133473778e-01 6.106034069649e-01 6.166234431908e-01 6.232899232954e-01 6.305203034037e-01 6.382087148745e-01 6.462506477056e-01 6.545317775313e-01 6.629372649638e-01 6.713517414141e-01 6.796573633374e-01 6.877477263426e-01 6.955105100027e-01 7.028508284333e-01 7.096713596376e-01 7.158901463625e-01 7.214323120469e-01 7.262301257679e-01 7.302353482078e-01 7.333965007816e-01 7.356912680094e-01 7.370946592837e-01 7.376016437888e-01 7.372187553802e-01 7.359614799416e-01 7.338651100065e-01 7.309646077290e-01 7.273252103504e-01 7.230071835008e-01 7.180924514954e-01 7.126718570207e-01 7.068422318093e-01 7.007186554366e-01 6.944114742096e-01 6.880557309070e-01 6.817698661520e-01 6.756944210242e-01 6.699592108741e-01 6.646909932047e-01 6.600228908183e-01 6.560598447265e-01 6.529147119806e-01 6.506651456037e-01 6.493853404240e-01 6.491218530504e-01 6.498908559301e-01 6.516977963036e-01 6.545073223069e-01 6.582723949984e-01 6.629091201036e-01 6.683284902066e-01 6.744055679267e-01 6.810124955974e-01 6.880089878585e-01 6.952335863162e-01 7.025422378737e-01 7.097635107768e-01 7.167513230916e-01 7.233485798589e-01 7.294077333059e-01 7.347994333226e-01 7.393893383068e-01 7.430779409048e-01 7.457556767114e-01 7.473540490444e-01 7.478020106866e-01 7.470568172366e-01 7.450993453403e-01 7.419147808867e-01 7.375295089765e-01 7.319701051148e-01 7.253004915667e-01 7.175917435590e-01 7.089422269918e-01 6.994679485842e-01 6.892931210772e-01 6.785735509080e-01 6.674566411534e-01 6.561231577488e-01 6.447413622797e-01 6.334975932774e-01 6.225755775070e-01 6.121465738766e-01 6.023976306168e-01 5.934753380129e-01 5.855403916311e-01 5.787087798762e-01 5.730932842326e-01 5.687723920956e-01 5.657925764113e-01 5.641870722391e-01 5.639349519340e-01 5.650136577737e-01 5.673439648234e-01 5.708433852233e-01 5.753905208733e-01 5.808431341848e-01 5.870527177159e-01 5.938303903428e-01 6.010033767447e-01 6.083642216725e-01 6.157195648626e-01 6.228644606250e-01 6.295973094775e-01 6.357386277871e-01 6.410993373174e-01 6.455381669187e-01 6.489115770848e-01 6.511294656586e-01 6.521239446519e-01 6.518736617876e-01 6.504093361427e-01 6.477960278334e-01 6.441732108755e-01 6.397061917529e-01 6.346341865170e-01 6.292247636317e-01 6.237855267279e-01 6.186509180636e-01 6.141441498733e-01 6.105963804122e-01 6.082756102961e-01 6.074097210057e-01 6.073546847475e-01 6.075750509936e-01 6.085979345089e-01 6.110022641645e-01 6.151640905035e-01 6.210748958835e-01 6.282900964982e-01 6.360714413580e-01 6.436593232556e-01 6.504995272536e-01 6.564085006737e-01 6.615834653550e-01 6.664676483613e-01 6.715065986151e-01 6.769496516421e-01 6.827083926297e-01 6.883664522432e-01 6.933467804701e-01 6.971418155225e-01 6.995022934444e-01 7.005613958387e-01 7.007929958813e-01 7.008412128907e-01 7.012921051683e-01 7.024690268966e-01 7.043035818162e-01 7.063892037196e-01 7.081623225570e-01 7.091277177219e-01 7.090465417810e-01 7.080294083302e-01 7.064614708386e-01 7.048254293225e-01 7.034895035943e-01 7.025252699619e-01 7.016451313362e-01 7.003017786848e-01 6.979096805501e-01 6.940549774198e-01 6.886786774056e-01 6.821345376490e-01 6.750755543146e-01 6.682555396369e-01 6.623011837666e-01 6.575125862742e-01 6.538157132116e-01 6.508977984968e-01 6.484108502865e-01 6.461933667652e-01 6.444215218182e-01 6.435661466336e-01 6.442161776963e-01 6.468282251286e-01 6.514924091830e-01 6.578105624220e-01 6.650041319072e-01 6.721457702430e-01 6.784276845106e-01 6.833898969880e-01 6.870142230801e-01 6.896384660706e-01 6.917701284659e-01 6.938551435064e-01 6.960662647013e-01 6.982288060043e-01 6.999164362668e-01 7.006456439325e-01 7.000894420183e-01 6.982565525306e-01 6.955222748741e-01 6.925011604082e-01 6.898387966006e-01 6.879592332888e-01 6.868837585625e-01 6.862164873048e-01 6.853150943153e-01 6.835316171593e-01 6.804896183828e-01 6.762538531834e-01 6.713358859145e-01 6.665308582337e-01 6.626582297472e-01 6.602456149443e-01 6.593162391837e-01 6.593852380722e-01 6.596317076628e-01 6.591705406272e-01 6.573762498709e-01 6.540847780957e-01 6.496659558337e-01 6.449974315995e-01 6.413758960942e-01 6.401046969556e-01 6.225434302070e-01 5.851967835496e-01 5.506156756071e-01 5.435145611703e-01 5.722991861804e-01 6.210544378669e-01 6.643355610497e-01 6.832529834003e-01 6.716779278732e-01 6.373573122566e-01 6.006331305951e-01 5.868954283615e-01 6.094218288467e-01 6.571354782463e-01 7.048251513441e-01 7.304229899041e-01 7.233851688200e-01 6.869795564235e-01 6.382919061774e-01 6.045116391449e-01 6.090023749232e-01 6.517870564102e-01 7.099491639534e-01 7.570131888939e-01 7.763083964088e-01 7.642864960581e-01 7.300003897443e-01 6.920818590530e-01 6.711063160658e-01 6.770358891026e-01 7.017335462803e-01 7.262897921160e-01 7.341239436521e-01 7.189232925771e-01 6.867294973591e-01 6.540430930586e-01 6.403688478844e-01 6.550102337483e-01 6.890739531766e-01 7.226272236855e-01 7.376546545130e-01 7.255035584890e-01 6.890608991233e-01 6.420164083932e-01 6.046195259963e-01 5.934760551927e-01 6.092858636219e-01 6.368325294491e-01 6.577515260537e-01 6.615061456599e-01 6.490135018806e-01 6.312848119892e-01 6.236161825714e-01 6.354521082236e-01 6.627956115970e-01 6.911841736964e-01 7.055480410201e-01 6.978846143871e-01 6.706445227024e-01 6.368472572958e-01 6.158043579851e-01 6.223554997159e-01 6.551844229126e-01 6.980591875617e-01 7.319354599653e-01 7.445258715042e-01 7.336831859309e-01 7.070324965516e-01 6.789161950691e-01 6.636670052417e-01 6.670068799595e-01 6.823530076075e-01 6.964906255955e-01 6.986213561289e-01 6.860532860105e-01 6.654867745520e-01 6.500189301853e-01 6.516866433826e-01 6.725186751037e-01 7.024206318040e-01 7.259553243125e-01 7.306704252575e-01 7.119547936307e-01 6.746125692865e-01 6.322362924412e-01 6.030392962774e-01 6.005131658696e-01 6.236855997409e-01 6.583061765693e-01 6.875187903415e-01 7.001544306904e-01 6.933781794080e-01 6.719484688670e-01 6.457760055047e-01 6.257963276476e-01 6.189716383587e-01 6.253589394354e-01 6.397874734938e-01 6.565856863725e-01 6.729960948364e-01 6.896138676233e-01 7.082758036590e-01 7.293269316278e-01 7.507338614827e-01
 5.571069402491e-01 5.573512317869e-01 5.576158592231e-01 5.578120720785e-01 5.578908041577e-01 5.578789656149e-01 5.578650223947e-01 5.579341133657e-01 5.581133407438e-01 5.583620513494e-01 5.586084034471e-01 5.587871717604e-01 5.588739630612e-01 5.588934480834e-01 5.589127195727e-01 5.590048641654e-01 5.592050296634e-01 5.594841514298e-01 5.597665825434e-01 5.599746657251e-01 5.600757745947e-01 5.601059804552e-01 5.601506077814e-01 5.602906811084e-01 5.605457659971e-01 5.608641094668e-01 5.611538458635e-01 5.613465328377e-01 5.614358150949e-01 5.614788008528e-01 5.615631411625e-01 5.617519360398e-01 5.620432603502e-01 5.623711513560e-01 5.626466951520e-01 5.628184540732e-01 5.629016047155e-01 5.629671541382e-01 5.630950256744e-01 5.633261165970e-01 5.636405819314e-01 5.639699983455e-01 5.642391216813e-01 5.644109133314e-01 5.645113324604e-01 5.646106577912e-01 5.647809640167e-01 5.650545581988e-01 5.654043680242e-01 5.657628346480e-01 5.660573641102e-01 5.662559188286e-01 5.663852040875e-01 5.665182148261e-01 5.667311486553e-01 5.670638890731e-01 5.674906944048e-01 5.679270640790e-01 5.682745205405e-01 5.684869056442e-01 5.686124710095e-01 5.687701875655e-01 5.690712611886e-01 5.695366400076e-01 5.700752212967e-01 5.705410232602e-01 5.708358525503e-01 5.709843934557e-01 5.711169502991e-01 5.713722148029e-01 5.717939951647e-01 5.723113350036e-01 5.727947653608e-01 5.731469121723e-01 5.733599862334e-01 5.735134016487e-01 5.737096984342e-01 5.740130080250e-01 5.744194899632e-01 5.748737728733e-01 5.753009089095e-01 5.756388365790e-01 5.758735814564e-01 5.760525850541e-01 5.762643641185e-01 5.765872784666e-01 5.770376715031e-01 5.775546063900e-01 5.780277962007e-01 5.783766047549e-01 5.786097555224e-01 5.788221500950e-01 5.791253558118e-01 5.795675628391e-01 5.801053702086e-01 5.806392123035e-01 5.810872187859e-01 5.814330648424e-01 5.817324135373e-01 5.820583358098e-01 5.824562464843e-01 5.829270921149e-01 5.834419727721e-01 5.839621709944e-01 5.844527999184e-01 5.848903378026e-01 5.852703188008e-01 5.856178422164e-01 5.859880609590e-01 5.864386964072e-01 5.869928700552e-01 5.876060482775e-01 5.881834553137e-01 5.886444775351e-01 5.889796100392e-01 5.892722561822e-01 5.896489807811e-01 5.901898877836e-01 5.908692545058e-01 5.915621839054e-01 5.921299254876e-01 5.925199038534e-01 5.928025721476e-01 5.931303975081e-01 5.936325824342e-01 5.943239607276e-01 5.950889883854e-01 5.957649693611e-01 5.962527432312e-01 5.965874988648e-01 5.969119226106e-01 5.973730245772e-01 5.980262383618e-01 5.987904956714e-01 5.995179771491e-01 6.000968389250e-01 6.005214498590e-01 6.008916305363e-01 6.013347133654e-01 6.019250578087e-01 6.026346709827e-01 6.033658594458e-01 6.040194994581e-01 6.045543387770e-01 6.050116476640e-01 6.054770814403e-01 6.060272601681e-01 6.066788861873e-01 6.073862528712e-01 6.080769394653e-01 6.086981169807e-01 6.092461877131e-01 6.097654596404e-01 6.103142317608e-01 6.109257833275e-01 6.115927831713e-01 6.122761534498e-01 6.129400265290e-01 6.135637617859e-01 6.141564239874e-01 6.147438544857e-01 6.153502218860e-01 6.159870075902e-01 6.166528865356e-01 6.173349177355e-01 6.180127767396e-01 6.186715516373e-01 6.193077934805e-01 6.199315957263e-01 6.205605349437e-01 6.212116334456e-01 6.218875893869e-01 6.225788935727e-01 6.232682607774e-01 6.239402712658e-01 6.245910887843e-01 6.252288821535e-01 6.258718126075e-01 6.265362714566e-01 6.272237413978e-01 6.279186364154e-01 6.286012806680e-01 6.292596917779e-01 6.299012296066e-01 6.305445633222e-01 6.312037720763e-01 6.318789963299e-01 6.325554876164e-01 6.332205525857e-01 6.338707061016e-01 6.345163034709e-01 6.351697570944e-01 6.358370744269e-01 6.365099753435e-01 6.371761609857e-01 6.378299883296e-01 6.384794910048e-01 6.391382232428e-01 6.398132311429e-01 6.404987447141e-01 6.411797093731e-01 6.418480612154e-01 6.425078228514e-01 6.431739281129e-01 6.438545251945e-01 6.445477162588e-01 6.452376741761e-01 6.459132648148e-01 6.465771285854e-01 6.472409511718e-01 6.479143438608e-01 6.485958038947e-01 6.492737213583e-01 6.499369246902e-01 6.505844643541e-01 6.512298885892e-01 6.518827846990e-01 6.525417228641e-01 6.531972976823e-01 6.538395801875e-01 6.544697399929e-01 6.550992957981e-01 6.557373586348e-01 6.563839281896e-01 6.570262464990e-01 6.576587861061e-01 6.582841525944e-01 6.589111353339e-01 6.595458322927e-01 6.601854244346e-01 6.608199794882e-01 6.614427584662e-01 6.620583644385e-01 6.626744241771e-01 6.632933468567e-01 6.639106401783e-01 6.645198339786e-01 6.651176558908e-01 6.657086561832e-01 6.662993415863e-01 6.668904894434e-01 6.674774749753e-01 6.680562435171e-01 6.686274856492e-01 6.691954404114e-01 6.697653236281e-01 6.703329672585e-01 6.708945300765e-01 6.714494818977e-01 6.719994719960e-01 6.725470841625e-01 6.730922255040e-01 6.736318343885e-01 6.741631513292e-01 6.746874934504e-01 6.752072829925e-01 6.757243597815e-01 6.762348829857e-01 6.767383693196e-01 6.772337346196e-01 6.777244921074e-01 6.782129361877e-01 6.786955591680e-01 6.791712976071e-01 6.796401755272e-01 6.801018960440e-01 6.805586622982e-01 6.810106913249e-01 6.814555425914e-01 6.818921160734e-01 6.823229998965e-01 6.827471476504e-01 6.831629850934e-01 6.835709960810e-01 6.839711344024e-01 6.843636649988e-01 6.847514823560e-01 6.851344993575e-01 6.855089966011e-01 6.858746465488e-01 6.862323176667e-01 6.865818561570e-01 6.869238035439e-01 6.872574972723e-01 6.875822926196e-01 6.878996604314e-01 6.882107209898e-01 6.885131148590e-01 6.888056609227e-01 6.890883718097e-01 6.893614143816e-01 6.896257649951e-01 6.898844605205e-01 6.901354823029e-01 6.903783428878e-01 6.906107677513e-01 6.908331930831e-01 6.910461457429e-01 6.912496576188e-01 6.914441724172e-01 6.916303303133e-01 6.918081973709e-01 6.919754895066e-01 6.921339197918e-01 6.922810686249e-01 6.924188213351e-01 6.925458142797e-01 6.926641743880e-01 6.927728413701e-01 6.928714978576e-01 6.929602290505e-01 6.930381941621e-01 6.931048921261e-01 6.931612239242e-01 6.932081681413e-01 6.932444390984e-01 6.932704621106e-01 6.932864686631e-01 6.932908295201e-01 6.932842088408e-01 6.932673506441e-01 6.932389073117e-01 6.932012862034e-01 6.931514947750e-01 6.930900355792e-01 6.930172919974e-01 6.929329680641e-01 6.928383052688e-01 6.927322346844e-01 6.926157549816e-01 6.924873983871e-01 6.923454802539e-01 6.921927937669e-01 6.920278533368e-01 6.918520313336e-01 6.916643342849e-01 6.914665526046e-01 6.912549303177e-01 6.910309082069e-01 6.907940026531e-01 6.905455268662e-01 6.902859637769e-01 6.900145950859e-01 6.897312679114e-01 6.894347381924e-01 6.891243272972e-01 6.888019612326e-01 6.884686496367e-01 6.881239866696e-01 6.877676347553e-01 6.873986413986e-01 6.870154546490e-01 6.866202992677e-01 6.862147727442e-01 6.857971776031e-01 6.853674152235e-01 6.849242547216e-01 6.844686862103e-01 6.839996094169e-01 6.835204705799e-01 6.830290922299e-01 6.825249363759e-01 6.820075054948e-01 6.814755414271e-01 6.809321514450e-01 6.803779807082e-01 6.798104050565e-01 6.792306435457e-01 6.786373454626e-01 6.780311893317e-01 6.774124474617e-01 6.767824792841e-01 6.761401781480e-01 6.754852438390e-01 6.748186201725e-01 6.741396350380e-01 6.734483207827e-01 6.727448704448e-01 6.720299094311e-01 6.713024151135e-01 6.705623321295e-01 6.698111353309e-01 6.690478828910e-01 6.682729396607e-01 6.674855804155e-01 6.666866115072e-01 6.658754695261e-01 6.650521433970e-01 6.642180995828e-01 6.633724154065e-01 6.625156879435e-01 6.616477122481e-01 6.607671179823e-01 6.598755681344e-01 6.589732812732e-01 6.580599973767e-01 6.571357229809e-01 6.562012421127e-01 6.552555953159e-01 6.542985427535e-01 6.533316531643e-01 6.523535797843e-01 6.513666315469e-01 6.503695659252e-01 6.493620872854e-01 6.483442810898e-01 6.473171074496e-01 6.462797689560e-01 6.452334287694e-01 6.441777242368e-01 6.431134607236e-01 6.420400519651e-01 6.409570866270e-01 6.398657152152e-01 6.387657497230e-01 6.376572708576e-01 6.365411959184e-01 6.354174193477e-01 6.342850708636e-01 6.331451705604e-01 6.319974739518e-01 6.308429632742e-01 6.296814112879e-01 6.285131128357e-01 6.273381451449e-01 6.261564350924e-01 6.249680736870e-01 6.237741957646e-01 6.225736650302e-01 6.213687988762e-01 6.201581751078e-01 6.189420423003e-01 6.177221627970e-01 6.164957335964e-01 6.152655770295e-01 6.140314837346e-01 6.127942328873e-01 6.115534521707e-01 6.103086723122e-01 6.090605063026e-01 6.078097536823e-01 6.065570668170e-01 6.053018215338e-01 6.040456028551e-01 6.027870488656e-01 6.015268313173e-01 6.002658064377e-01 5.990048531133e-01 5.977433180006e-01 5.964808115750e-01 5.952205410489e-01 5.939608249024e-01 5.927017032223e-01 5.914436727423e-01 5.901875000396e-01 5.889335047568e-01 5.876822231911e-01 5.864333595378e-01 5.851875894420e-01 5.839459320631e-01 5.827076567681e-01 5.814737944516e-01 5.802451818915e-01 5.790207106536e-01 5.778020189599e-01 5.765895484485e-01 5.753832228190e-01 5.741833262607e-01 5.729908274981e-01 5.718050936417e-01 5.706280801223e-01 5.694586133445e-01 5.682981382501e-01 5.671470590844e-01 5.660051591663e-01 5.648734936175e-01 5.637525660522e-01 5.626412510470e-01 5.615430778199e-01 5.604559317528e-01 5.593801226510e-01 5.583181678962e-01 5.572688261348e-01 5.562327520559e-01 5.552119694692e-01 5.542037104446e-01 5.532105844848e-01 5.522336670594e-01 5.512717285336e-01 5.503261879676e-01 5.493968213357e-01 5.484847569592e-01 5.475904334518e-01 5.467133348496e-01 5.458554050947e-01 5.450163530079e-01 5.441958247987e-01 5.433950675398e-01 5.426150747596e-01 5.418551935962e-01 5.411167021786e-01 5.403991359123e-01 5.397037383597e-01 5.390305202373e-01 5.383791099848e-01 5.377514467673e-01 5.371464509693e-01 5.365651682485e-01 5.360091009595e-01 5.354762051600e-01 5.349691991764e-01 5.344869064281e-01 5.340299217067e-01 5.335995202710e-01 5.331943115634e-01 5.328175838151e-01 5.324664611644e-01 5.321417696316e-01 5.318453838179e-01 5.315768695575e-01 5.313356632823e-01 5.311243910487e-01 5.309398918835e-01 5.307847495683e-01 5.306592909206e-01 5.305612335208e-01 5.304942899979e-01 5.304568107045e-01 5.304487567823e-01 5.304702589000e-01 5.305223536954e-01 5.306046827970e-01 5.307169340859e-01 5.308604650387e-01 5.310347902353e-01 5.312387240073e-01 5.314733790967e-01 5.317394751455e-01 5.320358100939e-01 5.323634811176e-01 5.327216775495e-01 5.331101948533e-01 5.335300559607e-01 5.339800660397e-01 5.344609203728e-01 5.349726884217e-01 5.355138398616e-01 5.360866823241e-01 5.366895414239e-01 5.373211685483e-01 5.379844281107e-01 5.386762501154e-01 5.393979312922e-01 5.401495481664e-01 5.409296944440e-01 5.417388891068e-01 5.425768762260e-01 5.434431320240e-01 5.443379226242e-01 5.452601930083e-01 5.462107808206e-01 5.471880402145e-01 5.481923991847e-01 5.492232558362e-01 5.502805431576e-01 5.513640738535e-01 5.524730323878e-01 5.536066445133e-01 5.547650191098e-01 5.559484439569e-01 5.571551994266e-01 5.583849125450e-01 5.596383677681e-01 5.609143393200e-01 5.622120453507e-01 5.635312945346e-01 5.648719418763e-01 5.662328618242e-01 5.676142086418e-01 5.690149438248e-01 5.704346153721e-01 5.718731619469e-01 5.733292719495e-01 5.748035139219e-01 5.762938160456e-01 5.778006538227e-01 5.793242424975e-01 5.808626050967e-01 5.824148116151e-01 5.839821316231e-01 5.855622756648e-01 5.871548534245e-01 5.887606696930e-01 5.903776051372e-01 5.920057770646e-01 5.936439861572e-01 5.952924441659e-01 5.969498049838e-01 5.986153471127e-01 6.002898801524e-01 6.019708404108e-01 6.036591400473e-01 6.053535972090e-01 6.070527645039e-01 6.087573118347e-01 6.104667658573e-01 6.121781050033e-01 6.138938527378e-01 6.156113446817e-01 6.173300854326e-01 6.190501601970e-01 6.207692777375e-01 6.224902258565e-01 6.242091608184e-01 6.259274738432e-01 6.276427360188e-01 6.293555656153e-01 6.310651249346e-01 6.327700473789e-01 6.344703873007e-01 6.361661254258e-01 6.378548415605e-01 6.395383484426e-01 6.412137091921e-01 6.428819764888e-01 6.445414286739e-01 6.461918037193e-01 6.478327465827e-01 6.494637457160e-01 6.510835227617e-01 6.526922483228e-01 6.542889133515e-01 6.558731394861e-01 6.574442080489e-01 6.590016749639e-01 6.605444299821e-01 6.620730949413e-01 6.635855300048e-01 6.650821834518e-01 6.665629779638e-01 6.680271435368e-01 6.694730016864e-01 6.709009467969e-01 6.723098026328e-01 6.737001841331e-01 6.750703220364e-01 6.764212170867e-01 6.777513270771e-01 6.790605987589e-01 6.803479158707e-01 6.816131463688e-01 6.828560284201e-01 6.840765664019e-01 6.852727531423e-01 6.864461145768e-01 6.875946403421e-01 6.887184374217e-01 6.898184104251e-01 6.908920862323e-01 6.919401901892e-01 6.929622461782e-01 6.939573898836e-01 6.949262108078e-01 6.958681378522e-01 6.967816027596e-01 6.976673602408e-01 6.985252747812e-01 6.993562021754e-01 7.001564806283e-01 7.009287952131e-01 7.016714927706e-01 7.023844550774e-01 7.030688123722e-01 7.037226843340e-01 7.043473642385e-01 7.049407499513e-01 7.055043413513e-01 7.060376685431e-01 7.065392149039e-01 7.070113004346e-01 7.074519892706e-01 7.078618163842e-01 7.082396418403e-01 7.085870196122e-01 7.089041478745e-01 7.091896968570e-01 7.094441289018e-01 7.096664308793e-01 7.098587612142e-01 7.100206598278e-01 7.101505971208e-01 7.102503304248e-01 7.103184382323e-01 7.103561757301e-01 7.103640459708e-01 7.103407388015e-01 7.102881657464e-01 7.102047456774e-01 7.100927507221e-01 7.099507993468e-01 7.097798981130e-01 7.095800901873e-01 7.093514231017e-01 7.090954000465e-01 7.088104231363e-01 7.084986092056e-01 7.081595808282e-01 7.077942381676e-01 7.074033140391e-01 7.069849914002e-01 7.065424538413e-01 7.060751465048e-01 7.055839082239e-01 7.050690036251e-01 7.045301224013e-01 7.039700472025e-01 7.033878661885e-01 7.027851418593e-01 7.021613064674e-01 7.015178382331e-01 7.008564471044e-01 7.001754702947e-01 6.994780460353e-01 6.987641902855e-01 6.980332900761e-01 6.972890093541e-01 6.965288761614e-01 6.957577005321e-01 6.949730122430e-01 6.941769499274e-01 6.933718823800e-01 6.925559016726e-01 6.917335710820e-01 6.909023561183e-01 6.900657419527e-01 6.892241492204e-01 6.883782789247e-01 6.875301565673e-01 6.866787418794e-01 6.858293851044e-01 6.849780920833e-01 6.841293906569e-01 6.832851972917e-01 6.824429098677e-01 6.816078354990e-01 6.807785191274e-01 6.799581038302e-01 6.791470171062e-01 6.783453422175e-01 6.775574336333e-01 6.767806686520e-01 6.760206220391e-01 6.752747473495e-01 6.745464273059e-01 6.738369769216e-01 6.731459436330e-01 6.724776753859e-01 6.718305631370e-01 6.712079663900e-01 6.706096518841e-01 6.700382835848e-01 6.694951314509e-01 6.689784426588e-01 6.684949101181e-01 6.680402211196e-01 6.676193026432e-01 6.672315548123e-01 6.668782062584e-01 6.665626255485e-01 6.662814153050e-01 6.660421879784e-01 6.658386071839e-01 6.656768847958e-01 6.655565183968e-01 6.654772157084e-01 6.654430587195e-01 6.654499275850e-01 6.655039881315e-01 6.656027668113e-01 6.657479032980e-01 6.659403216699e-01 6.661782767592e-01 6.664668882632e-01 6.668015309512e-01 6.671882897146e-01 6.676217074171e-01 6.681057206356e-01 6.686403178425e-01 6.692226379947e-01 6.698599388483e-01 6.705423866852e-01 6.712798441162e-01 6.720646238060e-01 6.729012667948e-01 6.737881648557e-01 6.747226656534e-01 6.757113024911e-01 6.767432775313e-01 6.778297535497e-01 6.789603134992e-01 6.801400540490e-01 6.813673314436e-01 6.826372561033e-01 6.839589235859e-01 6.853183983420e-01 6.867279009075e-01 6.881761993584e-01 6.896666443161e-01 6.911999595469e-01 6.927686160558e-01 6.943822105181e-01 6.960244203865e-01 6.977096951138e-01 6.994246511182e-01 7.011736134488e-01 7.029555751573e-01 7.047621158648e-01 7.066054672450e-01 7.084659652010e-01 7.103586621792e-01 7.122692630784e-01 7.142028016653e-01 7.161582689792e-01 7.181242434505e-01 7.201156522572e-01 7.221106029939e-01 7.241255274373e-01 7.261445765153e-01 7.281732205743e-01 7.302093704614e-01 7.322423067771e-01 7.342857783859e-01 7.363181497592e-01 7.383561207157e-01 7.403819904880e-01 7.424025145505e-01 7.444151453383e-01 7.464095406106e-01 7.483973528232e-01 7.503597960758e-01 7.523104269760e-01 7.542340736452e-01 7.561359310983e-01 7.580127471417e-01 7.598566207878e-01 7.616761775318e-01 7.634540062693e-01 7.652041604347e-01 7.669101361668e-01 7.685788084098e-01 7.702036851442e-01 7.717806860297e-01 7.733166572699e-01 7.747946462325e-01 7.762286936033e-01 7.776017660745e-01 7.789209252807e-01 7.801820614355e-01 7.813795832961e-01 7.825187212556e-01 7.835853645295e-01 7.845914716041e-01 7.855223882850e-01 7.863858759099e-01 7.871746766091e-01 7.878839658357e-01 7.885225011308e-01 7.890749065596e-01 7.895523291329e-01 7.899424028689e-01 7.902496696715e-01 7.904717599288e-01 7.906028829119e-01 7.906493622394e-01 7.906003783955e-01 7.904641616171e-01 7.902312560698e-01 7.899052802335e-01 7.894847736639e-01 7.889650273831e-01 7.883519765024e-01 7.876360439239e-01 7.868260512135e-01 7.859132036891e-01 7.849019046963e-01 7.837919382066e-01 7.825782977571e-01 7.812694499501e-01 7.798542987852e-01 7.783440605144e-01 7.767319816490e-01 7.750204106066e-01 7.732120412155e-01 7.713024327333e-01 7.693011197195e-01 7.671992344769e-01 7.650066909463e-01 7.627200656639e-01 7.603423212715e-01 7.578775825329e-01 7.553219412557e-01 7.526872784419e-01 7.499651744259e-01 7.471676332423e-01 7.442917930767e-01 7.413429149821e-01 7.383259938462e-01 7.352402929058e-01 7.320958964565e-01 7.288888632483e-01 7.256319468334e-01 7.223230784719e-01 7.189700462662e-01 7.155787519461e-01 7.121513886977e-01 7.086974025476e-01 7.052178166437e-01 7.017235616048e-01 6.982167690494e-01 6.947050876931e-01 6.911962505130e-01 6.876942440787e-01 6.842083392646e-01 6.807446388401e-01 6.773112694165e-01 6.739129673065e-01 6.705585142549e-01 6.672572267400e-01 6.640121402682e-01 6.608353161939e-01 6.577303164083e-01 6.547096086524e-01 6.517744613817e-01 6.489352647355e-01 6.462009746336e-01 6.435735854906e-01 6.410652563264e-01 6.386774458359e-01 6.364213739157e-01 6.342973786909e-01 6.323145951885e-01 6.304770165796e-01 6.287868286660e-01 6.272547258127e-01 6.258750187331e-01 6.246587488150e-01 6.236025762030e-01 6.227115169249e-01 6.219863173420e-01 6.214244927938e-01 6.210321918684e-01 6.208007847131e-01 6.207352388184e-01 6.208276137832e-01 6.210801477087e-01 6.214861934852e-01 6.220407278114e-01 6.227424272952e-01 6.235806649245e-01 6.245550335755e-01 6.256535228013e-01 6.268722844899e-01 6.282024415854e-01 6.296352156617e-01 6.311649060049e-01 6.327774037794e-01 6.344699473199e-01 6.362253139724e-01 6.380403966027e-01 6.399015785429e-01 6.417984610541e-01 6.437240348837e-01 6.456617867245e-01 6.476099785185e-01 6.495476658337e-01 6.514736951433e-01 6.533728490061e-01 6.552358883305e-01 6.570550929827e-01 6.588146210913e-01 6.605146884502e-01 6.621353414793e-01 6.636756617668e-01 6.651215287370e-01 6.664666383092e-01 6.677058411879e-01 6.688233747716e-01 6.698230901836e-01 6.706867104009e-01 6.714168729426e-01 6.720034242080e-01 6.724392169984e-01 6.727253077743e-01 6.728479323017e-01 6.728151988079e-01 6.726110493860e-01 6.722410371836e-01 6.717005656380e-01 6.709845793983e-01 6.700993749499e-01 6.690323031125e-01 6.677965663706e-01 6.663805378895e-01 6.647929248915e-01 6.630329904895e-01 6.610993167981e-01 6.590025842462e-01 6.567357861180e-01 6.543128084628e-01 6.517292584186e-01 6.489950926017e-01 6.461152425738e-01 6.430923827659e-01 6.399393139018e-01 6.366569151876e-01 6.332565165172e-01 6.297442258378e-01 6.261296062786e-01 6.224233126679e-01 6.186315067505e-01 6.147691161165e-01 6.108416104711e-01 6.068648291538e-01 6.028475016930e-01 5.988039682168e-01 5.947435220018e-01 5.906813307809e-01 5.866302763516e-01 5.826012547984e-01 5.786135865693e-01 5.746741943815e-01 5.708023533942e-01 5.670079252740e-01 5.633090455625e-01 5.597176951817e-01 5.562458570494e-01 5.529124303162e-01 5.497251015422e-01 5.467025224187e-01 5.438530472010e-01 5.411904242249e-01 5.387282736453e-01 5.364733196929e-01 5.344394402636e-01 5.326327640343e-01 5.310623600780e-01 5.297363389285e-01 5.286579260115e-01 5.278326518041e-01 5.272635821506e-01 5.269515411929e-01 5.268985241245e-01 5.270998538391e-01 5.275561277374e-01 5.282609576606e-01 5.292075454337e-01 5.303913632429e-01 5.317990472372e-01 5.334251485284e-01 5.352541174602e-01 5.372743212265e-01 5.394741913855e-01 5.418320762786e-01 5.443383923090e-01 5.469709288841e-01 5.497149113872e-01 5.525495544890e-01 5.554554841213e-01 5.584167006651e-01 5.614061167301e-01 5.644111073418e-01 5.674043955059e-01 5.703700445193e-01 5.732855970859e-01 5.761307838764e-01 5.788870533127e-01 5.815313530280e-01 5.840497838669e-01 5.864173649696e-01 5.886234520397e-01 5.906446194542e-01 5.924674755996e-01 5.940773443806e-01 5.954574803908e-01 5.966003040451e-01 5.974863408621e-01 5.981128567060e-01 5.984645600467e-01 5.985379595047e-01 5.983264420759e-01 5.978221922423e-01 5.970302589782e-01 5.959418730121e-01 5.945639982318e-01 5.928977069454e-01 5.909487559606e-01 5.887248221286e-01 5.862358547197e-01 5.834931624840e-01 5.805116502446e-01 5.773104267769e-01 5.739030781096e-01 5.703182024571e-01 5.665754460689e-01 5.627014405597e-01 5.587289307605e-01 5.546828907584e-01 5.506040960514e-01 5.465203104909e-01 5.424752897326e-01 5.385062653102e-01 5.346497916870e-01 5.309526114370e-01 5.274496129318e-01 5.241933812413e-01 5.212140517418e-01 5.185600548927e-01 5.162678316528e-01 5.143711906432e-01 5.129123216173e-01 5.119111304302e-01 5.114035481653e-01 5.114043900738e-01 5.119331054248e-01 5.130010476293e-01 5.146097541061e-01 5.167626351084e-01 5.194464847278e-01 5.226539463088e-01 5.263583960934e-01 5.305423892954e-01 5.351696658309e-01 5.402072174870e-01 5.456189262586e-01 5.513537872327e-01 5.573770549506e-01 5.636304622502e-01 5.700692868698e-01 5.766409191498e-01 5.832902177869e-01 5.899695018466e-01 5.966200570434e-01 6.031955897582e-01 6.096398929819e-01 6.159072027219e-01 6.219470793465e-01 6.277113819479e-01 6.331620860906e-01 6.382494954163e-01 6.429424273271e-01 6.472002231524e-01 6.509918816944e-01 6.542925073790e-01 6.570709001691e-01 6.593156979224e-01 6.610033463657e-01 6.621281932090e-01 6.626855921058e-01 6.626714562176e-01 6.621008766783e-01 6.609766375548e-01 6.593260674985e-01 6.571733860889e-01 6.545510251864e-01 6.515042230346e-01 6.480764316919e-01 6.443281283971e-01 6.403202643874e-01 6.361243412874e-01 6.318180979253e-01 6.274850381597e-01 6.232145888957e-01 6.190985360945e-01 6.152328931701e-01 6.117140763479e-01 6.086383739848e-01 6.060958108173e-01 6.041766630931e-01 6.029550444639e-01 6.024981119490e-01 6.028650224186e-01 6.040874705292e-01 6.061931157553e-01 6.091819738359e-01 6.130402633305e-01 6.177383311298e-01 6.232203990747e-01 6.294258413876e-01 6.362681979670e-01 6.436593890999e-01 6.514949859112e-01 6.596659137217e-01 6.680586011936e-01 6.765541132889e-01 6.850405903507e-01 6.933960974531e-01 7.015162364475e-01 7.092906775154e-01 7.166223198764e-01 7.234190334035e-01 7.295954036691e-01 7.350853558213e-01 7.398165925369e-01 7.437462391269e-01 7.468285355324e-01 7.490369672302e-01 7.503568792654e-01 7.507805617692e-01 7.503216987023e-01 7.489952741183e-01 7.468422977486e-01 7.439011703212e-01 7.402339809938e-01 7.359124575085e-01 7.310116324854e-01 7.256311263974e-01 7.198643317794e-01 7.138306335167e-01 7.076403022778e-01 7.014252787015e-01 6.953092670216e-01 6.894223146621e-01 6.839035732731e-01 6.788686829647e-01 6.744489258147e-01 6.707466963060e-01 6.678656101498e-01 6.658878831226e-01 6.648682705402e-01 6.648561752225e-01 6.658591189465e-01 6.678741039676e-01 6.708607213432e-01 6.747667382186e-01 6.795043601608e-01 6.849727075462e-01 6.910538411155e-01 6.976040030659e-01 7.044897469487e-01 7.115418915675e-01 7.186139059861e-01 7.255410385225e-01 7.321644209456e-01 7.383394582406e-01 7.439124159128e-01 7.487604761262e-01 7.527498039734e-01 7.557844693747e-01 7.577663362307e-01 7.586208419234e-01 7.582979979904e-01 7.567505453372e-01 7.539748685727e-01 7.499629300283e-01 7.447487396311e-01 7.383741294207e-01 7.309060413762e-01 7.224326656636e-01 7.130529835108e-01 7.029009308425e-01 6.921048219996e-01 6.808280911434e-01 6.692301610807e-01 6.574896166977e-01 6.457921534328e-01 6.343166212814e-01 6.232640227629e-01 6.128022395677e-01 6.031208872069e-01 5.943772318311e-01 5.867245452192e-01 5.802947648148e-01 5.751855505815e-01 5.714874988129e-01 5.692380541390e-01 5.684673177269e-01 5.691468548596e-01 5.712374053123e-01 5.746562515252e-01 5.792860659735e-01 5.850007690318e-01 5.916197358692e-01 5.989747188162e-01 6.068514639858e-01 6.150440110581e-01 6.233294774841e-01 6.314784242577e-01 6.392804645410e-01 6.465102966337e-01 6.529834996264e-01 6.585101901100e-01 6.629481925139e-01 6.661739663522e-01 6.681072864212e-01 6.687155424338e-01 6.680009603207e-01 6.660387440251e-01 6.629315284906e-01 6.588635074632e-01 6.540500266223e-01 6.487611165389e-01 6.433107114429e-01 6.380198553060e-01 6.332447558618e-01 6.292991740741e-01 6.264896742711e-01 6.247271334115e-01 6.231322202700e-01 6.222962448836e-01 6.228742815802e-01 6.253201322826e-01 6.296944503875e-01 6.355963056592e-01 6.423088840808e-01 6.490697647520e-01 6.553163526232e-01 6.608505419082e-01 6.658647138261e-01 6.707951979855e-01 6.760813118528e-01 6.819494108807e-01 6.882818234133e-01 6.946161690425e-01 7.003288650691e-01 7.048717575426e-01 7.079657936791e-01 7.097252595931e-01 7.106211872958e-01 7.113033764978e-01 7.123641827614e-01 7.141361949777e-01 7.165611708306e-01 7.192376230799e-01 7.216181859562e-01 7.232247560454e-01 7.238419173031e-01 7.236055915571e-01 7.229273941162e-01 7.223032544594e-01 7.220990989470e-01 7.223702584117e-01 7.227940905484e-01 7.227791281714e-01 7.216922232955e-01 7.190709159949e-01 7.148082050627e-01 7.092066634927e-01 7.028698101900e-01 6.964963219483e-01 6.906622937343e-01 6.856314358165e-01 6.813089096975e-01 6.773767820449e-01 6.735090260312e-01 6.695783052853e-01 6.658199998698e-01 6.627887282737e-01 6.611823364852e-01 6.615763688984e-01 6.641823370349e-01 6.686981773610e-01 6.743995088803e-01 6.803787935467e-01 6.858152400610e-01 6.902145297735e-01 6.935245941466e-01 6.960481002496e-01 6.982561386730e-01 7.005555385551e-01 7.030783242011e-01 7.056020674765e-01 7.076589716679e-01 7.087312369882e-01 7.084780391684e-01 7.069131041347e-01 7.044390493571e-01 7.017118427958e-01 6.994199625240e-01 6.980239032786e-01 6.975587885093e-01 6.976202800277e-01 6.975346335367e-01 6.966118265147e-01 6.944276752009e-01 6.910102163207e-01 6.868483883342e-01 6.827317546888e-01 6.794945886213e-01 6.776992454951e-01 6.774118999089e-01 6.781867248077e-01 6.792204207498e-01 6.796129378605e-01 6.786717087807e-01 6.761029828869e-01 6.720688819059e-01 6.671538215561e-01 6.622961071633e-01 6.575889341109e-01 6.285351162690e-01 5.845968983269e-01 5.523035286586e-01 5.558981924004e-01 5.962495106195e-01 6.500669493265e-01 6.901666545982e-01 6.996442502924e-01 6.759668577540e-01 6.315687738902e-01 5.920671522363e-01 5.856462885983e-01 6.212640116267e-01 6.797202881799e-01 7.314848664015e-01 7.545480895410e-01 7.404598335927e-01 6.954308006722e-01 6.399546700972e-01 6.042726452574e-01 6.119280401799e-01 6.591429043069e-01 7.193275830488e-01 7.653150121653e-01 7.818701098954e-01 7.678077426269e-01 7.346493917467e-01 7.024196214855e-01 6.903094818188e-01 7.040558685905e-01 7.318373519741e-01 7.542286258091e-01 7.565100198644e-01 7.351023726140e-01 6.988208869483e-01 6.661632583579e-01 6.564608024086e-01 6.761625861900e-01 7.132591323894e-01 7.469510282801e-01 7.603881762923e-01 7.469058483192e-01 7.112954029303e-01 6.680997361749e-01 6.361021232681e-01 6.279951926400e-01 6.411667315962e-01 6.606165087322e-01 6.707386002595e-01 6.643964293311e-01 6.457413055959e-01 6.281078207301e-01 6.266178450944e-01 6.470697483635e-01 6.807095481142e-01 7.106628808415e-01 7.222975430209e-01 7.096028084210e-01 6.775171090440e-01 6.413091637559e-01 6.212325734709e-01 6.306885979158e-01 6.655078900405e-01 7.078622001849e-01 7.392337254782e-01 7.491378504891e-01 7.376280264920e-01 7.141340922340e-01 6.932914582114e-01 6.871753834191e-01 6.975041372114e-01 7.147843212142e-01 7.255902335274e-01 7.208746747442e-01 7.005066274232e-01 6.739180594157e-01 6.564147373723e-01 6.605551792386e-01 6.866390939543e-01 7.220549323710e-01 7.498841581330e-01 7.574787559570e-01 7.406750885946e-01 7.046757260456e-01 6.628715119321e-01 6.325082966097e-01 6.262235383875e-01 6.437256643026e-01 6.727793995471e-01 6.984838759458e-01 7.108999120826e-01 7.075931867696e-01 6.926165872735e-01 6.737392571080e-01 6.585461136924e-01 6.509153242226e-01 6.500492432417e-01 6.526959105506e-01 6.567196675720e-01 6.630595472502e-01 6.750454778693e-01 6.953967108258e-01 7.231881973825e-01 7.536998267601e-01
 5.524045037445e-01 5.526409688134e-01 5.528983269264e-01 5.530890262454e-01 5.531614732573e-01 5.531423672904e-01 5.531199766083e-01 5.531796952111e-01 5.533493277472e-01 5.535896239845e-01 5.538283815670e-01 5.540012236102e-01 5.540815098632e-01 5.540923523564e-01 5.541011039767e-01 5.541829547773e-01 5.543727671711e-01 5.546422318358e-01 5.549157395721e-01 5.551158354154e-01 5.552080451118e-01 5.552281741763e-01 5.552613054581e-01 5.553882208046e-01 5.556313992064e-01 5.559382740603e-01 5.562175551939e-01 5.564002202831e-01 5.564784919124e-01 5.565095785902e-01 5.565808124373e-01 5.567550320218e-01 5.570320275965e-01 5.573469207968e-01 5.576107774646e-01 5.577719680124e-01 5.578439806036e-01 5.578954898795e-01 5.580072220166e-01 5.582223787255e-01 5.585225117119e-01 5.588400987511e-01 5.590970549033e-01 5.592564751454e-01 5.593425321394e-01 5.594259209422e-01 5.595802919973e-01 5.598380593396e-01 5.601731154629e-01 5.605176514551e-01 5.607986484699e-01 5.609832930253e-01 5.610979701427e-01 5.612145775236e-01 5.614105367702e-01 5.617270115075e-01 5.621387370366e-01 5.625605182520e-01 5.628934019447e-01 5.630891204863e-01 5.631970257147e-01 5.633368168613e-01 5.636198345568e-01 5.640692405556e-01 5.645902642998e-01 5.650360671650e-01 5.653100528665e-01 5.654380927877e-01 5.655521586515e-01 5.657891898704e-01 5.661917736542e-01 5.666867108264e-01 5.671459151389e-01 5.674734131670e-01 5.676660352696e-01 5.678026684830e-01 5.679823394626e-01 5.682657335900e-01 5.686477873504e-01 5.690775122662e-01 5.694821848881e-01 5.698026879641e-01 5.700228509043e-01 5.701875336289e-01 5.703805707896e-01 5.706815306209e-01 5.711104196137e-01 5.716078665663e-01 5.720646291860e-01 5.723996856220e-01 5.726170615482e-01 5.728115898803e-01 5.730959105889e-01 5.735190673488e-01 5.740386718801e-01 5.745553784188e-01 5.749853006619e-01 5.753133363818e-01 5.755945896632e-01 5.759036072836e-01 5.762852314045e-01 5.767385368044e-01 5.772344043029e-01 5.777350106274e-01 5.782061680177e-01 5.786259942506e-01 5.789903525755e-01 5.793233306992e-01 5.796779682821e-01 5.801096757368e-01 5.806431761138e-01 5.812358219522e-01 5.817962260680e-01 5.822430520335e-01 5.825656729953e-01 5.828451358511e-01 5.832046357314e-01 5.837263638842e-01 5.843865379356e-01 5.850631776661e-01 5.856177672021e-01 5.859965679895e-01 5.862677370555e-01 5.865816988831e-01 5.870674683155e-01 5.877418791292e-01 5.884916645858e-01 5.891537052779e-01 5.896298183208e-01 5.899549008802e-01 5.902665397516e-01 5.907153331879e-01 5.913531703326e-01 5.921027908203e-01 5.928180692160e-01 5.933854920519e-01 5.938013177419e-01 5.941620735475e-01 5.945945589447e-01 5.951727605871e-01 5.958705613997e-01 5.965916068223e-01 5.972351591053e-01 5.977625199813e-01 5.982128585885e-01 5.986703776742e-01 5.992125165941e-01 5.998547538670e-01 6.005539381327e-01 6.012374263674e-01 6.018518152067e-01 6.023942226689e-01 6.029086048487e-01 6.034511468638e-01 6.040573922988e-01 6.047181476720e-01 6.053973766286e-01 6.060576768076e-01 6.066777343865e-01 6.072674584896e-01 6.078519001440e-01 6.084547256628e-01 6.090893006939e-01 6.097532640529e-01 6.104342664399e-01 6.111115706762e-01 6.117689313653e-01 6.124043123054e-01 6.130266894014e-01 6.136557256820e-01 6.143078768082e-01 6.149852360746e-01 6.156779575217e-01 6.163682754576e-01 6.170425005690e-01 6.176957806940e-01 6.183358250725e-01 6.189826754216e-01 6.196517449674e-01 6.203437068197e-01 6.210433570376e-01 6.217305345802e-01 6.223941327874e-01 6.230417414693e-01 6.236918879236e-01 6.243590155064e-01 6.250420184178e-01 6.257264753157e-01 6.263996730446e-01 6.270592471193e-01 6.277147019215e-01 6.283802394656e-01 6.290596132770e-01 6.297436281151e-01 6.304217614784e-01 6.310878019773e-01 6.317515517255e-01 6.324250387270e-01 6.331160788241e-01 6.338171714838e-01 6.345141190638e-01 6.351982577609e-01 6.358749679573e-01 6.365586413277e-01 6.372588783030e-01 6.379700130933e-01 6.386782432796e-01 6.393725315011e-01 6.400563154286e-01 6.407404326886e-01 6.414351593965e-01 6.421380779813e-01 6.428369977623e-01 6.435210290553e-01 6.441918716619e-01 6.448613343458e-01 6.455383399431e-01 6.462222838994e-01 6.469020926321e-01 6.475693600599e-01 6.482258901529e-01 6.488828204097e-01 6.495501478551e-01 6.502256767366e-01 6.508969987079e-01 6.515593120774e-01 6.522154754577e-01 6.528736510203e-01 6.535407123690e-01 6.542126921167e-01 6.548792206666e-01 6.555348790295e-01 6.561849973953e-01 6.568350448148e-01 6.574890067044e-01 6.581418966471e-01 6.587857169335e-01 6.594197520709e-01 6.600479879214e-01 6.606771911259e-01 6.613071527254e-01 6.619326071060e-01 6.625508021428e-01 6.631619944840e-01 6.637714371430e-01 6.643829756989e-01 6.649928229735e-01 6.655970633228e-01 6.661954663411e-01 6.667893879234e-01 6.673814157350e-01 6.679717776238e-01 6.685567201796e-01 6.691334560628e-01 6.697046423787e-01 6.702727452842e-01 6.708368663753e-01 6.713961504244e-01 6.719485780563e-01 6.724937967820e-01 6.730349408592e-01 6.735738362389e-01 6.741080972806e-01 6.746358036468e-01 6.751566975406e-01 6.756717618482e-01 6.761822400007e-01 6.766888301985e-01 6.771879835604e-01 6.776798296748e-01 6.781661952899e-01 6.786463130887e-01 6.791203721044e-01 6.795857578412e-01 6.800436761934e-01 6.804950675444e-01 6.809423043228e-01 6.813853642194e-01 6.818197380707e-01 6.822459833807e-01 6.826650303511e-01 6.830758923832e-01 6.834807665263e-01 6.838777651761e-01 6.842665440556e-01 6.846475559530e-01 6.850228273313e-01 6.853901467554e-01 6.857490452502e-01 6.860974383504e-01 6.864360406471e-01 6.867679301396e-01 6.870945216714e-01 6.874138184127e-01 6.877246233785e-01 6.880261601220e-01 6.883181190219e-01 6.886001364005e-01 6.888737236047e-01 6.891395344219e-01 6.893968001858e-01 6.896455724460e-01 6.898866808027e-01 6.901165035997e-01 6.903367263045e-01 6.905483594882e-01 6.907497875581e-01 6.909416956893e-01 6.911245205954e-01 6.912984202887e-01 6.914620543289e-01 6.916161711898e-01 6.917588606712e-01 6.918918296712e-01 6.920152787751e-01 6.921293480266e-01 6.922336683886e-01 6.923268889525e-01 6.924100145650e-01 6.924816177990e-01 6.925438701915e-01 6.925956232830e-01 6.926367011122e-01 6.926664102590e-01 6.926857089532e-01 6.926936732521e-01 6.926912598773e-01 6.926767236910e-01 6.926522463140e-01 6.926172579323e-01 6.925701508566e-01 6.925111437045e-01 6.924409582079e-01 6.923586555872e-01 6.922656166999e-01 6.921616217920e-01 6.920465680893e-01 6.919181328445e-01 6.917782854312e-01 6.916250216570e-01 6.914599442023e-01 6.912843748093e-01 6.910977295188e-01 6.908988755920e-01 6.906866327295e-01 6.904614606906e-01 6.902240560799e-01 6.899758557170e-01 6.897164741739e-01 6.894449409785e-01 6.891608213869e-01 6.888625435945e-01 6.885528003516e-01 6.882321116747e-01 6.878998437790e-01 6.875553907661e-01 6.871980841343e-01 6.868274801051e-01 6.864436728845e-01 6.860498709672e-01 6.856432103589e-01 6.852239905115e-01 6.847920786065e-01 6.843452968165e-01 6.838868409007e-01 6.834159815399e-01 6.829329622332e-01 6.824383692547e-01 6.819287241873e-01 6.814066644399e-01 6.808721168062e-01 6.803254627080e-01 6.797670573663e-01 6.791956299002e-01 6.786116196046e-01 6.780147003564e-01 6.774054242298e-01 6.767847529060e-01 6.761510570385e-01 6.755050586445e-01 6.748464705028e-01 6.741755294124e-01 6.734926151907e-01 6.727974472345e-01 6.720905452327e-01 6.713703606923e-01 6.706376467942e-01 6.698927432111e-01 6.691365833150e-01 6.683683782963e-01 6.675884975790e-01 6.667962269651e-01 6.659915847828e-01 6.651748613597e-01 6.643469728232e-01 6.635077853589e-01 6.626572379647e-01 6.617951921861e-01 6.609207333703e-01 6.600356100019e-01 6.591389042380e-01 6.582309388986e-01 6.573131187366e-01 6.563838675164e-01 6.554441111673e-01 6.544937580741e-01 6.535321998307e-01 6.525604472890e-01 6.515773478059e-01 6.505855295949e-01 6.495842458921e-01 6.485723244826e-01 6.475498933592e-01 6.465179888128e-01 6.454764270911e-01 6.444257696512e-01 6.433666646203e-01 6.422983062458e-01 6.412204627673e-01 6.401335445514e-01 6.390381338477e-01 6.379342695968e-01 6.368221302395e-01 6.357030421966e-01 6.345754316589e-01 6.334398356156e-01 6.322968777674e-01 6.311461370293e-01 6.299878162119e-01 6.288245576224e-01 6.276534355673e-01 6.264759122202e-01 6.252913970156e-01 6.241004225995e-01 6.229049843348e-01 6.217034068274e-01 6.204967088667e-01 6.192848239530e-01 6.180680463878e-01 6.168459607307e-01 6.156200941175e-01 6.143901611473e-01 6.131564451244e-01 6.119191786151e-01 6.106790102814e-01 6.094355755145e-01 6.081888593323e-01 6.069399497389e-01 6.056894377130e-01 6.044370177631e-01 6.031835251850e-01 6.019284355657e-01 6.006725076435e-01 5.994157700576e-01 5.981590998207e-01 5.969027150978e-01 5.956468769057e-01 5.943920761591e-01 5.931377851561e-01 5.918858199118e-01 5.906349716133e-01 5.893863053131e-01 5.881407538770e-01 5.868978964884e-01 5.856573475871e-01 5.844220661010e-01 5.831893157118e-01 5.819623886875e-01 5.807403352123e-01 5.795221526492e-01 5.783111074919e-01 5.771047078606e-01 5.759056159074e-01 5.747135089344e-01 5.735281799656e-01 5.723505362043e-01 5.711814008698e-01 5.700198963605e-01 5.688684380820e-01 5.677257416792e-01 5.665929937127e-01 5.654705432555e-01 5.643582726697e-01 5.632583505355e-01 5.621684248166e-01 5.610917317162e-01 5.600273698022e-01 5.589761614366e-01 5.579366831739e-01 5.569126077448e-01 5.559024051182e-01 5.549064170719e-01 5.539257980063e-01 5.529602711165e-01 5.520118707355e-01 5.510793944445e-01 5.501635505894e-01 5.492656333227e-01 5.483853648209e-01 5.475231922033e-01 5.466805805857e-01 5.458564326793e-01 5.450518613156e-01 5.442676674132e-01 5.435031704912e-01 5.427599459531e-01 5.420381053810e-01 5.413381123830e-01 5.406611653537e-01 5.400048102413e-01 5.393723367952e-01 5.387634566162e-01 5.381775534325e-01 5.376169913998e-01 5.370804155017e-01 5.365687516393e-01 5.360824012415e-01 5.356213365949e-01 5.351866015967e-01 5.347780848666e-01 5.343953805939e-01 5.340411151418e-01 5.337127966973e-01 5.334131097694e-01 5.331408181625e-01 5.328957928416e-01 5.326806271543e-01 5.324941667296e-01 5.323358814527e-01 5.322073044746e-01 5.321076872060e-01 5.320380808437e-01 5.319982913357e-01 5.319875814517e-01 5.320078156751e-01 5.320591364033e-01 5.321403520338e-01 5.322511053314e-01 5.323932471552e-01 5.325666636311e-01 5.327710841892e-01 5.330056297850e-01 5.332719936482e-01 5.335686379004e-01 5.338968180349e-01 5.342560098721e-01 5.346456035019e-01 5.350677326138e-01 5.355196882409e-01 5.360020670339e-01 5.365170660331e-01 5.370614498490e-01 5.376371195654e-01 5.382432535998e-01 5.388803141386e-01 5.395471239179e-01 5.402433554885e-01 5.409705710342e-01 5.417279854734e-01 5.425143075840e-01 5.433288710531e-01 5.441742909835e-01 5.450477737575e-01 5.459505817781e-01 5.468808400345e-01 5.478393612957e-01 5.488257195694e-01 5.498398325781e-01 5.508801539672e-01 5.519476558315e-01 5.530413855603e-01 5.541616362231e-01 5.553067119738e-01 5.564763849179e-01 5.576716900600e-01 5.588911421883e-01 5.601340630227e-01 5.614008740878e-01 5.626896310545e-01 5.640016482342e-01 5.653357541548e-01 5.666913972531e-01 5.680681096423e-01 5.694650896756e-01 5.708825898939e-01 5.723188239258e-01 5.737748711279e-01 5.752489253598e-01 5.767402324675e-01 5.782495365995e-01 5.797753322441e-01 5.813171269176e-01 5.828751434302e-01 5.844475949780e-01 5.860344269648e-01 5.876347293192e-01 5.892491373593e-01 5.908756800619e-01 5.925142464250e-01 5.941645280056e-01 5.958252700571e-01 5.974957457533e-01 5.991758633806e-01 6.008656925376e-01 6.025629323759e-01 6.042684302833e-01 6.059803167014e-01 6.076992573884e-01 6.094232960161e-01 6.111529817219e-01 6.128874335480e-01 6.146245110228e-01 6.163660400572e-01 6.181086124673e-01 6.198538925420e-01 6.216004269978e-01 6.233472023483e-01 6.250945389814e-01 6.268403180953e-01 6.285853942444e-01 6.303290989500e-01 6.320692717727e-01 6.338061093198e-01 6.355387834650e-01 6.372679896073e-01 6.389912361281e-01 6.407088978540e-01 6.424196590446e-01 6.441246345322e-01 6.458207771851e-01 6.475087543667e-01 6.491881558902e-01 6.508581607892e-01 6.525172175492e-01 6.541663837466e-01 6.558035655390e-01 6.574287410474e-01 6.590424186661e-01 6.606425743547e-01 6.622286578605e-01 6.638000771757e-01 6.653569254592e-01 6.668994093230e-01 6.684248439210e-01 6.699336884322e-01 6.714261808321e-01 6.729012101235e-01 6.743573457839e-01 6.757940017909e-01 6.772128657307e-01 6.786121999772e-01 6.799904437094e-01 6.813483565190e-01 6.826850000705e-01 6.840001913429e-01 6.852928182358e-01 6.865627566766e-01 6.878107803561e-01 6.890334743941e-01 6.902332684358e-01 6.914086116307e-01 6.925593763102e-01 6.936842095472e-01 6.947839864590e-01 6.958575125016e-01 6.969047388395e-01 6.979255998679e-01 6.989185521064e-01 6.998844238786e-01 7.008231818435e-01 7.017330879530e-01 7.026151643857e-01 7.034690136812e-01 7.042922073473e-01 7.050881889438e-01 7.058532506456e-01 7.065887144380e-01 7.072949647924e-01 7.079701276518e-01 7.086163297576e-01 7.092305992550e-01 7.098146597995e-01 7.103683961445e-01 7.108911284783e-01 7.113825711525e-01 7.118418099820e-01 7.122711754378e-01 7.126687918722e-01 7.130352789078e-01 7.133702556561e-01 7.136724032633e-01 7.139448259918e-01 7.141845963517e-01 7.143938520205e-01 7.145710689216e-01 7.147168756917e-01 7.148327908314e-01 7.149170817402e-01 7.149700010966e-01 7.149918730961e-01 7.149835956444e-01 7.149450326534e-01 7.148760600767e-01 7.147776170108e-01 7.146484352616e-01 7.144911335353e-01 7.143034691518e-01 7.140869241511e-01 7.138436680177e-01 7.135698523246e-01 7.132700698746e-01 7.129427185777e-01 7.125877237640e-01 7.122067405946e-01 7.117997788971e-01 7.113678914792e-01 7.109106894718e-01 7.104290470587e-01 7.099241771654e-01 7.093946557847e-01 7.088442056410e-01 7.082709575835e-01 7.076762716542e-01 7.070618946959e-01 7.064273159659e-01 7.057745259741e-01 7.051009864380e-01 7.044123843062e-01 7.037060665218e-01 7.029842384909e-01 7.022470501202e-01 7.014959411676e-01 7.007330609732e-01 6.999558823665e-01 6.991687504458e-01 6.983713710073e-01 6.975643121958e-01 6.967494751448e-01 6.959262620935e-01 6.950992615698e-01 6.942649181860e-01 6.934280002385e-01 6.925883093235e-01 6.917458451924e-01 6.909058782889e-01 6.900639168248e-01 6.892256332686e-01 6.883904032451e-01 6.875596438801e-01 6.867351803795e-01 6.859161256842e-01 6.851076173359e-01 6.843067331055e-01 6.835183490287e-01 6.827415686099e-01 6.819782160892e-01 6.812307593010e-01 6.804975176672e-01 6.797839247209e-01 6.790883466161e-01 6.784131403122e-01 6.777596067708e-01 6.771282743142e-01 6.765227183096e-01 6.759410325064e-01 6.753878213204e-01 6.748615365490e-01 6.743649621169e-01 6.739002199819e-01 6.734650926405e-01 6.730649765184e-01 6.726967976380e-01 6.723667112271e-01 6.720716919378e-01 6.718136477609e-01 6.715969001112e-01 6.714173682735e-01 6.712806184211e-01 6.711841706014e-01 6.711313360093e-01 6.711225434760e-01 6.711567875237e-01 6.712387643947e-01 6.713634250257e-01 6.715382063992e-01 6.717572091697e-01 6.720266980623e-01 6.723435697722e-01 6.727088781782e-01 6.731254301255e-01 6.735885405580e-01 6.741057589569e-01 6.746710713685e-01 6.752868748568e-01 6.759546003196e-01 6.766704861905e-01 6.774417768302e-01 6.782581969148e-01 6.791298054441e-01 6.800476498315e-01 6.810183455151e-01 6.820391318672e-01 6.831053820988e-01 6.842258258914e-01 6.853882995417e-01 6.866041569612e-01 6.878622344089e-01 6.891692761873e-01 6.905215346556e-01 6.919156358843e-01 6.933587671544e-01 6.948369917598e-01 6.963639654829e-01 6.979256284457e-01 6.995285218433e-01 7.011707284060e-01 7.028447302169e-01 7.045607675968e-01 7.063014692190e-01 7.080824202144e-01 7.098879086266e-01 7.117252324157e-01 7.135907452404e-01 7.154774344902e-01 7.173949014749e-01 7.193261113370e-01 7.212853332556e-01 7.232569303126e-01 7.252461980860e-01 7.272520007147e-01 7.292649767454e-01 7.312954050931e-01 7.333242027707e-01 7.353682822370e-01 7.374088046344e-01 7.394548543396e-01 7.415006778135e-01 7.435385068230e-01 7.455780752561e-01 7.476023402380e-01 7.496240505278e-01 7.516280856098e-01 7.536197885815e-01 7.555955664259e-01 7.575476152782e-01 7.594842324094e-01 7.613886883414e-01 7.632739470023e-01 7.651231795602e-01 7.669458474429e-01 7.687332268454e-01 7.704814004323e-01 7.721962270865e-01 7.738616162027e-01 7.754921791441e-01 7.770691084070e-01 7.786029249621e-01 7.800836461179e-01 7.815088682450e-01 7.828838200130e-01 7.841932549446e-01 7.854501399344e-01 7.866381228901e-01 7.877646323670e-01 7.888228187867e-01 7.898102885949e-01 7.907306395108e-01 7.915715063343e-01 7.923422371660e-01 7.930305561980e-01 7.936424575918e-01 7.941729661376e-01 7.946177985567e-01 7.949807070778e-01 7.952518017389e-01 7.954399263405e-01 7.955337996004e-01 7.955372503998e-01 7.954481345815e-01 7.952618979723e-01 7.949841181832e-01 7.946043569685e-01 7.941303650601e-01 7.935547341660e-01 7.928802764482e-01 7.921056194583e-01 7.912271008518e-01 7.902510277414e-01 7.891666035317e-01 7.879850190512e-01 7.866970860953e-01 7.853073999985e-01 7.838162999857e-01 7.822187785305e-01 7.805247286648e-01 7.787243783790e-01 7.768267885773e-01 7.748267281319e-01 7.727283274206e-01 7.705350697934e-01 7.682420530462e-01 7.658590129160e-01 7.633794392488e-01 7.608133510380e-01 7.581581975052e-01 7.554168186584e-01 7.525947274765e-01 7.496897666450e-01 7.467123985361e-01 7.436571740191e-01 7.405364860900e-01 7.373477766874e-01 7.340986947176e-01 7.307934611855e-01 7.274331088264e-01 7.240280697060e-01 7.205784316103e-01 7.170937931708e-01 7.135753778477e-01 7.100313114631e-01 7.064700797157e-01 7.028923370683e-01 6.993099636022e-01 6.957255652424e-01 6.921488190034e-01 6.885842977032e-01 6.850410502549e-01 6.815260627520e-01 6.780446517356e-01 6.746087904408e-01 6.712212678218e-01 6.678934145254e-01 6.646301800377e-01 6.614408610670e-01 6.583349993102e-01 6.553143080598e-01 6.523940649282e-01 6.495727873730e-01 6.468661872584e-01 6.442749073034e-01 6.418086510655e-01 6.394732489107e-01 6.372724956766e-01 6.352176800408e-01 6.333056600060e-01 6.315501380664e-01 6.299479625183e-01 6.285063506709e-01 6.272295493090e-01 6.261156291530e-01 6.251725740959e-01 6.243941204039e-01 6.237880665031e-01 6.233488604211e-01 6.230782272852e-01 6.229749653707e-01 6.230339600498e-01 6.232565294797e-01 6.236335154181e-01 6.241671928149e-01 6.248458955026e-01 6.256685850102e-01 6.266281669827e-01 6.277145167171e-01 6.289261116663e-01 6.302485315724e-01 6.316797230146e-01 6.332048451870e-01 6.348206962776e-01 6.365130475912e-01 6.382732916187e-01 6.400939038260e-01 6.419601832784e-01 6.438675502848e-01 6.457976117620e-01 6.477476506976e-01 6.497023801470e-01 6.516525186391e-01 6.535895832718e-01 6.554971455145e-01 6.573731642972e-01 6.591991987915e-01 6.609726897824e-01 6.626792506218e-01 6.643101717713e-01 6.658588921602e-01 6.673111689058e-01 6.686670171572e-01 6.699086870660e-01 6.710359113487e-01 6.720376077138e-01 6.729067292869e-01 6.736418914749e-01 6.742279413852e-01 6.746702882045e-01 6.749539201527e-01 6.750822969695e-01 6.750465834314e-01 6.748430623279e-01 6.744760560419e-01 6.739310209451e-01 6.732187332202e-01 6.723268819823e-01 6.712638493722e-01 6.700246531512e-01 6.686086518660e-01 6.670231611641e-01 6.652592764338e-01 6.633305259898e-01 6.612319289080e-01 6.589696883966e-01 6.565495510956e-01 6.539694304648e-01 6.512426064161e-01 6.483660543891e-01 6.453548263843e-01 6.422093309281e-01 6.389383747829e-01 6.355506633210e-01 6.320521911149e-01 6.284563653186e-01 6.247666488469e-01 6.209984505844e-01 6.171573743280e-01 6.132578934340e-01 6.093086617296e-01 6.053234779884e-01 6.013143110314e-01 5.972916472219e-01 5.932708749578e-01 5.892629145772e-01 5.852842009652e-01 5.813456875125e-01 5.774637178602e-01 5.736512974915e-01 5.699204233552e-01 5.662910363328e-01 5.627714948953e-01 5.593807658193e-01 5.561287582568e-01 5.530316251762e-01 5.501032691408e-01 5.473535679110e-01 5.447984296677e-01 5.424461738466e-01 5.403103560489e-01 5.384001532591e-01 5.367226413948e-01 5.352895557765e-01 5.341039804705e-01 5.331725056200e-01 5.325011614102e-01 5.320896326621e-01 5.319418679037e-01 5.320554452465e-01 5.324299752308e-01 5.330631264316e-01 5.339455445327e-01 5.350763582979e-01 5.364419009166e-01 5.380371398404e-01 5.398493914735e-01 5.418631811180e-01 5.440713583203e-01 5.464507890985e-01 5.489926699802e-01 5.516748134203e-01 5.544815953077e-01 5.573957570126e-01 5.603911116599e-01 5.634565617223e-01 5.665637790382e-01 5.696968871348e-01 5.728327006742e-01 5.759497239513e-01 5.790290415868e-01 5.820455446036e-01 5.849835872993e-01 5.878177249385e-01 5.905330612360e-01 5.931050145347e-01 5.955190500005e-01 5.977557747584e-01 5.997955999727e-01 6.016282311850e-01 6.032313681506e-01 6.045980273429e-01 6.057110202460e-01 6.065605808836e-01 6.071392088869e-01 6.074319826553e-01 6.074422408636e-01 6.071554148892e-01 6.065743596984e-01 6.056947650848e-01 6.045178723312e-01 6.030475821507e-01 6.012874246815e-01 5.992463936010e-01 5.969297306091e-01 5.943545526185e-01 5.915284623698e-01 5.884743169833e-01 5.852060351498e-01 5.817467272420e-01 5.781214934541e-01 5.743516242295e-01 5.704731991706e-01 5.665091833370e-01 5.624978353792e-01 5.584726498751e-01 5.544687686691e-01 5.505309326007e-01 5.466906318441e-01 5.429978072185e-01 5.394866219875e-01 5.362054620064e-01 5.331931215421e-01 5.304887977046e-01 5.281391839278e-01 5.261708756727e-01 5.246306695199e-01 5.235411549721e-01 5.229329976115e-01 5.228308723120e-01 5.232472558581e-01 5.242021253305e-01 5.256940610632e-01 5.277304908489e-01 5.302990892527e-01 5.333939890522e-01 5.369924117354e-01 5.410718554363e-01 5.456081610682e-01 5.505587570467e-01 5.558952115880e-01 5.615656242766e-01 5.675308712110e-01 5.737432330153e-01 5.801469946474e-01 5.866980774787e-01 5.933353072231e-01 6.000128211028e-01 6.066719866764e-01 6.132630399213e-01 6.197327956138e-01 6.260282286773e-01 6.321053034130e-01 6.379097305015e-01 6.434026032519e-01 6.485366844323e-01 6.532729872405e-01 6.575783364401e-01 6.614133621080e-01 6.647549892967e-01 6.675724280605e-01 6.698499799691e-01 6.715688707254e-01 6.727166132102e-01 6.732939579469e-01 6.732939845012e-01 6.727309863022e-01 6.716140952339e-01 6.699620765686e-01 6.678084880453e-01 6.651811629225e-01 6.621280590386e-01 6.586963242731e-01 6.549446211943e-01 6.509386478885e-01 6.467496608060e-01 6.424590420865e-01 6.381498106824e-01 6.339145171516e-01 6.298481800485e-01 6.260466024272e-01 6.226071291805e-01 6.196280860825e-01 6.171999577148e-01 6.154088545568e-01 6.143352930867e-01 6.140385992490e-01 6.145776895709e-01 6.159847522810e-01 6.182804499593e-01 6.214661474239e-01 6.255193465021e-01 6.304119453954e-01 6.360820653729e-01 6.424665193183e-01 6.494787294812e-01 6.570231697263e-01 6.649979107507e-01 6.732889593239e-01 6.817846088665e-01 6.903613280668e-01 6.989093619591e-01 7.073078899491e-01 7.154491092552e-01 7.232278087595e-01 7.305435369367e-01 7.373120660209e-01 7.434431925470e-01 7.488765170133e-01 7.535433518610e-01 7.573979861578e-01 7.604050053360e-01 7.625325184071e-01 7.637758163925e-01 7.641248592926e-01 7.636004151394e-01 7.622174048726e-01 7.600179530842e-01 7.570499369595e-01 7.533692062924e-01 7.490560393218e-01 7.441831165262e-01 7.388532662284e-01 7.331614545035e-01 7.272251248545e-01 7.211607871880e-01 7.150883596500e-01 7.091458993509e-01 7.034494165148e-01 6.981399169045e-01 6.933330443936e-01 6.891492260405e-01 6.856963123901e-01 6.830618217831e-01 6.813302738977e-01 6.805478740372e-01 6.807567760069e-01 6.819596947442e-01 6.841459112281e-01 6.872715520235e-01 6.912731441546e-01 6.960662354224e-01 7.015340629371e-01 7.075660271273e-01 7.140073854515e-01 7.207217234923e-01 7.275457024986e-01 7.343194755925e-01 7.408894503973e-01 7.470886986912e-01 7.527788257870e-01 7.578060860172e-01 7.620489707769e-01 7.653857983670e-01 7.677115915014e-01 7.689492121783e-01 7.690197081300e-01 7.678895164107e-01 7.655162784101e-01 7.619023153655e-01 7.570580355220e-01 7.510172281044e-01 7.438416470894e-01 7.355981700349e-01 7.263955876077e-01 7.163358942647e-01 7.055606668226e-01 6.942133925069e-01 6.824564140316e-01 6.704660541592e-01 6.584163514884e-01 6.465096851854e-01 6.349226371411e-01 6.238604003859e-01 6.135048145903e-01 6.040365104074e-01 5.956281577852e-01 5.884246349409e-01 5.825676397186e-01 5.781504873952e-01 5.752605765557e-01 5.739323699608e-01 5.741802080032e-01 5.759726507549e-01 5.792394320642e-01 5.838899482015e-01 5.897738613810e-01 5.967400208046e-01 6.045840591855e-01 6.130973953387e-01 6.220513395711e-01 6.311992185913e-01 6.403057446996e-01 6.491162234089e-01 6.574078712166e-01 6.649506736822e-01 6.715504354805e-01 6.770345570243e-01 6.812622296770e-01 6.841408681193e-01 6.856095240574e-01 6.856756591322e-01 6.843769757218e-01 6.818326501732e-01 6.781968142260e-01 6.736863815827e-01 6.685748099881e-01 6.631554859722e-01 6.577792875151e-01 6.527748115620e-01 6.484946020797e-01 6.453108254290e-01 6.420988727468e-01 6.395074130185e-01 6.382624706226e-01 6.388959073799e-01 6.415449882214e-01 6.458708088893e-01 6.511943894579e-01 6.567682663189e-01 6.620378598495e-01 6.668058829217e-01 6.712694050366e-01 6.758724708845e-01 6.810530534718e-01 6.870320551905e-01 6.936615251934e-01 7.004412692095e-01 7.066993803352e-01 7.118430859942e-01 7.155582818084e-01 7.179344846498e-01 7.194308948813e-01 7.206947333736e-01 7.223185551326e-01 7.246380178823e-01 7.275975688681e-01 7.308015869880e-01 7.337096431949e-01 7.358650697968e-01 7.370758262059e-01 7.375098905306e-01 7.376109456935e-01 7.378996611783e-01 7.387516932607e-01 7.402140277304e-01 7.419393772372e-01 7.433017382690e-01 7.436269095239e-01 7.424123589401e-01 7.395067578733e-01 7.351689606241e-01 7.299500722504e-01 7.244933988894e-01 7.193160010483e-01 7.146247396586e-01 7.102785290310e-01 7.059312489366e-01 7.012446704243e-01 6.961043907249e-01 6.907719161775e-01 6.858644409080e-01 6.821664346025e-01 6.803657013535e-01 6.807937525588e-01 6.832648114059e-01 6.871352213535e-01 6.915464898809e-01 6.956934091848e-01 6.990771613876e-01 7.016251042731e-01 7.036241032647e-01 7.055195829408e-01 7.076858924704e-01 7.102172166514e-01 7.128439167814e-01 7.150444305991e-01 7.162598469044e-01 7.161223315602e-01 7.146389505007e-01 7.122325785160e-01 7.095992422770e-01 7.074731094206e-01 7.063629245211e-01 7.063300456136e-01 7.069726302488e-01 7.075963976238e-01 7.074734418282e-01 7.061339805319e-01 7.035625241711e-01 7.002181883874e-01 6.968755488582e-01 6.943725971294e-01 6.932992471999e-01 6.937659880799e-01 6.953764238838e-01 6.973733964563e-01 6.988772190487e-01 6.991734564088e-01 6.978848174417e-01 6.949967350465e-01 6.907358539888e-01 6.851859323228e-01 6.758552039346e-01 6.360283111160e-01 5.867684659539e-01 5.582551332407e-01 5.727080334398e-01 6.229218336822e-01 6.797504733634e-01 7.154444930816e-01 7.152976524830e-01 6.802137779589e-01 6.271017567128e-01 5.865066563608e-01 5.882992157011e-01 6.358507438826e-01 7.026200653035e-01 7.563999065300e-01 7.760845636919e-01 7.555059278084e-01 7.036936077441e-01 6.440694665040e-01 6.087383669996e-01 6.197829554020e-01 6.693153295084e-01 7.283709241608e-01 7.703614407712e-01 7.821872382779e-01 7.653974347980e-01 7.340759087502e-01 7.092218807548e-01 7.076013659226e-01 7.299129558518e-01 7.607687816203e-01 7.807232942032e-01 7.772951835065e-01 7.498964664016e-01 7.102297691991e-01 6.785543287915e-01 6.733501518705e-01 6.976511567734e-01 7.365323535598e-01 7.689216938808e-01 7.796748548557e-01 7.645650551951e-01 7.306187715771e-01 6.932566641548e-01 6.693215086399e-01 6.668786137995e-01 6.794292996416e-01 6.917496107822e-01 6.908182124093e-01 6.731014493753e-01 6.464876970577e-01 6.272060238742e-01 6.305093891781e-01 6.585190612198e-01 6.978152595690e-01 7.292501706360e-01 7.385622395563e-01 7.215654989524e-01 6.855226633690e-01 6.477356652039e-01 6.290296788774e-01 6.409920069342e-01 6.766776455715e-01 7.170687207925e-01 7.445009749740e-01 7.505128451280e-01 7.375596420982e-01 7.170341598455e-01 7.038240585163e-01 7.075115603024e-01 7.257294438672e-01 7.461601227198e-01 7.550718497072e-01 7.448671231184e-01 7.176192928930e-01 6.851553372607e-01 6.647724341073e-01 6.696228003589e-01 6.987549456573e-01 7.377282202353e-01 7.686708538062e-01 7.790086394309e-01 7.651039416479e-01 7.324644932945e-01 6.939476288843e-01 6.651456826983e-01 6.568802652826e-01 6.688266912647e-01 6.908585510877e-01 7.108029478146e-01 7.208534359004e-01 7.196766128817e-01 7.110390859511e-01 7.007121312929e-01 6.928758967673e-01 6.879763853885e-01 6.834673686631e-01 6.767012705569e-01 6.680266873852e-01 6.618742981022e-01 6.650737667249e-01 6.825573137054e-01 7.133126089870e-01 7.505945656236e-01
 5.477229102675e-01 5.479522467161e-01 5.482049448989e-01 5.483912164315e-01 5.484585403533e-01 5.484336392495e-01 5.484039787507e-01 5.484561814271e-01 5.486170292747e-01 5.488501086754e-01 5.490830837329e-01 5.492515040279e-01 5.493258681856e-01 5.493292110356e-01 5.493294653425e-01 5.494026335070e-01 5.495834896869e-01 5.498438845089e-01 5.501102635944e-01 5.503029164934e-01 5.503883569228e-01 5.503995851852e-01 5.504218660178e-01 5.505371222167e-01 5.507695276377e-01 5.510656935285e-01 5.513352747123e-01 5.515092481402e-01 5.515784873441e-01 5.515989591949e-01 5.516572885097e-01 5.518180010396e-01 5.520819547087e-01 5.523851583114e-01 5.526386204932e-01 5.527897503889e-01 5.528511125960e-01 5.528901866297e-01 5.529871828562e-01 5.531873118218e-01 5.534739534444e-01 5.537792065864e-01 5.540246954829e-01 5.541725914871e-01 5.542456899290e-01 5.543145798275e-01 5.544534768239e-01 5.546958321234e-01 5.550170522121e-01 5.553479084428e-01 5.556155437080e-01 5.557867898276e-01 5.558876813792e-01 5.559887037254e-01 5.561681394603e-01 5.564684321649e-01 5.568652012415e-01 5.572730639463e-01 5.575914536940e-01 5.577711081280e-01 5.578610292132e-01 5.579830748239e-01 5.582491793865e-01 5.586817481261e-01 5.591854960491e-01 5.596115813126e-01 5.598639613239e-01 5.599712995853e-01 5.600672857713e-01 5.602861298141e-01 5.606700221814e-01 5.611429058435e-01 5.615767564541e-01 5.618801624146e-01 5.620522905881e-01 5.621718252120e-01 5.623349182445e-01 5.625983966108e-01 5.629571971973e-01 5.633612933857e-01 5.637432459162e-01 5.640456758924e-01 5.642517469769e-01 5.644012827776e-01 5.645757170416e-01 5.648541377899e-01 5.652609745811e-01 5.657384953275e-01 5.661796106003e-01 5.664993646368e-01 5.667007387193e-01 5.668768278673e-01 5.671409203560e-01 5.675444855872e-01 5.680451020541e-01 5.685447204432e-01 5.689557104882e-01 5.692656917272e-01 5.695280979139e-01 5.698190727531e-01 5.701827483422e-01 5.706177135647e-01 5.710939226977e-01 5.715740390756e-01 5.720245299055e-01 5.724253222100e-01 5.727729752724e-01 5.730910566617e-01 5.734277267099e-01 5.738396552128e-01 5.743521425605e-01 5.749231521913e-01 5.754645739981e-01 5.758961399169e-01 5.762053271680e-01 5.764701712209e-01 5.768108773496e-01 5.773119898459e-01 5.779518139111e-01 5.786102091772e-01 5.791512507160e-01 5.795168538723e-01 5.797748727397e-01 5.800728669144e-01 5.805407968761e-01 5.811958166374e-01 5.819283709362e-01 5.825755979442e-01 5.830392026101e-01 5.833520715421e-01 5.836505902682e-01 5.840838077791e-01 5.847047175379e-01 5.854380391385e-01 5.861379219509e-01 5.866921584421e-01 5.870971948637e-01 5.874465686083e-01 5.878672267328e-01 5.884311701339e-01 5.891151814836e-01 5.898230279219e-01 5.904542428904e-01 5.909719988265e-01 5.914129981533e-01 5.918610249026e-01 5.923915171200e-01 5.930233130601e-01 5.937116056267e-01 5.943846644898e-01 5.949907727293e-01 5.955256007265e-01 5.960318942764e-01 5.965662744641e-01 5.971644349108e-01 5.978167207778e-01 5.984894256336e-01 5.991417844051e-01 5.997562397036e-01 6.003404922221e-01 6.009191705395e-01 6.015164485964e-01 6.021455924941e-01 6.028054267528e-01 6.034819123930e-01 6.041553588862e-01 6.048090596134e-01 6.054399041190e-01 6.060588241595e-01 6.066860533422e-01 6.073352801679e-01 6.080107816501e-01 6.087024738069e-01 6.093919030170e-01 6.100646515494e-01 6.107166518833e-01 6.113568405237e-01 6.120042508632e-01 6.126746984968e-01 6.133679666684e-01 6.140689202351e-01 6.147573398203e-01 6.154223693021e-01 6.160732108371e-01 6.167273449097e-01 6.173998373839e-01 6.180873972481e-01 6.187765556932e-01 6.194549009071e-01 6.201203339980e-01 6.207830025741e-01 6.214569316515e-01 6.221441381088e-01 6.228369794683e-01 6.235235999362e-01 6.241999540200e-01 6.248739345865e-01 6.255590382126e-01 6.262625331597e-01 6.269756113115e-01 6.276847684542e-01 6.283809542935e-01 6.290716847840e-01 6.297699915685e-01 6.304856429621e-01 6.312120576949e-01 6.319350103464e-01 6.326449928879e-01 6.333447739330e-01 6.340459916320e-01 6.347589593723e-01 6.354801443711e-01 6.361964714390e-01 6.368978759395e-01 6.375880414506e-01 6.382770008138e-01 6.389747909371e-01 6.396810361700e-01 6.403826758476e-01 6.410713837047e-01 6.417509064595e-01 6.424322000258e-01 6.431249724125e-01 6.438250977347e-01 6.445229361159e-01 6.452110907673e-01 6.458932567512e-01 6.465795026526e-01 6.472762198017e-01 6.479771584618e-01 6.486727861929e-01 6.493583350141e-01 6.500379378657e-01 6.507192121615e-01 6.514049906180e-01 6.520897656779e-01 6.527660370441e-01 6.534325254978e-01 6.540950731908e-01 6.547586931969e-01 6.554232204166e-01 6.560842158597e-01 6.567385167081e-01 6.573864879167e-01 6.580341914181e-01 6.586842093986e-01 6.593329896747e-01 6.599765007221e-01 6.606143840200e-01 6.612486113820e-01 6.618823464424e-01 6.625149759081e-01 6.631422509653e-01 6.637619132903e-01 6.643763785695e-01 6.649887105738e-01 6.655972755732e-01 6.662018832960e-01 6.668002940457e-01 6.673912470787e-01 6.679800290317e-01 6.685673097558e-01 6.691495175863e-01 6.697261924547e-01 6.702960922517e-01 6.708618111490e-01 6.714233836724e-01 6.719806298812e-01 6.725310462623e-01 6.730756079445e-01 6.736148825177e-01 6.741490295962e-01 6.746769104666e-01 6.751967581945e-01 6.757098156068e-01 6.762172336531e-01 6.767215425729e-01 6.772209533999e-01 6.777137064723e-01 6.781982397657e-01 6.786758928553e-01 6.791462837922e-01 6.796106166003e-01 6.800679772974e-01 6.805176525487e-01 6.809598870321e-01 6.813971750234e-01 6.818274120000e-01 6.822487085908e-01 6.826606155486e-01 6.830637555404e-01 6.834607308875e-01 6.838521378088e-01 6.842375414596e-01 6.846141360098e-01 6.849821658183e-01 6.853417518343e-01 6.856916151742e-01 6.860335387136e-01 6.863683341935e-01 6.866950343702e-01 6.870130039660e-01 6.873240354755e-01 6.876242256420e-01 6.879164481799e-01 6.881990215490e-01 6.884724230490e-01 6.887366604295e-01 6.889927373649e-01 6.892397732320e-01 6.894775600854e-01 6.897059283080e-01 6.899235930431e-01 6.901311533218e-01 6.903301786968e-01 6.905203651546e-01 6.907003767095e-01 6.908703443090e-01 6.910303090305e-01 6.911797892047e-01 6.913196346225e-01 6.914497458704e-01 6.915689023560e-01 6.916783482329e-01 6.917773629349e-01 6.918641720343e-01 6.919414212037e-01 6.920075587385e-01 6.920638368604e-01 6.921096958920e-01 6.921440109674e-01 6.921668527350e-01 6.921779181376e-01 6.921778050849e-01 6.921669054599e-01 6.921464255570e-01 6.921138987033e-01 6.920690007867e-01 6.920122620315e-01 6.919430093539e-01 6.918619032391e-01 6.917710656221e-01 6.916689096592e-01 6.915543769396e-01 6.914268081043e-01 6.912863070185e-01 6.911335558205e-01 6.909708966749e-01 6.907971952865e-01 6.906109420693e-01 6.904123181273e-01 6.902002233922e-01 6.899767139426e-01 6.897420474124e-01 6.894964924538e-01 6.892380836100e-01 6.889669374898e-01 6.886819423101e-01 6.883854446419e-01 6.880776711888e-01 6.877580656337e-01 6.874250324221e-01 6.870790967098e-01 6.867188114350e-01 6.863465540545e-01 6.859616190273e-01 6.855654962369e-01 6.851570837343e-01 6.847342458184e-01 6.842979842100e-01 6.838489811970e-01 6.833880852083e-01 6.829148652371e-01 6.824290713430e-01 6.819308121629e-01 6.814187715227e-01 6.808951446386e-01 6.803596044394e-01 6.798101889987e-01 6.792483915174e-01 6.786739024326e-01 6.780867742767e-01 6.774877681759e-01 6.768759176036e-01 6.762510935247e-01 6.756136261772e-01 6.749632203026e-01 6.743007894375e-01 6.736261802871e-01 6.729387000472e-01 6.722393215425e-01 6.715273062133e-01 6.708027716535e-01 6.700654612429e-01 6.693157718467e-01 6.685550820894e-01 6.677832829576e-01 6.669980706526e-01 6.662003143926e-01 6.653921808321e-01 6.645705514463e-01 6.637377255718e-01 6.628942409485e-01 6.620391091399e-01 6.611721868949e-01 6.602942458960e-01 6.594037368641e-01 6.585025944533e-01 6.575900419788e-01 6.566684880379e-01 6.557350047642e-01 6.547903986694e-01 6.538357057663e-01 6.528699164238e-01 6.518932985892e-01 6.509068518268e-01 6.499111675276e-01 6.489051309355e-01 6.478889290378e-01 6.468627285214e-01 6.458269014356e-01 6.447816778162e-01 6.437279227656e-01 6.426645386110e-01 6.415922070600e-01 6.405108377868e-01 6.394208464629e-01 6.383217071093e-01 6.372148368320e-01 6.360999174845e-01 6.349765981912e-01 6.338463946875e-01 6.327075782605e-01 6.315614842585e-01 6.304087482782e-01 6.292486376912e-01 6.280824698464e-01 6.269095349308e-01 6.257303393564e-01 6.245443057739e-01 6.233524510546e-01 6.221547485294e-01 6.209535902815e-01 6.197461380105e-01 6.185338940627e-01 6.173168001119e-01 6.160953715056e-01 6.148700219722e-01 6.136406890476e-01 6.124092911754e-01 6.111734741277e-01 6.099348838513e-01 6.086940554767e-01 6.074501763619e-01 6.062049028347e-01 6.049576844800e-01 6.037094082490e-01 6.024601537309e-01 6.012096747513e-01 5.999585064848e-01 5.987072148942e-01 5.974565850854e-01 5.962062792945e-01 5.949570149650e-01 5.937086397797e-01 5.924625587922e-01 5.912176158563e-01 5.899757442184e-01 5.887364482881e-01 5.875001631951e-01 5.862669071982e-01 5.850375171536e-01 5.838125675845e-01 5.825923514911e-01 5.813764969236e-01 5.801670371161e-01 5.789627478422e-01 5.777643527102e-01 5.765734034030e-01 5.753891724406e-01 5.742129965584e-01 5.730440934645e-01 5.718829055570e-01 5.707322602356e-01 5.695897981660e-01 5.684564752357e-01 5.673335181700e-01 5.662211168138e-01 5.651192685238e-01 5.640290748005e-01 5.629507945194e-01 5.618847593789e-01 5.608313866656e-01 5.597913711286e-01 5.587652113256e-01 5.577523635173e-01 5.567543121870e-01 5.557722899846e-01 5.548042485529e-01 5.538526574784e-01 5.529180527230e-01 5.519998398380e-01 5.510989325744e-01 5.502159360273e-01 5.493507160649e-01 5.485044706304e-01 5.476769684570e-01 5.468695554100e-01 5.460817895510e-01 5.453137544243e-01 5.445675199518e-01 5.438424289305e-01 5.431378860576e-01 5.424562965965e-01 5.417979201127e-01 5.411612232495e-01 5.405488086314e-01 5.399595147455e-01 5.393948716357e-01 5.388545070078e-01 5.383391906918e-01 5.378494978926e-01 5.373846051734e-01 5.369465864422e-01 5.365344618151e-01 5.361490048171e-01 5.357912420301e-01 5.354607523282e-01 5.351569575781e-01 5.348823915455e-01 5.346351528746e-01 5.344168090497e-01 5.342277272324e-01 5.340676225838e-01 5.339371449446e-01 5.338358055064e-01 5.337636371097e-01 5.337223194229e-01 5.337112108096e-01 5.337302690504e-01 5.337803437057e-01 5.338598487601e-01 5.339712615326e-01 5.341130482974e-01 5.342859590305e-01 5.344903103414e-01 5.347254158708e-01 5.349928074908e-01 5.352905270936e-01 5.356196966514e-01 5.359804506256e-01 5.363721900945e-01 5.367960935857e-01 5.372505752910e-01 5.377361354659e-01 5.382536284572e-01 5.388017745633e-01 5.393812611436e-01 5.399922202798e-01 5.406332239321e-01 5.413050734671e-01 5.420074329243e-01 5.427400681602e-01 5.435033421946e-01 5.442964324845e-01 5.451193127773e-01 5.459713250326e-01 5.468525498722e-01 5.477635393793e-01 5.487025372266e-01 5.496699742144e-01 5.506656813398e-01 5.516891584794e-01 5.527396064440e-01 5.538177983514e-01 5.549225646964e-01 5.560532367456e-01 5.572107414752e-01 5.583927725297e-01 5.596007518838e-01 5.608328541201e-01 5.620894446892e-01 5.633705007526e-01 5.646741082442e-01 5.660011122992e-01 5.673500558059e-01 5.687212463506e-01 5.701138663577e-01 5.715280151564e-01 5.729621712653e-01 5.744155813710e-01 5.758894064832e-01 5.773813630572e-01 5.788914149153e-01 5.804192694212e-01 5.819638911327e-01 5.835258248830e-01 5.851033581511e-01 5.866964988407e-01 5.883037014750e-01 5.899258346692e-01 5.915610684735e-01 5.932101293420e-01 5.948713351752e-01 5.965440070687e-01 5.982272851379e-01 5.999214327869e-01 6.016257538184e-01 6.033385453014e-01 6.050606365469e-01 6.067900867006e-01 6.085268974075e-01 6.102707022948e-01 6.120204534615e-01 6.137751942481e-01 6.155354718696e-01 6.172989961998e-01 6.190668664766e-01 6.208367720848e-01 6.226093098324e-01 6.243820527767e-01 6.261566399631e-01 6.279312340478e-01 6.297050490843e-01 6.314782161679e-01 6.332491667325e-01 6.350180108460e-01 6.367832440117e-01 6.385444308641e-01 6.403019261694e-01 6.420541491960e-01 6.438005457701e-01 6.455409606704e-01 6.472742280901e-01 6.489999412692e-01 6.507180448115e-01 6.524259793655e-01 6.541254231509e-01 6.558145179907e-01 6.574925380049e-01 6.591597880883e-01 6.608143449157e-01 6.624572437577e-01 6.640864529767e-01 6.657020070460e-01 6.673038741262e-01 6.688895740015e-01 6.704612431125e-01 6.720159802893e-01 6.735551302268e-01 6.750761050501e-01 6.765795305521e-01 6.780650027904e-01 6.795310376938e-01 6.809784982209e-01 6.824058718242e-01 6.838130987129e-01 6.851995736935e-01 6.865641363675e-01 6.879077904226e-01 6.892272053846e-01 6.905249827073e-01 6.918006719465e-01 6.930513827099e-01 6.942781801790e-01 6.954796743320e-01 6.966576715914e-01 6.978087122111e-01 6.989346517317e-01 7.000349633093e-01 7.011072861504e-01 7.021533265393e-01 7.031722556645e-01 7.041624671661e-01 7.051257221284e-01 7.060598849949e-01 7.069664249308e-01 7.078435350352e-01 7.086909815236e-01 7.095093659061e-01 7.102970792441e-01 7.110560661480e-01 7.117842786229e-01 7.124816762632e-01 7.131486900963e-01 7.137844179919e-01 7.143904769089e-01 7.149639647150e-01 7.155065711515e-01 7.160179770911e-01 7.164971814307e-01 7.169459078643e-01 7.173619948247e-01 7.177475763543e-01 7.181000049441e-01 7.184203270361e-01 7.187101525966e-01 7.189672993333e-01 7.191930860284e-01 7.193863469432e-01 7.195493385313e-01 7.196803814654e-01 7.197792175870e-01 7.198476376233e-01 7.198846591336e-01 7.198910651141e-01 7.198665791404e-01 7.198112702547e-01 7.197257730461e-01 7.196098497709e-01 7.194652589457e-01 7.192896632568e-01 7.190855300130e-01 7.188536680659e-01 7.185917015651e-01 7.183028355254e-01 7.179861001463e-01 7.176420037659e-01 7.172719132105e-01 7.168744509620e-01 7.164530385548e-01 7.160051385661e-01 7.155335516388e-01 7.150370860948e-01 7.145166703848e-01 7.139749844345e-01 7.134097392157e-01 7.128247947682e-01 7.122175624300e-01 7.115913151774e-01 7.109460471399e-01 7.102811016536e-01 7.096001450108e-01 7.089001345874e-01 7.081872841479e-01 7.074576313878e-01 7.067136035394e-01 7.059577635938e-01 7.051878024591e-01 7.044087077143e-01 7.036178841590e-01 7.028189654120e-01 7.020112277110e-01 7.011962107164e-01 7.003768695919e-01 6.995497919857e-01 6.987212569217e-01 6.978893198532e-01 6.970560668166e-01 6.962234481042e-01 6.953905520342e-01 6.945622375812e-01 6.937349795266e-01 6.929147635817e-01 6.920991073476e-01 6.912906331988e-01 6.904931113797e-01 6.897022345570e-01 6.889255213504e-01 6.881592362319e-01 6.874085427085e-01 6.866728063288e-01 6.859536018938e-01 6.852538257673e-01 6.845706867912e-01 6.839108645652e-01 6.832717029026e-01 6.826560387140e-01 6.820655870714e-01 6.815004866348e-01 6.809643244203e-01 6.804545080761e-01 6.799767683933e-01 6.795292244382e-01 6.791135406444e-01 6.787334057682e-01 6.783852575322e-01 6.780772912566e-01 6.778025146288e-01 6.775681111316e-01 6.773725105421e-01 6.772165031991e-01 6.771047193457e-01 6.770316127900e-01 6.770049748433e-01 6.770199013881e-01 6.770821433063e-01 6.771885990277e-01 6.773418795027e-01 6.775435250438e-01 6.777908674139e-01 6.780894384147e-01 6.784342708318e-01 6.788306043491e-01 6.792765216916e-01 6.797717074238e-01 6.803192750832e-01 6.809142664475e-01 6.815650150750e-01 6.822622705305e-01 6.830134017330e-01 6.838141541803e-01 6.846647992215e-01 6.855697343791e-01 6.865195269501e-01 6.875261582663e-01 6.885766461666e-01 6.896800251931e-01 6.908318609495e-01 6.920291192880e-01 6.932790189304e-01 6.945694533950e-01 6.959123454192e-01 6.972947910323e-01 6.987252774870e-01 7.001983111923e-01 7.017105154065e-01 7.032694241877e-01 7.048604542278e-01 7.064986667051e-01 7.081668044580e-01 7.098748817374e-01 7.116171454665e-01 7.133889451502e-01 7.151977092609e-01 7.170284853600e-01 7.188953874229e-01 7.207820266871e-01 7.226967046204e-01 7.246347840447e-01 7.265890784150e-01 7.285686507122e-01 7.305572075125e-01 7.325691771367e-01 7.345865108578e-01 7.366184227895e-01 7.386585248460e-01 7.407008849280e-01 7.427544660116e-01 7.448018683917e-01 7.468566036382e-01 7.489016668764e-01 7.509454831823e-01 7.529821087224e-01 7.550050982139e-01 7.570207389709e-01 7.590154687269e-01 7.610009278175e-01 7.629589376725e-01 7.648994971398e-01 7.668142566054e-01 7.686997744811e-01 7.705594235916e-01 7.723810681890e-01 7.741760630526e-01 7.759255482658e-01 7.776409440387e-01 7.793116333840e-01 7.809363954794e-01 7.825185866464e-01 7.840439787758e-01 7.855243091468e-01 7.869443338551e-01 7.883108407366e-01 7.896155600910e-01 7.908584748914e-01 7.920396273459e-01 7.931488053339e-01 7.941954868264e-01 7.951652775085e-01 7.960646606827e-01 7.968877625562e-01 7.976317720332e-01 7.983005741625e-01 7.988805095348e-01 7.993823338901e-01 7.997947428884e-01 8.001214717949e-01 8.003581480683e-01 8.005014611067e-01 8.005561690484e-01 8.005120135187e-01 8.003757342164e-01 8.001389957853e-01 7.998061894073e-01 7.993731242783e-01 7.988365050725e-01 7.982021316097e-01 7.974604968965e-01 7.966201400312e-01 7.956713987003e-01 7.946198681389e-01 7.934638244243e-01 7.921995393252e-01 7.908338328470e-01 7.893574138468e-01 7.877804243962e-01 7.860959728411e-01 7.843078125326e-01 7.824162698315e-01 7.804204184456e-01 7.783258619176e-01 7.761268458053e-01 7.738326867611e-01 7.714383419537e-01 7.689487151815e-01 7.663668342061e-01 7.636916745315e-01 7.609311148240e-01 7.580804587781e-01 7.551499910420e-01 7.521374986198e-01 7.490488580528e-01 7.458892345990e-01 7.426575527275e-01 7.393649744279e-01 7.360080338974e-01 7.325997576516e-01 7.291386490990e-01 7.256324549147e-01 7.220873694909e-01 7.185051002474e-01 7.148980312204e-01 7.112661517885e-01 7.076198002208e-01 7.039621637918e-01 7.003036846656e-01 6.966501585849e-01 6.930064695427e-01 6.893837137511e-01 6.857861178444e-01 6.822238576813e-01 6.787020739863e-01 6.752311482199e-01 6.718188465916e-01 6.684692595262e-01 6.651958627603e-01 6.620015145450e-01 6.588987976974e-01 6.558917436484e-01 6.529883958735e-01 6.501983703388e-01 6.475251699188e-01 6.449805428249e-01 6.425645763284e-01 6.402903802656e-01 6.381581487459e-01 6.361772513693e-01 6.343511634248e-01 6.326819076420e-01 6.311786031854e-01 6.298374923928e-01 6.286687141781e-01 6.276693567988e-01 6.268410564942e-01 6.261861999512e-01 6.257012905092e-01 6.253919821293e-01 6.252481212783e-01 6.252757426610e-01 6.254648963196e-01 6.258149365235e-01 6.263234702926e-01 6.269804283568e-01 6.277866576284e-01 6.287282131708e-01 6.298049325430e-01 6.310043892181e-01 6.323206327134e-01 6.337458144518e-01 6.352681176413e-01 6.368830502572e-01 6.385740503514e-01 6.403387550489e-01 6.421606749800e-01 6.440333457459e-01 6.459443626090e-01 6.478824899736e-01 6.498397083594e-01 6.518005799102e-01 6.537620963305e-01 6.557041514003e-01 6.576230740741e-01 6.595060699993e-01 6.613417049061e-01 6.631238811294e-01 6.648356530354e-01 6.664770995465e-01 6.680292109189e-01 6.694909096394e-01 6.708501516094e-01 6.720971944724e-01 6.732298563058e-01 6.742335332365e-01 6.751093602905e-01 6.758427105689e-01 6.764353491444e-01 6.768766077926e-01 6.771624461390e-01 6.772920070934e-01 6.772544363251e-01 6.770552922678e-01 6.766825056818e-01 6.761418412344e-01 6.754258197994e-01 6.745346982608e-01 6.734722962487e-01 6.722297194462e-01 6.708180920720e-01 6.692292903260e-01 6.674702113095e-01 6.655426225306e-01 6.634451235884e-01 6.611898455804e-01 6.587699046108e-01 6.561995579929e-01 6.534765925912e-01 6.506112261086e-01 6.476081100096e-01 6.444734307544e-01 6.412168705129e-01 6.378415552958e-01 6.343615591089e-01 6.307815227860e-01 6.271140652400e-01 6.233679953783e-01 6.195528605515e-01 6.156804836620e-01 6.117620714318e-01 6.078115496609e-01 6.038360923234e-01 5.998554413416e-01 5.958767037621e-01 5.919162667529e-01 5.879872793555e-01 5.841026913424e-01 5.802793402885e-01 5.765278002992e-01 5.728682912484e-01 5.693083602475e-01 5.658667930168e-01 5.625591216255e-01 5.593945232407e-01 5.563940464327e-01 5.535632823503e-01 5.509214109399e-01 5.484786369661e-01 5.462442929020e-01 5.442352914750e-01 5.424558522879e-01 5.409186894156e-01 5.396297573719e-01 5.385948608656e-01 5.378224991952e-01 5.373139085250e-01 5.370730973470e-01 5.370998697951e-01 5.373930192328e-01 5.379545435363e-01 5.387731869518e-01 5.398497283171e-01 5.411739944358e-01 5.427366307863e-01 5.445306011122e-01 5.465378578686e-01 5.487527999398e-01 5.511541164862e-01 5.537296731189e-01 5.564621350442e-01 5.593296318544e-01 5.623205921678e-01 5.654074268754e-01 5.685757133191e-01 5.718011001240e-01 5.750627100749e-01 5.783416761549e-01 5.816104861704e-01 5.848543064590e-01 5.880451926159e-01 5.911659829400e-01 5.941926501345e-01 5.971055146209e-01 5.998860685826e-01 6.025095831242e-01 6.049650915921e-01 6.072262975062e-01 6.092830666524e-01 6.111147699263e-01 6.127091864584e-01 6.140537653151e-01 6.151311600100e-01 6.159392573181e-01 6.164595399702e-01 6.166924485442e-01 6.166279433481e-01 6.162624003677e-01 6.155978566399e-01 6.146273419981e-01 6.133593012175e-01 6.117932220095e-01 6.099391016561e-01 6.078029498242e-01 6.053975633602e-01 6.027353355680e-01 5.998322818291e-01 5.967086597144e-01 5.933794487663e-01 5.898757027566e-01 5.862161028190e-01 5.824345889648e-01 5.785570798158e-01 5.746179896192e-01 5.706548980399e-01 5.666981459883e-01 5.627935169057e-01 5.589743171948e-01 5.552874104918e-01 5.517709508675e-01 5.484679229676e-01 5.454239941945e-01 5.426713612890e-01 5.402636256400e-01 5.382256125596e-01 5.366015457379e-01 5.354222831385e-01 5.347125333858e-01 5.345039264732e-01 5.348068076720e-01 5.356431510042e-01 5.370155550914e-01 5.389294772527e-01 5.413798270489e-01 5.443552893072e-01 5.478424499848e-01 5.518131405938e-01 5.562497603318e-01 5.611094228426e-01 5.663614113081e-01 5.719634767581e-01 5.778660685055e-01 5.840295886817e-01 5.903949732420e-01 5.969179945044e-01 6.035405837684e-01 6.102107324401e-01 6.168756214277e-01 6.234777635078e-01 6.299697651265e-01 6.362928609867e-01 6.424027672287e-01 6.482465897312e-01 6.537796510692e-01 6.589587696507e-01 6.637394843187e-01 6.680897752715e-01 6.719690601047e-01 6.753509771164e-01 6.782081766558e-01 6.805191153479e-01 6.822697794374e-01 6.834431472813e-01 6.840410266805e-01 6.840592389844e-01 6.835047683853e-01 6.823963832481e-01 6.807486666131e-01 6.785947728296e-01 6.759678703609e-01 6.729132938884e-01 6.694825816648e-01 6.657324985272e-01 6.617343277675e-01 6.575585380812e-01 6.532900023365e-01 6.490130764391e-01 6.448222236619e-01 6.408132981664e-01 6.370832340228e-01 6.337325905423e-01 6.308569751314e-01 6.285508352945e-01 6.268956381298e-01 6.259739820654e-01 6.258437908880e-01 6.265587039170e-01 6.281536835366e-01 6.306385669396e-01 6.340203947311e-01 6.382675219509e-01 6.433493208411e-01 6.492040525309e-01 6.557596472142e-01 6.629331279668e-01 6.706226507942e-01 6.787268341355e-01 6.871267853996e-01 6.957140937343e-01 7.043643524435e-01 7.129617037621e-01 7.213944778163e-01 7.295485223399e-01 7.373254980749e-01 7.446194441221e-01 7.513536407021e-01 7.574390948347e-01 7.628118898166e-01 7.674164762031e-01 7.711989908978e-01 7.741339286776e-01 7.761884611801e-01 7.773615242367e-01 7.776473112763e-01 7.770640363915e-01 7.756378628326e-01 7.734035682044e-01 7.704204255258e-01 7.667389120186e-01 7.624427643972e-01 7.576109204746e-01 7.523394254616e-01 7.467328353754e-01 7.408974120599e-01 7.349616084502e-01 7.290358418272e-01 7.232598708823e-01 7.177517084727e-01 7.126404196525e-01 7.080495915729e-01 7.040846919170e-01 7.008593881581e-01 6.984495296592e-01 6.969348009764e-01 6.963587737004e-01 6.967527710145e-01 6.981182941916e-01 7.004327805901e-01 7.036528733727e-01 7.077014587999e-01 7.124978717404e-01 7.179156127285e-01 7.238375152394e-01 7.301165720189e-01 7.365978023027e-01 7.431323348819e-01 7.495476293754e-01 7.556965715565e-01 7.614119791726e-01 7.665534076044e-01 7.709803275333e-01 7.745616919878e-01 7.771945963721e-01 7.787706983580e-01 7.792248420535e-01 7.784861646292e-01 7.765232480313e-01 7.733154837026e-01 7.688627716175e-01 7.631963771835e-01 7.563513189290e-01 7.484074465047e-01 7.394378049987e-01 7.295585212885e-01 7.188885699041e-01 7.075686425765e-01 6.957602319130e-01 6.836212365390e-01 6.713454433202e-01 6.591076131945e-01 6.471135610186e-01 6.355540925233e-01 6.246270036440e-01 6.145299946837e-01 6.054372897076e-01 5.975341134161e-01 5.909610391038e-01 5.858588447483e-01 5.823226371517e-01 5.804267118929e-01 5.802040864196e-01 5.816415454822e-01 5.847029720511e-01 5.892832429747e-01 5.952693956581e-01 6.024835688910e-01 6.107342647159e-01 6.198006515244e-01 6.294291594828e-01 6.393738959187e-01 6.493582459876e-01 6.591293327364e-01 6.684219768906e-01 6.769969633124e-01 6.846357085487e-01 6.911410141062e-01 6.963623598488e-01 7.001752793108e-01 7.025206396420e-01 7.033690630683e-01 7.027701561969e-01 7.008100662463e-01 6.976448660835e-01 6.934895765101e-01 6.885938194198e-01 6.832753698894e-01 6.778538848029e-01 6.726919605101e-01 6.684939217999e-01 6.640065221999e-01 6.599210880484e-01 6.570238766019e-01 6.559156862927e-01 6.568115411559e-01 6.594388335343e-01 6.631703994895e-01 6.672917476510e-01 6.712690169362e-01 6.749220989700e-01 6.784658235928e-01 6.823648376395e-01 6.870724744446e-01 6.928111151933e-01 6.994192781244e-01 7.063648512705e-01 7.129304806901e-01 7.184768072577e-01 7.226525028499e-01 7.255158128749e-01 7.275099836943e-01 7.292715006255e-01 7.313877420485e-01 7.341884213011e-01 7.376148377270e-01 7.412681246747e-01 7.446140520207e-01 7.472101473114e-01 7.488919383048e-01 7.498593963781e-01 7.505952169707e-01 7.516518291155e-01 7.534237764734e-01 7.559635028372e-01 7.589087942335e-01 7.616081062050e-01 7.633569525233e-01 7.636191687537e-01 7.622093092986e-01 7.593487403064e-01 7.555448718509e-01 7.513840835668e-01 7.473188088586e-01 7.434888679370e-01 7.396930065642e-01 7.355308194607e-01 7.306317028846e-01 7.248635325937e-01 7.184931001924e-01 7.121673074374e-01 7.067341531036e-01 7.029670301379e-01 7.013081044490e-01 7.016865859836e-01 7.035563491527e-01 7.061301072891e-01 7.086462085894e-01 7.106243434501e-01 7.119994010893e-01 7.130588110505e-01 7.142402343867e-01 7.159012377810e-01 7.181063914360e-01 7.205383082552e-01 7.226233362331e-01 7.237495282159e-01 7.235100863028e-01 7.218945223132e-01 7.193336110822e-01 7.165596332733e-01 7.143570819210e-01 7.132859158575e-01 7.134504149053e-01 7.144643764250e-01 7.156241306035e-01 7.161751824565e-01 7.156046489780e-01 7.138528049752e-01 7.113420132207e-01 7.088218927956e-01 7.071224560245e-01 7.068493364100e-01 7.081512564149e-01 7.106838294822e-01 7.137559529434e-01 7.165443873110e-01 7.183568439086e-01 7.187955171322e-01 7.177606137365e-01 7.152971927596e-01 7.112066028512e-01 6.927677971338e-01 6.442540913502e-01 5.917350036860e-01 5.685551172321e-01 5.934884163189e-01 6.514965057422e-01 7.093207026514e-01 7.396281702548e-01 7.300656997066e-01 6.848407459271e-01 6.250422998364e-01 5.853957801900e-01 5.958359849307e-01 6.532838052544e-01 7.253535631199e-01 7.788116727416e-01 7.941648609268e-01 7.677367734693e-01 7.113279277767e-01 6.507997938595e-01 6.186737830461e-01 6.336686007865e-01 6.835777476023e-01 7.384637444654e-01 7.735343752744e-01 7.785290445003e-01 7.581410185409e-01 7.291334430951e-01 7.129595895119e-01 7.228607945319e-01 7.539039409935e-01 7.874918586486e-01 8.046773804982e-01 7.955443156023e-01 7.626986781729e-01 7.207614991946e-01 6.913702687660e-01 6.913164389650e-01 7.196881411302e-01 7.589457206516e-01 7.883710820674e-01 7.950737431649e-01 7.777471857752e-01 7.460142518665e-01 7.161635288994e-01 7.025754617320e-01 7.081041860152e-01 7.221011552340e-01 7.288278834080e-01 7.175293930162e-01 6.881735653731e-01 6.525552046824e-01 6.301821455128e-01 6.367310480895e-01 6.708168274441e-01 7.146444045881e-01 7.470409807305e-01 7.541333201363e-01 7.334487833249e-01 6.944385811447e-01 6.561925233080e-01 6.396248768470e-01 6.540505734251e-01 6.897774283208e-01 7.269559024618e-01 7.490669885154e-01 7.498668605394e-01 7.344233705583e-01 7.162746472537e-01 7.105431427917e-01 7.241347918712e-01 7.506186625512e-01 7.750471378602e-01 7.834072790323e-01 7.693285607527e-01 7.367369391510e-01 6.993818295710e-01 6.760442406388e-01 6.802439217094e-01 7.101683165063e-01 7.503303476708e-01 7.825792278177e-01 7.948194001495e-01 7.841320338726e-01 7.563395487395e-01 7.235193855852e-01 6.990561238556e-01 6.911441669710e-01 6.985920585896e-01 7.130382869360e-01 7.254017369287e-01 7.308110642397e-01 7.298620075473e-01 7.266375972010e-01 7.252067825109e-01 7.264426694849e-01 7.272870247321e-01 7.229671839631e-01 7.104428125169e-01 6.912646044481e-01 6.723266620445e-01 6.638094573047e-01 6.738622487755e-01 7.029620994978e-01 7.435476731652e-01
 5.430594577255e-01 5.432839589607e-01 5.435332779063e-01 5.437160962423e-01 5.437801959653e-01 5.437509087813e-01 5.437159670769e-01 5.437618314207e-01 5.439159738727e-01 5.441428859272e-01 5.443715963389e-01 5.445372382936e-01 5.446073322524e-01 5.446050350924e-01 5.445981982056e-01 5.446635087487e-01 5.448365453337e-01 5.450900137094e-01 5.453499227095e-01 5.455370857987e-01 5.456166023569e-01 5.456202174542e-01 5.456328613247e-01 5.457382324800e-01 5.459605539234e-01 5.462474190230e-01 5.465091672077e-01 5.466757099135e-01 5.467365740888e-01 5.467473757444e-01 5.467945919726e-01 5.469433226544e-01 5.471962986543e-01 5.474877149886e-01 5.477316211017e-01 5.478740888522e-01 5.479261363872e-01 5.479537524100e-01 5.480373352637e-01 5.482229308331e-01 5.484970600741e-01 5.487909130526e-01 5.490270799859e-01 5.491643670585e-01 5.492247120826e-01 5.492796290166e-01 5.494038639768e-01 5.496321102380e-01 5.499399598112e-01 5.502583219418e-01 5.505137352637e-01 5.506722020803e-01 5.507595057693e-01 5.508457193805e-01 5.510094899728e-01 5.512943212138e-01 5.516764240751e-01 5.520710458520e-01 5.523746872668e-01 5.525386590672e-01 5.526119392859e-01 5.527158943783e-01 5.529657756015e-01 5.533815428290e-01 5.538674268665e-01 5.542744895608e-01 5.545058956203e-01 5.545933914213e-01 5.546708411509e-01 5.548723016567e-01 5.552369265368e-01 5.556869744611e-01 5.560963543079e-01 5.563758445809e-01 5.565280898879e-01 5.566304400395e-01 5.567771819639e-01 5.570208543720e-01 5.573552529679e-01 5.577337276489e-01 5.580939439507e-01 5.583789340739e-01 5.585712236590e-01 5.587050087361e-01 5.588606175655e-01 5.591171846415e-01 5.595013398865e-01 5.599589325354e-01 5.603841385861e-01 5.606876965781e-01 5.608728088394e-01 5.610305420335e-01 5.612741445299e-01 5.616572632870e-01 5.621392552223e-01 5.626194227964e-01 5.630121639234e-01 5.633023549828e-01 5.635455767216e-01 5.638179618606e-01 5.641627237171e-01 5.645790142649e-01 5.650351901757e-01 5.654931937410e-01 5.659225315234e-01 5.663037276316e-01 5.666343105161e-01 5.669356975759e-01 5.672540423510e-01 5.676458384989e-01 5.681353336403e-01 5.686837929016e-01 5.692056620828e-01 5.696204793605e-01 5.699147713153e-01 5.701633928981e-01 5.704850505315e-01 5.709640037464e-01 5.715823553867e-01 5.722211320517e-01 5.727459140377e-01 5.730977547912e-01 5.733411839048e-01 5.736222336237e-01 5.740706948204e-01 5.747058007391e-01 5.754188890397e-01 5.760498366735e-01 5.764994598649e-01 5.767973746353e-01 5.770813667239e-01 5.774969445543e-01 5.780997124429e-01 5.788143368619e-01 5.794971446330e-01 5.800378583634e-01 5.804297536919e-01 5.807659206653e-01 5.811716654092e-01 5.817198197668e-01 5.823882936439e-01 5.830796720299e-01 5.836980382087e-01 5.842044552661e-01 5.846333394920e-01 5.850694991141e-01 5.855869245444e-01 5.862054516936e-01 5.868802640198e-01 5.875412085349e-01 5.881364222559e-01 5.886611607267e-01 5.891561310531e-01 5.896811622531e-01 5.902682202881e-01 5.909103769235e-01 5.915728109322e-01 5.922164100089e-01 5.928231301146e-01 5.933989805751e-01 5.939692594344e-01 5.945579176273e-01 5.951784131881e-01 5.958315214895e-01 5.965013992485e-01 5.971680653054e-01 5.978152762368e-01 5.984390094993e-01 5.990520293679e-01 5.996735053334e-01 6.003178547568e-01 6.009893940747e-01 6.016764551045e-01 6.023614461215e-01 6.030295503258e-01 6.036770271243e-01 6.043143176009e-01 6.049595519112e-01 6.056288021214e-01 6.063204195631e-01 6.070196807757e-01 6.077062747790e-01 6.083703160634e-01 6.090207984265e-01 6.096757234266e-01 6.103497507015e-01 6.110389666938e-01 6.117296099179e-01 6.124099577228e-01 6.130775310209e-01 6.137446678834e-01 6.144234575304e-01 6.151161859303e-01 6.158146334508e-01 6.165064840194e-01 6.171891953699e-01 6.178697809043e-01 6.185636618365e-01 6.192756232942e-01 6.199978175052e-01 6.207154314329e-01 6.214211670923e-01 6.221223279129e-01 6.228325290641e-01 6.235597086003e-01 6.242976511829e-01 6.250322152486e-01 6.257537550250e-01 6.264655158410e-01 6.271809192726e-01 6.279084725225e-01 6.286436383315e-01 6.293739195424e-01 6.300906894030e-01 6.307958904940e-01 6.315015164046e-01 6.322174919169e-01 6.329411975472e-01 6.336607963028e-01 6.343679022202e-01 6.350665742280e-01 6.357686680806e-01 6.364833654740e-01 6.372055498067e-01 6.379254194347e-01 6.386360696217e-01 6.393420072238e-01 6.400533885256e-01 6.407751566588e-01 6.415005929984e-01 6.422218993466e-01 6.429335101571e-01 6.436395145548e-01 6.443491806771e-01 6.450627292459e-01 6.457755833532e-01 6.464803069600e-01 6.471761181718e-01 6.478692353708e-01 6.485638584468e-01 6.492599122278e-01 6.499533669937e-01 6.506402975485e-01 6.513218067575e-01 6.520037204997e-01 6.526884392576e-01 6.533729258113e-01 6.540520083847e-01 6.547266230345e-01 6.553983982841e-01 6.560703457248e-01 6.567412831753e-01 6.574063185018e-01 6.580661017730e-01 6.587206527642e-01 6.593732136300e-01 6.600234018607e-01 6.606698818454e-01 6.613111059485e-01 6.619455894048e-01 6.625782289673e-01 6.632098204675e-01 6.638369108112e-01 6.644592140123e-01 6.650762037411e-01 6.656885740114e-01 6.662972653888e-01 6.669024011573e-01 6.675021523199e-01 6.680957576322e-01 6.686847760214e-01 6.692703258492e-01 6.698480266623e-01 6.704195373631e-01 6.709846736291e-01 6.715454346623e-01 6.721035320873e-01 6.726574617929e-01 6.732046040491e-01 6.737444145813e-01 6.742771691734e-01 6.748044180801e-01 6.753258712866e-01 6.758407360973e-01 6.763479955550e-01 6.768497414261e-01 6.773461479672e-01 6.778363927792e-01 6.783176437368e-01 6.787906391768e-01 6.792559339040e-01 6.797153074642e-01 6.801689756454e-01 6.806167104390e-01 6.810576947723e-01 6.814902370183e-01 6.819139701806e-01 6.823296972513e-01 6.827373735302e-01 6.831378646838e-01 6.835310959889e-01 6.839178087632e-01 6.842958274163e-01 6.846647732977e-01 6.850262090739e-01 6.853783433797e-01 6.857216619436e-01 6.860564363514e-01 6.863836930297e-01 6.867016049720e-01 6.870112768104e-01 6.873115329069e-01 6.876022776804e-01 6.878827548717e-01 6.881555916657e-01 6.884202088832e-01 6.886749730595e-01 6.889206280439e-01 6.891556084787e-01 6.893815115344e-01 6.895973936709e-01 6.898037980394e-01 6.900001374521e-01 6.901873762783e-01 6.903639971042e-01 6.905297397542e-01 6.906850572714e-01 6.908314512054e-01 6.909665975042e-01 6.910927052842e-01 6.912075569023e-01 6.913105220394e-01 6.914025581360e-01 6.914843536013e-01 6.915548802841e-01 6.916162826746e-01 6.916657179956e-01 6.917041822401e-01 6.917295834114e-01 6.917436755012e-01 6.917461887400e-01 6.917390407642e-01 6.917208962212e-01 6.916904401046e-01 6.916480250836e-01 6.915917491466e-01 6.915243597797e-01 6.914473755885e-01 6.913585619150e-01 6.912588540687e-01 6.911457300286e-01 6.910199492967e-01 6.908822170841e-01 6.907345723407e-01 6.905752021434e-01 6.904031977766e-01 6.902190681870e-01 6.900212381664e-01 6.898120111353e-01 6.895912778123e-01 6.893584595638e-01 6.891133669276e-01 6.888548146468e-01 6.885817133082e-01 6.882968943470e-01 6.879998822365e-01 6.876919437781e-01 6.873698373697e-01 6.870348648877e-01 6.866861313910e-01 6.863243611363e-01 6.859520442723e-01 6.855662617913e-01 6.851678518087e-01 6.847569233808e-01 6.843321879582e-01 6.838960446560e-01 6.834460962184e-01 6.829841032307e-01 6.825096829161e-01 6.820215927780e-01 6.815209633484e-01 6.810077470963e-01 6.804823650976e-01 6.799432056597e-01 6.793915512836e-01 6.788264965512e-01 6.782484900468e-01 6.776581758158e-01 6.770554044612e-01 6.764402092028e-01 6.758124648552e-01 6.751711581995e-01 6.745166419107e-01 6.738503374336e-01 6.731719073240e-01 6.724808269245e-01 6.717774678117e-01 6.710611899906e-01 6.703330649205e-01 6.695915620455e-01 6.688381765772e-01 6.680736982480e-01 6.672970442966e-01 6.665081497282e-01 6.657069756818e-01 6.648938511761e-01 6.640689104383e-01 6.632327018412e-01 6.623853841970e-01 6.615257852871e-01 6.606547298144e-01 6.597727648044e-01 6.588784177277e-01 6.579739553532e-01 6.570578455897e-01 6.561315221431e-01 6.551948051118e-01 6.542458238199e-01 6.532872243072e-01 6.523175672147e-01 6.513376046014e-01 6.503481667296e-01 6.493479078334e-01 6.483380662731e-01 6.473184715811e-01 6.462886842752e-01 6.452486750178e-01 6.442005568127e-01 6.431426611162e-01 6.420758145051e-01 6.410006799382e-01 6.399154220378e-01 6.388221038530e-01 6.377204129776e-01 6.366104765834e-01 6.354935495317e-01 6.343682915050e-01 6.332348225261e-01 6.320944712604e-01 6.309465017485e-01 6.297913785031e-01 6.286300778481e-01 6.274630742179e-01 6.262892817772e-01 6.251084180733e-01 6.239214302375e-01 6.227297960485e-01 6.215335708910e-01 6.203313506115e-01 6.191242254145e-01 6.179133541676e-01 6.166981409119e-01 6.154787363529e-01 6.142552314353e-01 6.130281478800e-01 6.117984711964e-01 6.105659269852e-01 6.093304326448e-01 6.080928392618e-01 6.068530961384e-01 6.056116448825e-01 6.043695143165e-01 6.031256554822e-01 6.018819729271e-01 6.006366459775e-01 5.993916576923e-01 5.981478182643e-01 5.969036969845e-01 5.956608901684e-01 5.944193082204e-01 5.931794138986e-01 5.919418786428e-01 5.907070935151e-01 5.894741813691e-01 5.882456897906e-01 5.870192776335e-01 5.857978052990e-01 5.845809877843e-01 5.833691777924e-01 5.821614581121e-01 5.809599370099e-01 5.797646867534e-01 5.785746134339e-01 5.773932312118e-01 5.762174698988e-01 5.750508159730e-01 5.738912115124e-01 5.727402029594e-01 5.715986219689e-01 5.704666268080e-01 5.693441003763e-01 5.682319411275e-01 5.671298237198e-01 5.660392864633e-01 5.649614490587e-01 5.638947247402e-01 5.628409757724e-01 5.617995142642e-01 5.607726124159e-01 5.597593710467e-01 5.587598759506e-01 5.577762073954e-01 5.568074080777e-01 5.558536448222e-01 5.549170589145e-01 5.539961959740e-01 5.530936657089e-01 5.522083533593e-01 5.513409856454e-01 5.504923059309e-01 5.496620660191e-01 5.488518703958e-01 5.480616293111e-01 5.472908358907e-01 5.465418473112e-01 5.458144809315e-01 5.451069963266e-01 5.444227119400e-01 5.437606741222e-01 5.431220701621e-01 5.425061639903e-01 5.419139530089e-01 5.413462298080e-01 5.408032630469e-01 5.402845284777e-01 5.397919007694e-01 5.393247234760e-01 5.388840976220e-01 5.384698657565e-01 5.380813496997e-01 5.377212188592e-01 5.373882382572e-01 5.370825292484e-01 5.368057785755e-01 5.365570628407e-01 5.363366680069e-01 5.361457872828e-01 5.359831558651e-01 5.358511217941e-01 5.357492396533e-01 5.356762849334e-01 5.356337581439e-01 5.356217234103e-01 5.356399315408e-01 5.356891097046e-01 5.357690239820e-01 5.358803694676e-01 5.360228608708e-01 5.361960761702e-01 5.364010257448e-01 5.366370943079e-01 5.369045781614e-01 5.372045614220e-01 5.375353554119e-01 5.378989582711e-01 5.382926563736e-01 5.387187794194e-01 5.391770747029e-01 5.396661141889e-01 5.401878655543e-01 5.407396876186e-01 5.413240607616e-01 5.419394657740e-01 5.425858561820e-01 5.432631450906e-01 5.439721381529e-01 5.447110055538e-01 5.454801980403e-01 5.462805378398e-01 5.471113159717e-01 5.479710838853e-01 5.488604563294e-01 5.497797653658e-01 5.507280429933e-01 5.517047576291e-01 5.527104357018e-01 5.537438375109e-01 5.548052757205e-01 5.558942961897e-01 5.570105853874e-01 5.581532598219e-01 5.593226070646e-01 5.605179447071e-01 5.617388967996e-01 5.629847350136e-01 5.642562718840e-01 5.655511590203e-01 5.668701448226e-01 5.682124336071e-01 5.695765972131e-01 5.709647190156e-01 5.723740320218e-01 5.738047555622e-01 5.752564152779e-01 5.767277922611e-01 5.782194830606e-01 5.797299776670e-01 5.812591064959e-01 5.828070923597e-01 5.843721285175e-01 5.859536694786e-01 5.875524696347e-01 5.891651692576e-01 5.907950872354e-01 5.924386920528e-01 5.940960424118e-01 5.957675687775e-01 5.974512133899e-01 5.991472528685e-01 6.008541899999e-01 6.025723390403e-01 6.043006431727e-01 6.060384392286e-01 6.077854352005e-01 6.095400001129e-01 6.113020258411e-01 6.130718413060e-01 6.148478227152e-01 6.166292496022e-01 6.184152176707e-01 6.202060658030e-01 6.220006257727e-01 6.237980867759e-01 6.255977275997e-01 6.273992401825e-01 6.292013280584e-01 6.310043834042e-01 6.328063640153e-01 6.346086443294e-01 6.364080083263e-01 6.382051636323e-01 6.399997369504e-01 6.417912599512e-01 6.435775128732e-01 6.453591308757e-01 6.471351022835e-01 6.489052450233e-01 6.506676929616e-01 6.524229872858e-01 6.541711603295e-01 6.559096491209e-01 6.576388489145e-01 6.593579536692e-01 6.610660405530e-01 6.627637607344e-01 6.644482061058e-01 6.661217670634e-01 6.677811958095e-01 6.694264840098e-01 6.710574470269e-01 6.726741186619e-01 6.742757807043e-01 6.758602996840e-01 6.774290188717e-01 6.789803529987e-01 6.805137688735e-01 6.820282275245e-01 6.835242507328e-01 6.850010239641e-01 6.864579216339e-01 6.878936022876e-01 6.893091487393e-01 6.907016774630e-01 6.920738367849e-01 6.934227420498e-01 6.947485605863e-01 6.960513884127e-01 6.973295410564e-01 6.985845685278e-01 6.998134553333e-01 7.010181943205e-01 7.021958090539e-01 7.033489349020e-01 7.044754043888e-01 7.055737637945e-01 7.066457695411e-01 7.076899241668e-01 7.087059239465e-01 7.096944015006e-01 7.106531476675e-01 7.115838412271e-01 7.124846037683e-01 7.133557732329e-01 7.141976533467e-01 7.150084112593e-01 7.157907567281e-01 7.165406153279e-01 7.172604702243e-01 7.179495883371e-01 7.186069924867e-01 7.192337326648e-01 7.198275940894e-01 7.203909865439e-01 7.209216569754e-01 7.214208144012e-01 7.218883253532e-01 7.223233786493e-01 7.227271811854e-01 7.230981272054e-01 7.234368223850e-01 7.237440295166e-01 7.240184096340e-01 7.242611535329e-01 7.244715550094e-01 7.246500800462e-01 7.247958849203e-01 7.249104455628e-01 7.249933029272e-01 7.250447297678e-01 7.250655830776e-01 7.250543962772e-01 7.250126336160e-01 7.249408520267e-01 7.248373227832e-01 7.247047622378e-01 7.245415517555e-01 7.243500125273e-01 7.241284869278e-01 7.238783646505e-01 7.236014154661e-01 7.232936452648e-01 7.229606855369e-01 7.225992834646e-01 7.222126045043e-01 7.217997971510e-01 7.213604909312e-01 7.208976689164e-01 7.204094105305e-01 7.198984301921e-01 7.193646760242e-01 7.188073620006e-01 7.182302728409e-01 7.176305226856e-01 7.170127770710e-01 7.163735685319e-01 7.157163250700e-01 7.150425905649e-01 7.143497238221e-01 7.136435423161e-01 7.129197030375e-01 7.121834151052e-01 7.114330371210e-01 7.106702883650e-01 7.098976895268e-01 7.091126588423e-01 7.083214418214e-01 7.075195372798e-01 7.067123782731e-01 7.058992975950e-01 7.050805725328e-01 7.042592886257e-01 7.034337531395e-01 7.026092634145e-01 7.017833264540e-01 7.009594569778e-01 7.001377319592e-01 6.993188841239e-01 6.985079651793e-01 6.977004998360e-01 6.969025287541e-01 6.961132113819e-01 6.953330465865e-01 6.945665253723e-01 6.938111113569e-01 6.930725248652e-01 6.923477305960e-01 6.916410607924e-01 6.909531430693e-01 6.902833025400e-01 6.896372104367e-01 6.890116182379e-01 6.884114764083e-01 6.878347549080e-01 6.872860012339e-01 6.867652184392e-01 6.862726353475e-01 6.858123658504e-01 6.853815307380e-01 6.849858541537e-01 6.846234416155e-01 6.842967602844e-01 6.840074175455e-01 6.837538089141e-01 6.835416135239e-01 6.833672934490e-01 6.832352200949e-01 6.831449603938e-01 6.830964349135e-01 6.830940396460e-01 6.831336511965e-01 6.832218405214e-01 6.833534045531e-01 6.835355508485e-01 6.837627969242e-01 6.840388624412e-01 6.843655945933e-01 6.847391307541e-01 6.851662090527e-01 6.856396325586e-01 6.861674489185e-01 6.867432956846e-01 6.873713639368e-01 6.880523358087e-01 6.887803563660e-01 6.895652401816e-01 6.903964328299e-01 6.912821970132e-01 6.922174786096e-01 6.932031137920e-01 6.942420975683e-01 6.953256365588e-01 6.964646804087e-01 6.976467653941e-01 6.988819788962e-01 7.001617735182e-01 7.014876727075e-01 7.028632950651e-01 7.042786457316e-01 7.057440842716e-01 7.072457855027e-01 7.087942987117e-01 7.103819210369e-01 7.120068191502e-01 7.136747094413e-01 7.153726927615e-01 7.171142399555e-01 7.188806500116e-01 7.206853962147e-01 7.225183953195e-01 7.243784232847e-01 7.262702225820e-01 7.281806432150e-01 7.301212261359e-01 7.320766369318e-01 7.340560389208e-01 7.360517779773e-01 7.380602674224e-01 7.400881848007e-01 7.421195621004e-01 7.441676651801e-01 7.462153187745e-01 7.482723057222e-01 7.503298571737e-01 7.523851171093e-01 7.544425731027e-01 7.564890713158e-01 7.585338591344e-01 7.605628509250e-01 7.625839337771e-01 7.645881576107e-01 7.665737527203e-01 7.685431125906e-01 7.704841273337e-01 7.724065946709e-01 7.742956719897e-01 7.761586400079e-01 7.779861988214e-01 7.797782286940e-01 7.815354217497e-01 7.832466148135e-01 7.849203576231e-01 7.865416965862e-01 7.881189534256e-01 7.896438210271e-01 7.911140168840e-01 7.925306502756e-01 7.938842659404e-01 7.951822106527e-01 7.964112173912e-01 7.975771304259e-01 7.986736297205e-01 7.996979933132e-01 8.006521884285e-01 8.015260700307e-01 8.023271677588e-01 8.030444791076e-01 8.036816161455e-01 8.042336863727e-01 8.046981628689e-01 8.050769051473e-01 8.053616029441e-01 8.055578797030e-01 8.056568945780e-01 8.056622160528e-01 8.055702967459e-01 8.053782649306e-01 8.050886925028e-01 8.046942344568e-01 8.042001740933e-01 8.036000277913e-01 8.028970234452e-01 8.020872868392e-01 8.011692366831e-01 8.001482849476e-01 7.990149187527e-01 7.977780533933e-01 7.964301448751e-01 7.949750061326e-01 7.934118539294e-01 7.917396696815e-01 7.899636059549e-01 7.880751083326e-01 7.860861818940e-01 7.839886155503e-01 7.817893259714e-01 7.794878392897e-01 7.770839127635e-01 7.745840400892e-01 7.719834499546e-01 7.692918563855e-01 7.665054396458e-01 7.636301979394e-01 7.606691915538e-01 7.576231933150e-01 7.545009291661e-01 7.512987107267e-01 7.480278361970e-01 7.446867207926e-01 7.412827070824e-01 7.378214206872e-01 7.343039652470e-01 7.307410942602e-01 7.271329880220e-01 7.234892239461e-01 7.198147352102e-01 7.161138408272e-01 7.123965247128e-01 7.086656562879e-01 7.049324066713e-01 7.011989783895e-01 6.974784969595e-01 6.937737805610e-01 6.900945108991e-01 6.864491689258e-01 6.828436788222e-01 6.792887756263e-01 6.757885786473e-01 6.723561458523e-01 6.689948827479e-01 6.657163318774e-01 6.625279699488e-01 6.594344460705e-01 6.564487161220e-01 6.535733734447e-01 6.508210581676e-01 6.481936253435e-01 6.457014189532e-01 6.433498452823e-01 6.411430523119e-01 6.390917473405e-01 6.371946768336e-01 6.354609883634e-01 6.338905947480e-01 6.324905797258e-01 6.312634705852e-01 6.302070907755e-01 6.293294065667e-01 6.286233850041e-01 6.280956985734e-01 6.277421885396e-01 6.275618042227e-01 6.275538229900e-01 6.277101440147e-01 6.280342347446e-01 6.285140097504e-01 6.291518596116e-01 6.299369340872e-01 6.308623387786e-01 6.319251549564e-01 6.331123300442e-01 6.344214781058e-01 6.358374677715e-01 6.373582802622e-01 6.389679575412e-01 6.406596052770e-01 6.424232338615e-01 6.442471522989e-01 6.461240615608e-01 6.480368133661e-01 6.499824159430e-01 6.519426915547e-01 6.539126147495e-01 6.558780582228e-01 6.578272607844e-01 6.597545166686e-01 6.616417102340e-01 6.634866570618e-01 6.652717011352e-01 6.669930509502e-01 6.686379740365e-01 6.701965638391e-01 6.716638829987e-01 6.730243601219e-01 6.742799814992e-01 6.754125468914e-01 6.764222553673e-01 6.772977604946e-01 6.780347086095e-01 6.786296282044e-01 6.790695793826e-01 6.793601581011e-01 6.794860728416e-01 6.794522804231e-01 6.792508873757e-01 6.788788885609e-01 6.783392853951e-01 6.776209497689e-01 6.767347061149e-01 6.756680310590e-01 6.744301108742e-01 6.730184507572e-01 6.714311114998e-01 6.696764383615e-01 6.677489703469e-01 6.656603026217e-01 6.634062252179e-01 6.609949061515e-01 6.584308079805e-01 6.557159674532e-01 6.528614440156e-01 6.498683072753e-01 6.467481819826e-01 6.435038631606e-01 6.401468535706e-01 6.366839878044e-01 6.331247022824e-01 6.294799329331e-01 6.257570044313e-01 6.219706276434e-01 6.181272824709e-01 6.142425801043e-01 6.103250991963e-01 6.063899755247e-01 6.024493120952e-01 5.985158290748e-01 5.946051234319e-01 5.907265677838e-01 5.869010132253e-01 5.831374845941e-01 5.794530637051e-01 5.758641060168e-01 5.723794611548e-01 5.690227531840e-01 5.657990388404e-01 5.627310566507e-01 5.598284676990e-01 5.571055951870e-01 5.545780566721e-01 5.522522283358e-01 5.501478621963e-01 5.482713323947e-01 5.466328667401e-01 5.452445310253e-01 5.441101881687e-01 5.432394648097e-01 5.426356356468e-01 5.423031194281e-01 5.422457451853e-01 5.424582390964e-01 5.429465702052e-01 5.437033156631e-01 5.447244811032e-01 5.460069798074e-01 5.475369378517e-01 5.493110892542e-01 5.513121726744e-01 5.535312322389e-01 5.559540389102e-01 5.585614851216e-01 5.613429392875e-01 5.642729423589e-01 5.673391001137e-01 5.705171812367e-01 5.737863753530e-01 5.771308466222e-01 5.805209164862e-01 5.839423709554e-01 5.873650895365e-01 5.907722805323e-01 5.941397852282e-01 5.974439544260e-01 6.006652052811e-01 6.037778992644e-01 6.067670923071e-01 6.096061070541e-01 6.122801599954e-01 6.147668157104e-01 6.170502305710e-01 6.191141968546e-01 6.209394284177e-01 6.225184887757e-01 6.238295369272e-01 6.248693756160e-01 6.256242569895e-01 6.260829873219e-01 6.262469086045e-01 6.261018969164e-01 6.256532806323e-01 6.248960603164e-01 6.238328620481e-01 6.224676173943e-01 6.208048635437e-01 6.188543398738e-01 6.166248301545e-01 6.141307379777e-01 6.113842400104e-01 6.084094441049e-01 6.052178394435e-01 6.018389023568e-01 5.982956328038e-01 5.946148062599e-01 5.908294224831e-01 5.869656324510e-01 5.830663748236e-01 5.791609338474e-01 5.752920756299e-01 5.714973710564e-01 5.678180551602e-01 5.642988512999e-01 5.609755302242e-01 5.578995155385e-01 5.551030390218e-01 5.526338095134e-01 5.505289376426e-01 5.488204043907e-01 5.475499536314e-01 5.467383181641e-01 5.464189695264e-01 5.466079926317e-01 5.473209433940e-01 5.485712689657e-01 5.503591453246e-01 5.526853641108e-01 5.555374188563e-01 5.589067247671e-01 5.627663301533e-01 5.670952319185e-01 5.718602387090e-01 5.770224142078e-01 5.825479946222e-01 5.883849873103e-01 5.944923533436e-01 6.008166159191e-01 6.073059521954e-01 6.139098111101e-01 6.205696713261e-01 6.272354740717e-01 6.338472338251e-01 6.403576011353e-01 6.467083410720e-01 6.528485243708e-01 6.587320989257e-01 6.643042854949e-01 6.695280309385e-01 6.743540022626e-01 6.787475507430e-01 6.826728854161e-01 6.860961887562e-01 6.889947078913e-01 6.913406095744e-01 6.931234668451e-01 6.943268027586e-01 6.949454651400e-01 6.949847481181e-01 6.944443622002e-01 6.933464601894e-01 6.917074723757e-01 6.895577807464e-01 6.869358947543e-01 6.838843138974e-01 6.804601014713e-01 6.767187276473e-01 6.727346862614e-01 6.685795707678e-01 6.643393680146e-01 6.601037282179e-01 6.559636791214e-01 6.520198886970e-01 6.483707163161e-01 6.451170414765e-01 6.423525460494e-01 6.401750387404e-01 6.386640817071e-01 6.378977383584e-01 6.379388970093e-01 6.388311741523e-01 6.406123562904e-01 6.432882540848e-01 6.468602813893e-01 6.512989511568e-01 6.565626608412e-01 6.625944663308e-01 6.693138146339e-01 6.766388575608e-01 6.844628652719e-01 6.926852724882e-01 7.011859440878e-01 7.098518009583e-01 7.185647624197e-01 7.272031596735e-01 7.356601289517e-01 7.438186398491e-01 7.515844447821e-01 7.588549166269e-01 7.655478377941e-01 7.715875594405e-01 7.769006691277e-01 7.814422683071e-01 7.851574862664e-01 7.880230044587e-01 7.900141134618e-01 7.911227274145e-01 7.913550621045e-01 7.907231807278e-01 7.892644632545e-01 7.870079207119e-01 7.840158421857e-01 7.803457044378e-01 7.760755477610e-01 7.712918265140e-01 7.660838966260e-01 7.605644220517e-01 7.548336198333e-01 7.490226211189e-01 7.432423331114e-01 7.376224608012e-01 7.322924328681e-01 7.273644016794e-01 7.229691669255e-01 7.192055160276e-01 7.161776108319e-01 7.139642648466e-01 7.126313811500e-01 7.122250774568e-01 7.127628344953e-01 7.142466552743e-01 7.166422075579e-01 7.199074400961e-01 7.239527415008e-01 7.286928850387e-01 7.340082044906e-01 7.397596057287e-01 7.458147167771e-01 7.520047563580e-01 7.581854565724e-01 7.641828427630e-01 7.698480218698e-01 7.750237923640e-01 7.795605893710e-01 7.833342141418e-01 7.862103433318e-01 7.880958520519e-01 7.888922755762e-01 7.885353562973e-01 7.869744704017e-01 7.841761879186e-01 7.801401774881e-01 7.748690018743e-01 7.684101689909e-01 7.608070240956e-01 7.521470364104e-01 7.425208201806e-01 7.320423479009e-01 7.208528781840e-01 7.090884140005e-01 6.969264526019e-01 6.845283959403e-01 6.720922184645e-01 6.598047346396e-01 6.478657390526e-01 6.364864067867e-01 6.258544129294e-01 6.161812829527e-01 6.076412748327e-01 6.004199099888e-01 5.946627924946e-01 5.904990662830e-01 5.880294744339e-01 5.873019955836e-01 5.883480796897e-01 5.911243344469e-01 5.955719287683e-01 6.015611006524e-01 6.089352430414e-01 6.175002189334e-01 6.270141822748e-01 6.372365514407e-01 6.478793825078e-01 6.586720058517e-01 6.693232476987e-01 6.795571442428e-01 6.891147463014e-01 6.977454460185e-01 7.052465190226e-01 7.114327952245e-01 7.161781684653e-01 7.193889568318e-01 7.210406756480e-01 7.211512854963e-01 7.198061905034e-01 7.171546145425e-01 7.133866289797e-01 7.087699244870e-01 7.035926744559e-01 6.981979088199e-01 6.934701379801e-01 6.881521379038e-01 6.829629071115e-01 6.787300573933e-01 6.761124002237e-01 6.753895877885e-01 6.763565102815e-01 6.784395331578e-01 6.809682733126e-01 6.834451474603e-01 6.857174206262e-01 6.880310236993e-01 6.908854198349e-01 6.947653781072e-01 6.999105151477e-01 7.061588903662e-01 7.129568790317e-01 7.195510677750e-01 7.252591316722e-01 7.296909851381e-01 7.328715365878e-01 7.352224139729e-01 7.373647573148e-01 7.398737096889e-01 7.430678278154e-01 7.468756426707e-01 7.508924578765e-01 7.545787559029e-01 7.575027714690e-01 7.595212020443e-01 7.608683682355e-01 7.620686596001e-01 7.637129054169e-01 7.662227727126e-01 7.696661625650e-01 7.736788250745e-01 7.775939816036e-01 7.806844906093e-01 7.823953492811e-01 7.825128794153e-01 7.812317958763e-01 7.790244388572e-01 7.764269156094e-01 7.738250637928e-01 7.712899906429e-01 7.685457070543e-01 7.651252625316e-01 7.606049448963e-01 7.548162116984e-01 7.480044141671e-01 7.408244435252e-01 7.341513886680e-01 7.288205336835e-01 7.253588060222e-01 7.237968612284e-01 7.236872656241e-01 7.243245077876e-01 7.250104634627e-01 7.253080338195e-01 7.251790855756e-01 7.249363564373e-01 7.250313715990e-01 7.258226127311e-01 7.273592365352e-01 7.292877809448e-01 7.309785935769e-01 7.317658457658e-01 7.311915359249e-01 7.292131559156e-01 7.262625408451e-01 7.230965397832e-01 7.205479815624e-01 7.192362738812e-01 7.193181526782e-01 7.204396914381e-01 7.219024309455e-01 7.229375478493e-01 7.229966639953e-01 7.219795969704e-01 7.202688243663e-01 7.185804732147e-01 7.177226412962e-01 7.183000098040e-01 7.204864997453e-01 7.239873627791e-01 7.281837253980e-01 7.323301021539e-01 7.357989361327e-01 7.382288983623e-01 7.395273271371e-01 7.397223158987e-01 7.378892446041e-01 7.088408849804e-01 6.530219061292e-01 5.994702791428e-01 5.830178486279e-01 6.175508133045e-01 6.810692292200e-01 7.379655787258e-01 7.621224564021e-01 7.437080479687e-01 6.901493459765e-01 6.263276936460e-01 5.899455665393e-01 6.089532951181e-01 6.735669488920e-01 7.475488097723e-01 7.981590671504e-01 8.081299500006e-01 7.765257220046e-01 7.179424175237e-01 6.601441362769e-01 6.344096006350e-01 6.541646116098e-01 7.028855758785e-01 7.509569474937e-01 7.764317954280e-01 7.725579175763e-01 7.476189305871e-01 7.211741748033e-01 7.145113369053e-01 7.362599067481e-01 7.755538869063e-01 8.111542811058e-01 8.251268779278e-01 8.103972285065e-01 7.729229800265e-01 7.301968194605e-01 7.046960051597e-01 7.105561470293e-01 7.424672832156e-01 7.806722631874e-01 8.054017929673e-01 8.065373319629e-01 7.861772382215e-01 7.569182738321e-01 7.358595725703e-01 7.343424036457e-01 7.495805670090e-01 7.667856052830e-01 7.696400428055e-01 7.493601851381e-01 7.091322291748e-01 6.645086901460e-01 6.382888216230e-01 6.466959207005e-01 6.851366151159e-01 7.319661330198e-01 7.643720534510e-01 7.689774930828e-01 7.449993029022e-01 7.039798075424e-01 6.665496065608e-01 6.531736002523e-01 6.703702965201e-01 7.056964996630e-01 7.387518336670e-01 7.543744347335e-01 7.486901312301e-01 7.295553106875e-01 7.128343251001e-01 7.139013735268e-01 7.368855876314e-01 7.714194575242e-01 8.002107133596e-01 8.090780073059e-01 7.927698449025e-01 7.567689551102e-01 7.162472660765e-01 6.907529250045e-01 6.936244206351e-01 7.223611751461e-01 7.611910570911e-01 7.924649657858e-01 8.051093694112e-01 7.972533941610e-01 7.751508418248e-01 7.499320198239e-01 7.323290344892e-01 7.272852579529e-01 7.320009847951e-01 7.392612673854e-01 7.429830806445e-01 7.417145979312e-01 7.387788813944e-01 7.393190788170e-01 7.461884852769e-01 7.572018805366e-01 7.659148283269e-01 7.651835845213e-01 7.509844715540e-01 7.250288543103e-01 6.953358718499e-01 6.743404101453e-01 6.734503912258e-01 6.960531903181e-01 7.355223511871e-01
 5.384132044775e-01 5.386350889034e-01 5.388820484068e-01 5.390632464703e-01 5.391257364780e-01 5.390933397550e-01 5.390547276254e-01 5.390954142525e-01 5.392450967432e-01 5.394670757315e-01 5.396935095457e-01 5.398573670755e-01 5.399255010509e-01 5.399180706462e-01 5.399055171801e-01 5.399644830022e-01 5.401316178174e-01 5.403798530802e-01 5.406348678503e-01 5.408179899106e-01 5.408930264099e-01 5.408904555714e-01 5.408952071620e-01 5.409922695789e-01 5.412053831369e-01 5.414846923024e-01 5.417402033919e-01 5.419002067117e-01 5.419542768644e-01 5.419568853192e-01 5.419943495713e-01 5.421325517626e-01 5.423751020303e-01 5.426566198582e-01 5.428920239607e-01 5.430276168499e-01 5.430715222189e-01 5.430886860972e-01 5.431598623000e-01 5.433326858887e-01 5.435954385671e-01 5.438797053993e-01 5.441066016656e-01 5.442339167207e-01 5.442830132149e-01 5.443253810466e-01 5.444358287044e-01 5.446514034159e-01 5.449469683426e-01 5.452536117463e-01 5.454970268625e-01 5.456436787056e-01 5.457181391316e-01 5.457903177110e-01 5.459396125111e-01 5.462094346233e-01 5.465776561057e-01 5.469588167283e-01 5.472486989572e-01 5.473977742817e-01 5.474550833800e-01 5.475423299314e-01 5.477756407495e-01 5.481748823603e-01 5.486436216666e-01 5.490311783408e-01 5.492424788089e-01 5.493109231187e-01 5.493702352543e-01 5.495547428250e-01 5.498999955758e-01 5.503279819550e-01 5.507133133602e-01 5.509691242171e-01 5.511011764843e-01 5.511873896752e-01 5.513181227368e-01 5.515425315271e-01 5.518532071376e-01 5.522070681428e-01 5.525452192313e-01 5.528123643613e-01 5.529901813877e-01 5.531092627094e-01 5.532458830317e-01 5.534807737355e-01 5.538419665244e-01 5.542802096297e-01 5.546878526210e-01 5.549769364953e-01 5.551456909218e-01 5.552842038109e-01 5.555075281704e-01 5.558700598558e-01 5.563326129631e-01 5.567931428099e-01 5.571672180679e-01 5.574374826984e-01 5.576612460792e-01 5.579145871780e-01 5.582406666693e-01 5.586370478761e-01 5.590721542929e-01 5.595072537750e-01 5.599143029052e-01 5.602752732014e-01 5.605882957129e-01 5.608720330401e-01 5.611719239730e-01 5.615430609314e-01 5.620081973387e-01 5.625330501444e-01 5.630345056444e-01 5.634320254393e-01 5.637107668685e-01 5.639420062981e-01 5.642433683742e-01 5.646996905691e-01 5.652944925529e-01 5.659128415540e-01 5.664201305308e-01 5.667574290225e-01 5.669853466309e-01 5.672483121288e-01 5.676753679183e-01 5.682887680299e-01 5.689812133215e-01 5.695940234206e-01 5.700278624458e-01 5.703108998447e-01 5.705781937343e-01 5.709754637923e-01 5.715580503698e-01 5.722522028533e-01 5.729166306963e-01 5.734414690864e-01 5.738184484054e-01 5.741401138870e-01 5.745293515107e-01 5.750606339150e-01 5.757104343651e-01 5.763842355899e-01 5.769875603265e-01 5.774798116574e-01 5.778955701543e-01 5.783171196546e-01 5.788202158442e-01 5.794224223834e-01 5.800817412963e-01 5.807294133255e-01 5.813117461753e-01 5.818234024141e-01 5.823065021229e-01 5.828186252434e-01 5.833922669302e-01 5.840219756299e-01 5.846711888311e-01 5.853036969809e-01 5.858992097983e-01 5.864644635860e-01 5.870238887381e-01 5.876017441265e-01 5.882124312062e-01 5.888546537495e-01 5.895157757260e-01 5.901731312015e-01 5.908105277638e-01 5.914250779547e-01 5.920294201337e-01 5.926417804568e-01 5.932784115942e-01 5.939430567997e-01 5.946227439866e-01 5.953002193351e-01 5.959619225559e-01 5.966032182655e-01 5.972336546646e-01 5.978738281898e-01 5.985382036289e-01 5.992251700594e-01 5.999198662802e-01 6.006011644386e-01 6.012616796951e-01 6.019085302040e-01 6.025618330581e-01 6.032339198193e-01 6.039214198626e-01 6.046103501725e-01 6.052897137346e-01 6.059571674884e-01 6.066259334221e-01 6.073061105692e-01 6.080004697767e-01 6.087007498286e-01 6.093942920120e-01 6.100797329452e-01 6.107650012011e-01 6.114641670387e-01 6.121817615423e-01 6.129097384658e-01 6.136325489436e-01 6.143447355360e-01 6.150516675220e-01 6.157694414218e-01 6.165051116337e-01 6.172518003935e-01 6.179947057315e-01 6.187241418269e-01 6.194448126701e-01 6.201706698176e-01 6.209087474247e-01 6.216547687319e-01 6.223960099210e-01 6.231239522761e-01 6.238403064216e-01 6.245592158035e-01 6.252899581137e-01 6.260274870602e-01 6.267609479572e-01 6.274833515696e-01 6.281977398003e-01 6.289173929195e-01 6.296499212099e-01 6.303912056116e-01 6.311290380642e-01 6.318586711678e-01 6.325844501050e-01 6.333170108811e-01 6.340595672037e-01 6.348077718365e-01 6.355507701621e-01 6.362840392841e-01 6.370133949153e-01 6.377469772351e-01 6.384852644313e-01 6.392234011518e-01 6.399527125477e-01 6.406738354144e-01 6.413931532822e-01 6.421156798928e-01 6.428404648167e-01 6.435619435064e-01 6.442773565881e-01 6.449887009595e-01 6.457015715277e-01 6.464182882817e-01 6.471343096995e-01 6.478461076296e-01 6.485532792022e-01 6.492589983678e-01 6.499647205041e-01 6.506702820461e-01 6.513714606205e-01 6.520665848853e-01 6.527584082522e-01 6.534481079133e-01 6.541367872879e-01 6.548214742676e-01 6.555009341173e-01 6.561755940991e-01 6.568487996539e-01 6.575212135790e-01 6.581902887355e-01 6.588547440224e-01 6.595144920918e-01 6.601703299861e-01 6.608234041698e-01 6.614732151087e-01 6.621183579793e-01 6.627574112652e-01 6.633933086091e-01 6.640253376135e-01 6.646513656185e-01 6.652716631510e-01 6.658861835313e-01 6.664968162266e-01 6.671046945044e-01 6.677096945081e-01 6.683079520988e-01 6.689002364204e-01 6.694863740187e-01 6.700667981743e-01 6.706421260722e-01 6.712115270213e-01 6.717740144257e-01 6.723317725826e-01 6.728841569365e-01 6.734305090474e-01 6.739694447520e-01 6.745011422041e-01 6.750249160117e-01 6.755427369252e-01 6.760568028717e-01 6.765650583559e-01 6.770667145571e-01 6.775608627427e-01 6.780468865472e-01 6.785252319378e-01 6.789963838434e-01 6.794613462874e-01 6.799183915226e-01 6.803703598671e-01 6.808133617812e-01 6.812487657960e-01 6.816757283904e-01 6.820952033428e-01 6.825062173325e-01 6.829095017552e-01 6.833047423265e-01 6.836917413153e-01 6.840712333861e-01 6.844423640266e-01 6.848037353253e-01 6.851555742908e-01 6.854999251109e-01 6.858361547564e-01 6.861633635643e-01 6.864821284217e-01 6.867911968311e-01 6.870903519070e-01 6.873813513947e-01 6.876624010520e-01 6.879350085377e-01 6.881978634872e-01 6.884503029105e-01 6.886936678585e-01 6.889262966667e-01 6.891497255192e-01 6.893628952212e-01 6.895678850627e-01 6.897616358394e-01 6.899438146101e-01 6.901159726028e-01 6.902771093855e-01 6.904291365707e-01 6.905710318748e-01 6.907022323989e-01 6.908214241813e-01 6.909294460796e-01 6.910260700479e-01 6.911107368859e-01 6.911865547416e-01 6.912517773729e-01 6.913048494712e-01 6.913464632151e-01 6.913746095019e-01 6.913919978983e-01 6.913996066041e-01 6.913957046042e-01 6.913811534781e-01 6.913540567331e-01 6.913138694443e-01 6.912625091582e-01 6.912015056285e-01 6.911285869128e-01 6.910439739479e-01 6.909466128287e-01 6.908362564480e-01 6.907138008564e-01 6.905813338914e-01 6.904356387767e-01 6.902781027039e-01 6.901073124557e-01 6.899229568585e-01 6.897263084701e-01 6.895179245317e-01 6.892974769456e-01 6.890643122517e-01 6.888178914434e-01 6.885582470053e-01 6.882853784016e-01 6.880012463318e-01 6.877040600698e-01 6.873949027524e-01 6.870726378510e-01 6.867366433936e-01 6.863892280456e-01 6.860283822968e-01 6.856554889227e-01 6.852691577624e-01 6.848695029595e-01 6.844573246970e-01 6.840318214055e-01 6.835946432446e-01 6.831441204244e-01 6.826802947199e-01 6.822025527743e-01 6.817122463614e-01 6.812096656623e-01 6.806943182417e-01 6.801661932663e-01 6.796246459157e-01 6.790694801501e-01 6.785014769981e-01 6.779208838802e-01 6.773283207465e-01 6.767224968470e-01 6.761043671458e-01 6.754733821784e-01 6.748284717239e-01 6.741713193461e-01 6.735015105817e-01 6.728199821424e-01 6.721257241170e-01 6.714192012483e-01 6.706998067818e-01 6.699680777751e-01 6.692233756235e-01 6.684673930103e-01 6.676988829486e-01 6.669187828404e-01 6.661271445995e-01 6.653220623040e-01 6.645052819696e-01 6.636774862588e-01 6.628372958212e-01 6.619862241632e-01 6.611237087908e-01 6.602488695445e-01 6.593632693358e-01 6.584659268337e-01 6.575574985384e-01 6.566384932770e-01 6.557085465669e-01 6.547677484013e-01 6.538154794359e-01 6.528525388348e-01 6.518800380471e-01 6.508969682173e-01 6.499035058291e-01 6.489009066265e-01 6.478873336092e-01 6.468635173688e-01 6.458300554428e-01 6.447878952956e-01 6.437363433092e-01 6.426760770406e-01 6.416066431602e-01 6.405282250388e-01 6.394413899681e-01 6.383450364161e-01 6.372418355095e-01 6.361301202047e-01 6.350110101178e-01 6.338838625554e-01 6.327498257806e-01 6.316076787174e-01 6.304587304598e-01 6.293037277861e-01 6.281414100910e-01 6.269742155359e-01 6.258004864710e-01 6.246197177946e-01 6.234342783879e-01 6.222435739883e-01 6.210479679835e-01 6.198478383625e-01 6.186429258973e-01 6.174331463928e-01 6.162202205558e-01 6.150027717865e-01 6.137823957403e-01 6.125590570051e-01 6.113324789342e-01 6.101038115219e-01 6.088721819242e-01 6.076391413128e-01 6.064049041274e-01 6.051688542461e-01 6.039311949146e-01 6.026941387165e-01 6.014560990251e-01 6.002180581879e-01 5.989810178881e-01 5.977447012173e-01 5.965087808717e-01 5.952746855728e-01 5.940427358263e-01 5.928128831969e-01 5.915852462741e-01 5.903608931320e-01 5.891400173150e-01 5.879229116204e-01 5.867102844803e-01 5.855020436446e-01 5.842980191748e-01 5.831007279135e-01 5.819084030767e-01 5.807213463662e-01 5.795422241751e-01 5.783691919215e-01 5.772039151141e-01 5.760471860118e-01 5.748976622347e-01 5.737579682276e-01 5.726271774564e-01 5.715057883552e-01 5.703945735537e-01 5.692941888474e-01 5.682045340158e-01 5.671268854838e-01 5.660606714671e-01 5.650071664087e-01 5.639668581287e-01 5.629382939609e-01 5.619253905916e-01 5.609255908915e-01 5.599402535886e-01 5.589713264558e-01 5.580168748969e-01 5.570791619738e-01 5.561574613003e-01 5.552531338126e-01 5.543673997482e-01 5.534974637228e-01 5.526476983204e-01 5.518156122964e-01 5.510028899036e-01 5.502106547302e-01 5.494389629200e-01 5.486876985197e-01 5.479574903149e-01 5.472488417974e-01 5.465620476292e-01 5.458982651888e-01 5.452563675397e-01 5.446394274928e-01 5.440451443347e-01 5.434757630084e-01 5.429301340084e-01 5.424088785370e-01 5.419146657418e-01 5.414458646015e-01 5.410028874883e-01 5.405858532303e-01 5.401969494645e-01 5.398349279571e-01 5.394997424707e-01 5.391925745451e-01 5.389145170987e-01 5.386643537155e-01 5.384424747408e-01 5.382508525385e-01 5.380876405840e-01 5.379542992815e-01 5.378510672672e-01 5.377774281542e-01 5.377353188545e-01 5.377225266888e-01 5.377401652120e-01 5.377895143865e-01 5.378703377039e-01 5.379821807540e-01 5.381248684391e-01 5.382991812174e-01 5.385055426161e-01 5.387430154378e-01 5.390125703898e-01 5.393151088466e-01 5.396489747452e-01 5.400144847059e-01 5.404113200784e-01 5.408404642664e-01 5.413027841172e-01 5.417970400171e-01 5.423219846288e-01 5.428790637262e-01 5.434684695295e-01 5.440889281058e-01 5.447412484912e-01 5.454248069235e-01 5.461402015741e-01 5.468860681947e-01 5.476623601972e-01 5.484699233942e-01 5.493074005981e-01 5.501767402733e-01 5.510746272646e-01 5.520029079467e-01 5.529605044160e-01 5.539471642925e-01 5.549636549010e-01 5.560074357923e-01 5.570804990215e-01 5.581813516558e-01 5.593095655501e-01 5.604651563004e-01 5.616472531081e-01 5.628560157939e-01 5.640910520259e-01 5.653515171652e-01 5.666367211867e-01 5.679470214630e-01 5.692817735748e-01 5.706399615833e-01 5.720208000273e-01 5.734247896862e-01 5.748514767130e-01 5.762993699077e-01 5.777692165398e-01 5.792590506094e-01 5.807695502276e-01 5.822994951887e-01 5.838487697517e-01 5.854164287370e-01 5.870019536267e-01 5.886051560813e-01 5.902243719080e-01 5.918599576497e-01 5.935108782603e-01 5.951775046425e-01 5.968580886153e-01 5.985521590499e-01 6.002587039340e-01 6.019788047460e-01 6.037099331707e-01 6.054523836170e-01 6.072061716795e-01 6.089688831356e-01 6.107410109636e-01 6.125223655652e-01 6.143111481924e-01 6.161069787102e-01 6.179092262755e-01 6.197177525241e-01 6.215313690140e-01 6.233497404360e-01 6.251719688141e-01 6.269972518391e-01 6.288253888700e-01 6.306547511645e-01 6.324858252974e-01 6.343175901681e-01 6.361491064704e-01 6.379801388803e-01 6.398091217733e-01 6.416364018537e-01 6.434601326654e-01 6.452815021911e-01 6.470990015303e-01 6.489102900124e-01 6.507154430175e-01 6.525162742274e-01 6.543098975712e-01 6.560961697271e-01 6.578740897926e-01 6.596434119392e-01 6.614033372003e-01 6.631530931116e-01 6.648921697162e-01 6.666205913761e-01 6.683368908607e-01 6.700402411124e-01 6.717300386642e-01 6.734070303572e-01 6.750687782545e-01 6.767155573371e-01 6.783474969053e-01 6.799637025391e-01 6.815616121708e-01 6.831430552517e-01 6.847072195365e-01 6.862515472939e-01 6.877774992545e-01 6.892839825855e-01 6.907708215239e-01 6.922356152543e-01 6.936804878159e-01 6.951030540652e-01 6.965036508367e-01 6.978815969804e-01 6.992371268561e-01 7.005677204823e-01 7.018744999164e-01 7.031569370911e-01 7.044138264440e-01 7.056457572457e-01 7.068514294038e-01 7.080303305919e-01 7.091836338916e-01 7.103086975863e-01 7.114068720575e-01 7.124767658283e-01 7.135189986622e-01 7.145321372277e-01 7.155159424315e-01 7.164711287818e-01 7.173959979483e-01 7.182916141825e-01 7.191571921617e-01 7.199918258497e-01 7.207957548238e-01 7.215686823427e-01 7.223113639526e-01 7.230224087204e-01 7.237008992960e-01 7.243490410090e-01 7.249639027994e-01 7.255479074859e-01 7.260987021703e-01 7.266175149048e-01 7.271044280243e-01 7.275587939324e-01 7.279802061081e-01 7.283689620321e-01 7.287265023624e-01 7.290505644304e-01 7.293417024243e-01 7.296013927089e-01 7.298276194527e-01 7.300218910294e-01 7.301834548847e-01 7.303129501208e-01 7.304108368632e-01 7.304759941166e-01 7.305114557666e-01 7.305126617312e-01 7.304852308885e-01 7.304255401616e-01 7.303344402583e-01 7.302142199754e-01 7.300626017992e-01 7.298830526490e-01 7.296719710431e-01 7.294328548825e-01 7.291653652214e-01 7.288677597852e-01 7.285447968566e-01 7.281925867171e-01 7.278151847328e-01 7.274106218553e-01 7.269800741962e-01 7.265261619789e-01 7.260454857925e-01 7.255425773789e-01 7.250148140651e-01 7.244661569884e-01 7.238960713327e-01 7.233027464745e-01 7.226916926205e-01 7.220583513595e-01 7.214087419524e-01 7.207396392644e-01 7.200535631047e-01 7.193531923744e-01 7.186356791610e-01 7.179057718752e-01 7.171605166457e-01 7.164042557129e-01 7.156370524244e-01 7.148587729914e-01 7.140722864966e-01 7.132767000226e-01 7.124760755804e-01 7.116671882283e-01 7.108558049973e-01 7.100398924091e-01 7.092213222772e-01 7.084038289957e-01 7.075835768649e-01 7.067677819050e-01 7.059530754158e-01 7.051422707896e-01 7.043383531896e-01 7.035389410891e-01 7.027509795109e-01 7.019688284838e-01 7.011992780980e-01 7.004417381037e-01 6.996968527239e-01 6.989675630555e-01 6.982529326996e-01 6.975585149702e-01 6.968808804639e-01 6.962247559899e-01 6.955899001840e-01 6.949775914351e-01 6.943916249465e-01 6.938293494030e-01 6.932962384726e-01 6.927897065163e-01 6.923146470546e-01 6.918693611276e-01 6.914566382205e-01 6.910786268693e-01 6.907338710925e-01 6.904264122088e-01 6.901556514182e-01 6.899235240988e-01 6.897311200484e-01 6.895779883741e-01 6.894686048986e-01 6.893992798701e-01 6.893764902495e-01 6.893961786735e-01 6.894621116582e-01 6.895741404525e-01 6.897325322548e-01 6.899402011032e-01 6.901933943698e-01 6.904990905143e-01 6.908520200665e-01 6.912553112223e-01 6.917098622077e-01 6.922134255165e-01 6.927711428591e-01 6.933765115143e-01 6.940375377517e-01 6.947471597094e-01 6.955092547543e-01 6.963248515566e-01 6.971885150702e-01 6.981091823980e-01 6.990747608150e-01 7.000958579594e-01 7.011654241731e-01 7.022849481171e-01 7.034558478360e-01 7.046713563418e-01 7.059408963754e-01 7.072522786421e-01 7.086151699049e-01 7.100211850651e-01 7.114711811162e-01 7.129692262643e-01 7.145032386467e-01 7.160865451519e-01 7.177027475205e-01 7.193629510676e-01 7.210583043411e-01 7.227889273370e-01 7.245576413537e-01 7.263537380350e-01 7.281874841503e-01 7.300443235604e-01 7.319345367196e-01 7.338474715837e-01 7.357840971666e-01 7.377469927745e-01 7.397229683685e-01 7.417247463236e-01 7.437350882124e-01 7.457653987048e-01 7.478045255460e-01 7.498519883817e-01 7.519094875271e-01 7.539677027517e-01 7.560330966500e-01 7.580930422207e-01 7.601553354962e-01 7.622090529806e-01 7.642570506711e-01 7.662964865470e-01 7.683193240471e-01 7.703317126146e-01 7.723212859381e-01 7.742951585835e-01 7.762428096717e-01 7.781663548399e-01 7.800619480118e-01 7.819228176216e-01 7.837556770113e-01 7.855465717277e-01 7.873034532077e-01 7.890153843701e-01 7.906828019356e-01 7.923048689054e-01 7.938736014988e-01 7.953943796230e-01 7.968554644884e-01 7.982620686928e-01 7.996062836631e-01 8.008881271730e-01 8.021056799968e-01 8.032518191502e-01 8.043317143024e-01 8.053343530938e-01 8.062638249395e-01 8.071148930534e-01 8.078839777661e-01 8.085738485767e-01 8.091749740493e-01 8.096924531220e-01 8.101188994015e-01 8.104555186571e-01 8.106982801181e-01 8.108450906776e-01 8.108981975655e-01 8.108486652404e-01 8.107027863442e-01 8.104518937310e-01 8.101000303904e-01 8.096434402202e-01 8.090799549769e-01 8.084121041492e-01 8.076321939834e-01 8.067480575859e-01 8.057510445857e-01 8.046457824042e-01 8.034298421646e-01 8.021016604820e-01 8.006657953655e-01 7.991147907838e-01 7.974571696051e-01 7.956867252994e-01 7.938081727773e-01 7.918194781645e-01 7.897223863506e-01 7.875207861547e-01 7.852095006815e-01 7.827982891107e-01 7.802815989054e-01 7.776664366270e-01 7.749541757985e-01 7.721439236705e-01 7.692426178643e-01 7.662495298583e-01 7.631727879567e-01 7.600107720081e-01 7.567700300873e-01 7.534550972082e-01 7.500671790423e-01 7.466146751601e-01 7.430984897564e-01 7.395274309316e-01 7.359045348425e-01 7.322350514189e-01 7.285270364062e-01 7.247837098736e-01 7.210156810532e-01 7.172243134290e-01 7.134213963897e-01 7.096105962345e-01 7.058006397946e-01 7.020000982847e-01 6.982136491872e-01 6.944543466899e-01 6.907232402041e-01 6.870348497081e-01 6.833927287954e-01 6.798085769933e-01 6.762901253164e-01 6.728418724893e-01 6.694792773115e-01 6.662023930650e-01 6.630269288558e-01 6.599553877488e-01 6.569983181274e-01 6.541636691260e-01 6.514559608527e-01 6.488861111096e-01 6.464556824757e-01 6.441772885323e-01 6.420515551109e-01 6.400856969428e-01 6.382849740600e-01 6.366501612945e-01 6.351899173151e-01 6.339018363421e-01 6.327930570390e-01 6.318603667374e-01 6.311072598027e-01 6.305341365638e-01 6.301363603125e-01 6.299197069747e-01 6.298727626262e-01 6.299997565238e-01 6.302920857891e-01 6.307476349516e-01 6.313626658225e-01 6.321255847861e-01 6.330361051282e-01 6.340798900783e-01 6.352577355152e-01 6.365540828696e-01 6.379637554657e-01 6.394771383668e-01 6.410815756344e-01 6.427725837596e-01 6.445340325818e-01 6.463605122207e-01 6.482354314788e-01 6.501539236191e-01 6.521008623486e-01 6.540651196892e-01 6.560404652165e-01 6.580082971333e-01 6.599657082306e-01 6.618947995938e-01 6.637897551639e-01 6.656376948498e-01 6.674280165471e-01 6.691559647642e-01 6.708022543484e-01 6.723681430754e-01 6.738363516773e-01 6.752043025046e-01 6.764605634114e-01 6.775958568887e-01 6.786092069348e-01 6.794851939281e-01 6.802271423043e-01 6.808197844475e-01 6.812645739454e-01 6.815533343201e-01 6.816806478821e-01 6.816486947045e-01 6.814450285327e-01 6.810775815483e-01 6.805339828594e-01 6.798209838309e-01 6.789336594595e-01 6.778701831152e-01 6.766359080148e-01 6.752241633305e-01 6.736438359479e-01 6.718905124544e-01 6.699701844798e-01 6.678866419482e-01 6.656381613971e-01 6.632370385907e-01 6.606791802975e-01 6.579774862159e-01 6.551320914692e-01 6.521541295401e-01 6.490475686043e-01 6.458189808801e-01 6.424816678063e-01 6.390379857571e-01 6.355021124272e-01 6.318801441717e-01 6.281850209098e-01 6.244257672088e-01 6.206139750953e-01 6.167641843646e-01 6.128836429853e-01 6.089895605645e-01 6.050911546270e-01 6.012065992136e-01 5.973452527381e-01 5.935241688275e-01 5.897578225700e-01 5.860580894993e-01 5.824458580118e-01 5.789285440915e-01 5.755289953365e-01 5.722554800907e-01 5.691255310888e-01 5.661582852098e-01 5.633595861213e-01 5.607520707083e-01 5.583434332218e-01 5.561477283259e-01 5.541793666682e-01 5.524457031969e-01 5.509603152963e-01 5.497298808162e-01 5.487638110863e-01 5.480671431049e-01 5.476446460441e-01 5.475022650773e-01 5.476376153785e-01 5.480530918073e-01 5.487476274720e-01 5.497145532266e-01 5.509527359468e-01 5.524501510714e-01 5.542023734163e-01 5.561972926583e-01 5.584202526271e-01 5.608626438745e-01 5.635021267950e-01 5.663292213251e-01 5.693215616493e-01 5.724609676797e-01 5.757305103493e-01 5.791022556369e-01 5.825628082552e-01 5.860831512692e-01 5.896451718603e-01 5.932232449924e-01 5.967945672280e-01 6.003383931387e-01 6.038273341501e-01 6.072438637714e-01 6.105595052554e-01 6.137581900882e-01 6.168145520272e-01 6.197096461688e-01 6.224248648720e-01 6.249374435950e-01 6.272360279240e-01 6.292965617172e-01 6.311112849300e-01 6.326611198954e-01 6.339348752622e-01 6.349255837706e-01 6.356171894349e-01 6.360107092987e-01 6.360936319776e-01 6.358657716960e-01 6.353268914585e-01 6.344732800618e-01 6.333124310125e-01 6.318471883682e-01 6.300857584879e-01 6.280363642463e-01 6.257141362197e-01 6.231309275940e-01 6.203061830756e-01 6.172578051182e-01 6.140072412874e-01 6.105840605807e-01 6.070089851798e-01 6.033177357165e-01 5.995370131507e-01 5.957035209190e-01 5.918539358830e-01 5.880232698193e-01 5.842565149213e-01 5.805883236400e-01 5.770663232100e-01 5.737272013579e-01 5.706178429290e-01 5.677793040735e-01 5.652493113514e-01 5.630745031614e-01 5.612834024979e-01 5.599180207479e-01 5.590050225752e-01 5.585720210678e-01 5.586443989543e-01 5.592332235792e-01 5.603562843150e-01 5.620150692108e-01 5.642132268599e-01 5.669393208220e-01 5.701844950257e-01 5.739285314513e-01 5.781452433773e-01 5.828098981957e-01 5.878794177449e-01 5.933218133238e-01 5.990897293250e-01 6.051358993611e-01 6.114142100103e-01 6.178681292956e-01 6.244488727386e-01 6.310960048760e-01 6.377608833704e-01 6.443827342024e-01 6.509075070431e-01 6.572853301940e-01 6.634559939846e-01 6.693763892885e-01 6.749916619875e-01 6.802573338216e-01 6.851320922905e-01 6.895704701167e-01 6.935421143250e-01 6.970091702987e-01 6.999494596318e-01 7.023352426609e-01 7.041513722397e-01 7.053873056756e-01 7.060318542641e-01 7.060932758984e-01 7.055733564026e-01 7.044886588979e-01 7.028627262349e-01 7.007227473631e-01 6.981109811176e-01 6.950691148323e-01 6.916557205865e-01 6.879303295634e-01 6.839662309470e-01 6.798398243754e-01 6.756368264803e-01 6.714483048727e-01 6.673689661701e-01 6.634986576274e-01 6.599377020142e-01 6.567867150560e-01 6.541419766204e-01 6.520968298545e-01 6.507351894253e-01 6.501286176696e-01 6.503416784220e-01 6.514133267198e-01 6.533796666805e-01 6.562446668984e-01 6.600017778851e-01 6.646248597536e-01 6.700634511570e-01 6.762627997422e-01 6.831363678827e-01 6.906009064572e-01 6.985493775777e-01 7.068767329813e-01 7.154674947931e-01 7.241993108746e-01 7.329632060951e-01 7.416330795976e-01 7.501037509603e-01 7.582606694013e-01 7.660073427400e-01 7.732495483336e-01 7.798988785600e-01 7.858896172804e-01 7.911462766680e-01 7.956246586638e-01 7.992798479547e-01 8.020810132797e-01 8.040142613693e-01 8.050670488266e-01 8.052544586548e-01 8.045844763260e-01 8.030989530533e-01 8.008304823409e-01 7.978371530202e-01 7.941862704663e-01 7.899470940986e-01 7.852145298342e-01 7.800729205892e-01 7.746382604043e-01 7.690111358372e-01 7.633135532476e-01 7.576699030269e-01 7.521942441620e-01 7.470217315031e-01 7.422595178586e-01 7.380330845293e-01 7.344414011715e-01 7.315787391634e-01 7.295258988550e-01 7.283372248389e-01 7.280563175988e-01 7.286928333934e-01 7.302471709899e-01 7.326738193964e-01 7.359262474095e-01 7.399181065739e-01 7.445438257165e-01 7.496947527277e-01 7.552186943392e-01 7.609859103308e-01 7.668266367500e-01 7.725895823176e-01 7.781132794412e-01 7.832366478391e-01 7.878183975946e-01 7.917044201638e-01 7.947793093436e-01 7.969188278212e-01 7.980284173889e-01 7.980284416590e-01 7.968536410910e-01 7.944733436129e-01 7.908568351150e-01 7.860191765843e-01 7.799727111670e-01 7.727722018721e-01 7.644801618392e-01 7.551808815813e-01 7.449895463467e-01 7.340147721178e-01 7.224137097220e-01 7.103290611517e-01 6.979398319296e-01 6.854228169741e-01 6.729677479051e-01 6.607829733407e-01 6.490590646197e-01 6.380194651294e-01 6.278556518531e-01 6.187785857610e-01 6.109727217979e-01 6.046108492440e-01 5.998511919120e-01 5.968026386095e-01 5.955636589107e-01 5.961619769338e-01 5.986054491647e-01 6.028316084043e-01 6.087374924609e-01 6.161762964617e-01 6.249401524767e-01 6.348111036513e-01 6.455095081682e-01 6.567628004913e-01 6.682648593619e-01 6.797152329487e-01 6.908213946255e-01 7.012901478488e-01 7.108697526714e-01 7.193187499763e-01 7.264485840789e-01 7.321013993201e-01 7.361805256343e-01 7.386334975215e-01 7.394713097933e-01 7.387708308596e-01 7.366545003631e-01 7.333281198302e-01 7.290275495726e-01 7.240563912097e-01 7.193170418960e-01 7.136720514391e-01 7.078536857855e-01 7.027148694566e-01 6.989516737517e-01 6.968951005792e-01 6.963942877487e-01 6.969288344286e-01 6.978753801190e-01 6.987753410019e-01 6.995167293411e-01 7.003862446670e-01 7.019308047162e-01 7.046785562480e-01 7.089035980861e-01 7.144627045038e-01 7.207934760020e-01 7.271171106040e-01 7.327164574873e-01 7.371636874735e-01 7.404531920770e-01 7.429830179298e-01 7.453574048912e-01 7.481338675231e-01 7.516128732536e-01 7.557059880996e-01 7.599879425346e-01 7.639117144979e-01 7.670473305170e-01 7.692678130127e-01 7.708368492953e-01 7.723171079750e-01 7.743451073579e-01 7.773776102069e-01 7.815056622358e-01 7.863742933477e-01 7.913109989333e-01 7.955799458577e-01 7.986125613477e-01 8.001856764638e-01 8.004738856301e-01 7.999274912657e-01 7.990369560598e-01 7.981329836069e-01 7.972126292827e-01 7.959228653264e-01 7.937184595810e-01 7.901106894404e-01 7.848798254170e-01 7.782306525633e-01 7.708004250561e-01 7.634681635039e-01 7.570976886204e-01 7.522717267806e-01 7.490999606321e-01 7.472195709251e-01 7.460052723577e-01 7.448313449320e-01 7.433178173258e-01 7.414767295220e-01 7.396636430600e-01 7.383677774943e-01 7.379694943700e-01 7.385209128054e-01 7.396459143491e-01 7.406702617887e-01 7.408684282689e-01 7.397264199145e-01 7.371596844934e-01 7.335852333037e-01 7.297768751506e-01 7.266093115759e-01 7.247627240281e-01 7.244574861350e-01 7.253844873600e-01 7.268680451365e-01 7.281405113701e-01 7.286315705711e-01 7.282059439811e-01 7.272097637581e-01 7.263180945790e-01 7.263047078778e-01 7.277541219114e-01 7.308448009028e-01 7.353179602670e-01 7.406199280731e-01 7.460967454632e-01 7.512091178128e-01 7.556687598817e-01 7.594567031703e-01 7.630021107902e-01 7.607354671923e-01 7.229137296613e-01 6.619326037057e-01 6.098222668665e-01 6.012202240227e-01 6.440509107591e-01 7.107086551094e-01 7.648686554482e-01 7.823138759530e-01 7.559359880296e-01 6.963406673897e-01 6.316918570213e-01 6.009936115486e-01 6.280012369439e-01 6.966409376748e-01 7.689947417884e-01 8.141440614273e-01 8.176229081208e-01 7.815371768890e-01 7.233381429804e-01 6.720428232438e-01 6.558435972111e-01 6.812330665029e-01 7.276698638274e-01 7.669000162478e-01 7.806172091512e-01 7.661351418265e-01 7.357682503573e-01 7.119568446648e-01 7.151094048498e-01 7.482653491132e-01 7.946871034723e-01 8.311963094345e-01 8.413636531017e-01 8.211916743941e-01 7.801074271923e-01 7.383526175357e-01 7.185382794087e-01 7.311245385522e-01 7.660940385000e-01 8.019299008104e-01 8.203317999864e-01 8.143875902160e-01 7.900538569564e-01 7.632579559193e-01 7.518012648259e-01 7.633863900923e-01 7.893319901123e-01 8.109741442492e-01 8.115352830950e-01 7.840308268679e-01 7.345532848934e-01 6.820514208650e-01 6.522069943573e-01 6.615627678361e-01 7.026430502223e-01 7.506837576143e-01 7.817739621631e-01 7.832532409124e-01 7.560837889739e-01 7.138774647399e-01 6.785589355450e-01 6.695729112556e-01 6.901212327188e-01 7.249894964079e-01 7.534339176740e-01 7.617740045818e-01 7.485698079396e-01 7.245638854385e-01 7.080827779033e-01 7.147922162268e-01 7.460475718680e-01 7.877910952948e-01 8.207543497074e-01 8.307652776211e-01 8.136806915584e-01 7.763529554067e-01 7.349115793987e-01 7.088758200016e-01 7.106039117359e-01 7.367695275123e-01 7.719190524592e-01 7.996942330908e-01 8.107041860717e-01 8.046032268328e-01 7.883098479527e-01 7.719350043712e-01 7.632222636472e-01 7.634174719221e-01 7.675526262674e-01 7.688792227300e-01 7.638524482966e-01 7.544834892097e-01 7.473702740674e-01 7.495039213472e-01 7.631814797952e-01 7.836072952820e-01 8.012361317550e-01 8.066362231786e-01 7.945551473249e-01 7.662011466123e-01 7.295699969829e-01 6.978380301249e-01 6.845963919612e-01 6.966387561130e-01 7.301193004651e-01
 5.337821473972e-01 5.340025756712e-01 5.342491323685e-01 5.344307092441e-01 5.344927896718e-01 5.344591685672e-01 5.344189062389e-01 5.344568590149e-01 5.346027120347e-01 5.348221834680e-01 5.350478347099e-01 5.352117129429e-01 5.352784645216e-01 5.352683439922e-01 5.352519389692e-01 5.353067618508e-01 5.354698071670e-01 5.357136482686e-01 5.359648711292e-01 5.361455399848e-01 5.362172731993e-01 5.362100718003e-01 5.362090209685e-01 5.362986800209e-01 5.365048063994e-01 5.367780419432e-01 5.370281573977e-01 5.371835671070e-01 5.372326785513e-01 5.372286091597e-01 5.372576610847e-01 5.373869081613e-01 5.376196803117e-01 5.378935134394e-01 5.381221893870e-01 5.382513366972e-01 5.382883004280e-01 5.382967715833e-01 5.383571717113e-01 5.385190102935e-01 5.387711167756e-01 5.390468813783e-01 5.392656554471e-01 5.393845115094e-01 5.394240707531e-01 5.394547586844e-01 5.395531631159e-01 5.397566445164e-01 5.400411236126e-01 5.403365967387e-01 5.405691659584e-01 5.407052082544e-01 5.407681153203e-01 5.408275550520e-01 5.409630480441e-01 5.412189487540e-01 5.415743777385e-01 5.419422894083e-01 5.422193084840e-01 5.423541821064e-01 5.423956343616e-01 5.424674547935e-01 5.426847463850e-01 5.430682937694e-01 5.435201069081e-01 5.438891190746e-01 5.440806886272e-01 5.441301903788e-01 5.441727234369e-01 5.443408735824e-01 5.446674054030e-01 5.450740470350e-01 5.454349940129e-01 5.456678802835e-01 5.457803511067e-01 5.458510586416e-01 5.459663664751e-01 5.461718489945e-01 5.464593143949e-01 5.467894863935e-01 5.471047293211e-01 5.473552528872e-01 5.475196195126e-01 5.476244142644e-01 5.477428968000e-01 5.479558645196e-01 5.482946366608e-01 5.487130730471e-01 5.491039507376e-01 5.493782885311e-01 5.495302870099e-01 5.496497969409e-01 5.498527289161e-01 5.501943430732e-01 5.506368421595e-01 5.510790474121e-01 5.514333237200e-01 5.516836611438e-01 5.518877242900e-01 5.521209496045e-01 5.524276949133e-01 5.528043255616e-01 5.532174434352e-01 5.536311755558e-01 5.540156029875e-01 5.543558289191e-01 5.546503524612e-01 5.549162371687e-01 5.551973527440e-01 5.555460738886e-01 5.559865238359e-01 5.564875889150e-01 5.569675436510e-01 5.573469410642e-01 5.576093691776e-01 5.578228514471e-01 5.581029731577e-01 5.585359302132e-01 5.591063196036e-01 5.597030016344e-01 5.601924755074e-01 5.605139714025e-01 5.607248419447e-01 5.609683471517e-01 5.613734466938e-01 5.619632707358e-01 5.626341759179e-01 5.632274927671e-01 5.636440768755e-01 5.639119501144e-01 5.641607994748e-01 5.645381956686e-01 5.650985125054e-01 5.657711889627e-01 5.664162298275e-01 5.669227140513e-01 5.672840371835e-01 5.675892850995e-01 5.679612056796e-01 5.684731972198e-01 5.691017257617e-01 5.697575102012e-01 5.703440715124e-01 5.708200595940e-01 5.712206247468e-01 5.716263172685e-01 5.721127448028e-01 5.726972518725e-01 5.733396316765e-01 5.739707946530e-01 5.745375074549e-01 5.750346754640e-01 5.755034789124e-01 5.760002286072e-01 5.765589706783e-01 5.771733333796e-01 5.778083568917e-01 5.784273402028e-01 5.790093498892e-01 5.795621651607e-01 5.801079060943e-01 5.806722714460e-01 5.812705187646e-01 5.819000786010e-01 5.825494032337e-01 5.831953006920e-01 5.838200437029e-01 5.844226011283e-01 5.850150378757e-01 5.856163413096e-01 5.862432367002e-01 5.868973992063e-01 5.875675908742e-01 5.882347910001e-01 5.888861315680e-01 5.895177758569e-01 5.901391919675e-01 5.907718915380e-01 5.914280888324e-01 5.921080009124e-01 5.927952585300e-01 5.934692519079e-01 5.941220991871e-01 5.947628154642e-01 5.954111290122e-01 5.960785813620e-01 5.967611439066e-01 5.974456179630e-01 5.981201794382e-01 5.987847059874e-01 5.994507295631e-01 6.001293055359e-01 6.008226807734e-01 6.015217144775e-01 6.022148226720e-01 6.028999260668e-01 6.035864467629e-01 6.042868362935e-01 6.050067758016e-01 6.057367014701e-01 6.064613211616e-01 6.071757189891e-01 6.078865520323e-01 6.086089597610e-01 6.093496783642e-01 6.101008818108e-01 6.108478572392e-01 6.115817301330e-01 6.123082650527e-01 6.130408928435e-01 6.137859793149e-01 6.145397034956e-01 6.152880049192e-01 6.160226634012e-01 6.167477528237e-01 6.174767904862e-01 6.182172036445e-01 6.189655358738e-01 6.197101662313e-01 6.204438238650e-01 6.211706797312e-01 6.219042186330e-01 6.226506109486e-01 6.234064545592e-01 6.241594947674e-01 6.249047849645e-01 6.256469597549e-01 6.263967865836e-01 6.271572664739e-01 6.279234434242e-01 6.286844117874e-01 6.294357870520e-01 6.301852985098e-01 6.309384200592e-01 6.316975008884e-01 6.324562986616e-01 6.332066825829e-01 6.339503388338e-01 6.346928333867e-01 6.354389324393e-01 6.361876817352e-01 6.369339555191e-01 6.376747602337e-01 6.384124114322e-01 6.391524299535e-01 6.398969610033e-01 6.406407124423e-01 6.413814699812e-01 6.421183135569e-01 6.428535884998e-01 6.435901785364e-01 6.443265542540e-01 6.450602182543e-01 6.457871792120e-01 6.465116170178e-01 6.472350160738e-01 6.479572390935e-01 6.486772514117e-01 6.493923874480e-01 6.501030915541e-01 6.508132051846e-01 6.515231950754e-01 6.522305707346e-01 6.529341751950e-01 6.536327118403e-01 6.543283605543e-01 6.550218613198e-01 6.557130316717e-01 6.563994261572e-01 6.570807910184e-01 6.577610887654e-01 6.584361274032e-01 6.591070482877e-01 6.597719398001e-01 6.604316681587e-01 6.610881297932e-01 6.617439233475e-01 6.623968651675e-01 6.630434620378e-01 6.636840680326e-01 6.643194302663e-01 6.649501649535e-01 6.655763244015e-01 6.661966870504e-01 6.668114803855e-01 6.674206515440e-01 6.680270460858e-01 6.686271612312e-01 6.692209247830e-01 6.698069537039e-01 6.703862294125e-01 6.709606862132e-01 6.715316874059e-01 6.720979548660e-01 6.726573767225e-01 6.732092677577e-01 6.737550969558e-01 6.742929882463e-01 6.748246610780e-01 6.753505770602e-01 6.758697062435e-01 6.763825091092e-01 6.768887357381e-01 6.773874290065e-01 6.778785593930e-01 6.783626094459e-01 6.788382686717e-01 6.793065174536e-01 6.797679793858e-01 6.802219833898e-01 6.806681018524e-01 6.811073408071e-01 6.815365311297e-01 6.819572592440e-01 6.823709315302e-01 6.827767461860e-01 6.831746268436e-01 6.835637648852e-01 6.839446468938e-01 6.843161199828e-01 6.846794269173e-01 6.850335528262e-01 6.853787751309e-01 6.857156902636e-01 6.860432801543e-01 6.863606519523e-01 6.866693167176e-01 6.869681558690e-01 6.872582240451e-01 6.875401739620e-01 6.878108177020e-01 6.880705774088e-01 6.883217282900e-01 6.885607003270e-01 6.887917112444e-01 6.890129141325e-01 6.892243866039e-01 6.894234810680e-01 6.896123396669e-01 6.897896996489e-01 6.899558646916e-01 6.901137490540e-01 6.902612080116e-01 6.903971811460e-01 6.905211683534e-01 6.906329736431e-01 6.907337807729e-01 6.908249694890e-01 6.909067893479e-01 6.909766281095e-01 6.910343394163e-01 6.910794470534e-01 6.911141587577e-01 6.911388050116e-01 6.911520851673e-01 6.911538851518e-01 6.911427388960e-01 6.911190205975e-01 6.910846320406e-01 6.910394138183e-01 6.909817341812e-01 6.909122038296e-01 6.908293839925e-01 6.907329463846e-01 6.906252137247e-01 6.905058138496e-01 6.903736555672e-01 6.902298378957e-01 6.900723296318e-01 6.899014867344e-01 6.897186142892e-01 6.895239829819e-01 6.893162259426e-01 6.890969246774e-01 6.888640534947e-01 6.886181683328e-01 6.883606448810e-01 6.880899427017e-01 6.878063982528e-01 6.875100687036e-01 6.872003733513e-01 6.868783639773e-01 6.865438324764e-01 6.861960533227e-01 6.858354190130e-01 6.854611583555e-01 6.850730444533e-01 6.846723181771e-01 6.842597997397e-01 6.838337769963e-01 6.833947949644e-01 6.829421154395e-01 6.824760677435e-01 6.819973252632e-01 6.815056224821e-01 6.810005103601e-01 6.804834506571e-01 6.799531996182e-01 6.794086355331e-01 6.788515722917e-01 6.782820768396e-01 6.776990800797e-01 6.771040712484e-01 6.764960545291e-01 6.758754174433e-01 6.752417171555e-01 6.745946152705e-01 6.739346430078e-01 6.732626590076e-01 6.725782636792e-01 6.718818810982e-01 6.711728491268e-01 6.704498237683e-01 6.697157451558e-01 6.689685376410e-01 6.682089220560e-01 6.674386600586e-01 6.666552331574e-01 6.658599774804e-01 6.650523105415e-01 6.642319169609e-01 6.634011419870e-01 6.625583663787e-01 6.617041118167e-01 6.608381368355e-01 6.599602795068e-01 6.590709954650e-01 6.581709501714e-01 6.572592420465e-01 6.563368556202e-01 6.554037278344e-01 6.544592942756e-01 6.535039216714e-01 6.525385015089e-01 6.515621967651e-01 6.505761353142e-01 6.495801925330e-01 6.485736745501e-01 6.475576419170e-01 6.465320631838e-01 6.454960190437e-01 6.444511949207e-01 6.433981832929e-01 6.423360641944e-01 6.412643035093e-01 6.401841572570e-01 6.390952873574e-01 6.379981330008e-01 6.368933686444e-01 6.357812723674e-01 6.346615051543e-01 6.335332332548e-01 6.323986264723e-01 6.312575097093e-01 6.301090045253e-01 6.289537366131e-01 6.277924328585e-01 6.266256240132e-01 6.254522763835e-01 6.242741520853e-01 6.230898772502e-01 6.219011037697e-01 6.207073445376e-01 6.195089339343e-01 6.183060501028e-01 6.170998341714e-01 6.158902124622e-01 6.146760895405e-01 6.134597157133e-01 6.122402728555e-01 6.110190864962e-01 6.097943558471e-01 6.085686573357e-01 6.073412256317e-01 6.061129414612e-01 6.048833223387e-01 6.036533655773e-01 6.024231832158e-01 6.011932168262e-01 5.999633956605e-01 5.987357148831e-01 5.975086923490e-01 5.962820664929e-01 5.950590535347e-01 5.938372672912e-01 5.926191705834e-01 5.914036234883e-01 5.901916019333e-01 5.889830654980e-01 5.877800915358e-01 5.865802331369e-01 5.853868660257e-01 5.841985660025e-01 5.830156492053e-01 5.818402273223e-01 5.806711142895e-01 5.795085894419e-01 5.783548506723e-01 5.772089439388e-01 5.760707857831e-01 5.749430450075e-01 5.738243777832e-01 5.727153021036e-01 5.716165028176e-01 5.705283172145e-01 5.694518767362e-01 5.683869589802e-01 5.673338456741e-01 5.662945645848e-01 5.652666966102e-01 5.642535988443e-01 5.632548745607e-01 5.622701170319e-01 5.612999763753e-01 5.603464060752e-01 5.594085788612e-01 5.584865596698e-01 5.575820114372e-01 5.566939919667e-01 5.558247660198e-01 5.549733653394e-01 5.541414941497e-01 5.533277392592e-01 5.525343942405e-01 5.517611042490e-01 5.510081098924e-01 5.502771568193e-01 5.495671914208e-01 5.488796399858e-01 5.482141370211e-01 5.475713916367e-01 5.469523344334e-01 5.463569342151e-01 5.457858315380e-01 5.452398102126e-01 5.447183834077e-01 5.442216262148e-01 5.437509900461e-01 5.433070850939e-01 5.428894352315e-01 5.424991801853e-01 5.421355463567e-01 5.417998089145e-01 5.414912921751e-01 5.412117226999e-01 5.409612211081e-01 5.407386304436e-01 5.405464387745e-01 5.403825913063e-01 5.402488425010e-01 5.401458228484e-01 5.400716674820e-01 5.400301740941e-01 5.400173343070e-01 5.400360266236e-01 5.400862522629e-01 5.401673846647e-01 5.402804657207e-01 5.404243982173e-01 5.406014076412e-01 5.408089745029e-01 5.410496998097e-01 5.413215854441e-01 5.416261458002e-01 5.419630909840e-01 5.423319775606e-01 5.427333275107e-01 5.431664762320e-01 5.436328648652e-01 5.441315424511e-01 5.446607352153e-01 5.452239751226e-01 5.458180827602e-01 5.464444094149e-01 5.471028938523e-01 5.477932920187e-01 5.485151582805e-01 5.492677418446e-01 5.500523215392e-01 5.508681134645e-01 5.517142587672e-01 5.525918744602e-01 5.534996322288e-01 5.544373752096e-01 5.554051774033e-01 5.564025533187e-01 5.574294879213e-01 5.584857049250e-01 5.595706835783e-01 5.606832976038e-01 5.618244082141e-01 5.629927016710e-01 5.641879649562e-01 5.654110122440e-01 5.666601045013e-01 5.679347257116e-01 5.692354739226e-01 5.705615151169e-01 5.719121820573e-01 5.732866766436e-01 5.746843784096e-01 5.761067711758e-01 5.775504570379e-01 5.790175811519e-01 5.805056802538e-01 5.820149581414e-01 5.835443990300e-01 5.850947799515e-01 5.866639527045e-01 5.882526677502e-01 5.898589223438e-01 5.914824888964e-01 5.931241661188e-01 5.947821941753e-01 5.964568911938e-01 5.981454995621e-01 5.998496592770e-01 6.015675129409e-01 6.032993117666e-01 6.050436445538e-01 6.067996772994e-01 6.085672007376e-01 6.103461484304e-01 6.121347585311e-01 6.139337457679e-01 6.157404752420e-01 6.175570410448e-01 6.193795279156e-01 6.212096293769e-01 6.230455007916e-01 6.248872059267e-01 6.267342877908e-01 6.285850888140e-01 6.304382393481e-01 6.322952036828e-01 6.341543993419e-01 6.360148673331e-01 6.378761020690e-01 6.397370575557e-01 6.415981868525e-01 6.434575246411e-01 6.453147366633e-01 6.471704969366e-01 6.490209088938e-01 6.508686406933e-01 6.527113726237e-01 6.545481524430e-01 6.563800713623e-01 6.582045596012e-01 6.600222501841e-01 6.618314945334e-01 6.636316280051e-01 6.654229948371e-01 6.672037099280e-01 6.689750573907e-01 6.707345574771e-01 6.724818618971e-01 6.742170695036e-01 6.759384441797e-01 6.776471110605e-01 6.793401559892e-01 6.810186361341e-01 6.826810584611e-01 6.843283429852e-01 6.859575911189e-01 6.875696836074e-01 6.891646355117e-01 6.907403859983e-01 6.922966181884e-01 6.938335006977e-01 6.953500827392e-01 6.968452607053e-01 6.983200410807e-01 6.997725702139e-01 7.012026904541e-01 7.026101032425e-01 7.039942478466e-01 7.053540011270e-01 7.066893836304e-01 7.080004690127e-01 7.092853075886e-01 7.105453028974e-01 7.117784471951e-01 7.129849153897e-01 7.141648643584e-01 7.153169309768e-01 7.164424420338e-01 7.175381984879e-01 7.186060696924e-01 7.196449271586e-01 7.206540589549e-01 7.216341992139e-01 7.225835785971e-01 7.235036756190e-01 7.243928700387e-01 7.252505961341e-01 7.260780730276e-01 7.268732605238e-01 7.276386512804e-01 7.283710291753e-01 7.290719284496e-01 7.297410168661e-01 7.303768215209e-01 7.309814401479e-01 7.315519723786e-01 7.320911796093e-01 7.325975058471e-01 7.330704002650e-01 7.335109702173e-01 7.339176765974e-01 7.342923466595e-01 7.346329453245e-01 7.349412697096e-01 7.352173933107e-01 7.354599796793e-01 7.356699507205e-01 7.358463708463e-01 7.359914255981e-01 7.361032930091e-01 7.361829678347e-01 7.362307499694e-01 7.362463926783e-01 7.362312134433e-01 7.361836701545e-01 7.361051413701e-01 7.359958020581e-01 7.358554334109e-01 7.356869472751e-01 7.354854483047e-01 7.352571622851e-01 7.349984675192e-01 7.347115745705e-01 7.343974102521e-01 7.340535257059e-01 7.336854157029e-01 7.332884794982e-01 7.328667633253e-01 7.324197013892e-01 7.319459132669e-01 7.314502039703e-01 7.309290091310e-01 7.303879864804e-01 7.298220339340e-01 7.292360883279e-01 7.286299646205e-01 7.280027049184e-01 7.273589324997e-01 7.266942684429e-01 7.260153074554e-01 7.253187260431e-01 7.246069857296e-01 7.238821120990e-01 7.231410475558e-01 7.223914363046e-01 7.216274645675e-01 7.208547793774e-01 7.200723393625e-01 7.192819941257e-01 7.184857647139e-01 7.176817763024e-01 7.168761475206e-01 7.160645834080e-01 7.152533041679e-01 7.144402192010e-01 7.136263267664e-01 7.128164255633e-01 7.120077291215e-01 7.112052630459e-01 7.104059939541e-01 7.096152371516e-01 7.088335933882e-01 7.080598599223e-01 7.072991479334e-01 7.065483047066e-01 7.058139194045e-01 7.050928915546e-01 7.043890114753e-01 7.037038422612e-01 7.030373329726e-01 7.023929742100e-01 7.017694878963e-01 7.011699625352e-01 7.005958595246e-01 7.000476629098e-01 6.995287304505e-01 6.990363702644e-01 6.985769019901e-01 6.981461747795e-01 6.977504678529e-01 6.973882757067e-01 6.970617701758e-01 6.967730578027e-01 6.965201934486e-01 6.963078265517e-01 6.961350843706e-01 6.960040249587e-01 6.959151842478e-01 6.958688946846e-01 6.958683743777e-01 6.959110286589e-01 6.960015644930e-01 6.961370499710e-01 6.963218231142e-01 6.965536985123e-01 6.968345576468e-01 6.971673706383e-01 6.975458444985e-01 6.979797764140e-01 6.984610969286e-01 6.989957584396e-01 6.995821476428e-01 7.002183499112e-01 7.009103059360e-01 7.016504037317e-01 7.024462667073e-01 7.032915051701e-01 7.041894981530e-01 7.051404874090e-01 7.061399687424e-01 7.071955549332e-01 7.082958744343e-01 7.094509506339e-01 7.106529777833e-01 7.119051056032e-01 7.132068116078e-01 7.145522664352e-01 7.159497352259e-01 7.173871269654e-01 7.188741291023e-01 7.204012688461e-01 7.219712735424e-01 7.235850945444e-01 7.252333108073e-01 7.269259764449e-01 7.286497257996e-01 7.304136857054e-01 7.322079893062e-01 7.340349868923e-01 7.358941302689e-01 7.377781834579e-01 7.396952529593e-01 7.416303100340e-01 7.435930003535e-01 7.455735257099e-01 7.475738570147e-01 7.495921434480e-01 7.516202812092e-01 7.536667600407e-01 7.557169598868e-01 7.577789830309e-01 7.598425798146e-01 7.619106709965e-01 7.639791209450e-01 7.660420176651e-01 7.681053801961e-01 7.701555578942e-01 7.722013464225e-01 7.742302463153e-01 7.762449120306e-01 7.782420753732e-01 7.802162592862e-01 7.821711695220e-01 7.840943646690e-01 7.859932571372e-01 7.878560645197e-01 7.896868476886e-01 7.914800542839e-01 7.932306743355e-01 7.949421650768e-01 7.966040342970e-01 7.982214427347e-01 7.997836153516e-01 8.012929960459e-01 8.027469143006e-01 8.041391852327e-01 8.054718611464e-01 8.067357678239e-01 8.079355866732e-01 8.090637699597e-01 8.101174523171e-01 8.110985140589e-01 8.119989095818e-01 8.128213651089e-01 8.135583618280e-01 8.142122884787e-01 8.147786032299e-01 8.152534897277e-01 8.156394467759e-01 8.159276233929e-01 8.161239650933e-01 8.162189412844e-01 8.162161283571e-01 8.161109689208e-01 8.159018238852e-01 8.155901399499e-01 8.151684173212e-01 8.146432876264e-01 8.140059136706e-01 8.132598702627e-01 8.124030375864e-01 8.114339848541e-01 8.103541156921e-01 8.091586086184e-01 8.078527127826e-01 8.064307015930e-01 8.048959287912e-01 8.032478369323e-01 8.014853104063e-01 7.996121805856e-01 7.976238554351e-01 7.955284252120e-01 7.933193207717e-01 7.910029738562e-01 7.885780112531e-01 7.860478169994e-01 7.834160087735e-01 7.806806673051e-01 7.778481543111e-01 7.749178747288e-01 7.718951175057e-01 7.687834693203e-01 7.655837847016e-01 7.623029654134e-01 7.589416213083e-01 7.555085522916e-01 7.520037421369e-01 7.484344577542e-01 7.448077300830e-01 7.411235295747e-01 7.373927738014e-01 7.336186267043e-01 7.298098662092e-01 7.259702576112e-01 7.221075626718e-01 7.182308903686e-01 7.143421790861e-01 7.104567113378e-01 7.065738165573e-01 7.027089263237e-01 6.988644239544e-01 6.950510021595e-01 6.912776385178e-01 6.875494544582e-01 6.838810652896e-01 6.802730260961e-01 6.767419056813e-01 6.732907929087e-01 6.699298899824e-01 6.666687528232e-01 6.635123012738e-01 6.604752800796e-01 6.575562167319e-01 6.547707349299e-01 6.521211430276e-01 6.496154795659e-01 6.472621888809e-01 6.450630614003e-01 6.430296654910e-01 6.411584092054e-01 6.394620585745e-01 6.379384942224e-01 6.365925992259e-01 6.354284096715e-01 6.344424635957e-01 6.336425257196e-01 6.330203878553e-01 6.325840528613e-01 6.323242235952e-01 6.322425515847e-01 6.323363395878e-01 6.325972255732e-01 6.330282464572e-01 6.336155320275e-01 6.343597805626e-01 6.352488653332e-01 6.362791893000e-01 6.374424237066e-01 6.387267778182e-01 6.401284366624e-01 6.416316715528e-01 6.432340132490e-01 6.449184263565e-01 6.466788787818e-01 6.485025836143e-01 6.503778785055e-01 6.522980567960e-01 6.542447669408e-01 6.562143105790e-01 6.581886594346e-01 6.601626970091e-01 6.621220803987e-01 6.640545477662e-01 6.659546371029e-01 6.678044904508e-01 6.696019190457e-01 6.713287335015e-01 6.729825343785e-01 6.745508071142e-01 6.760218805241e-01 6.773944485260e-01 6.786501981812e-01 6.797918545144e-01 6.808032281821e-01 6.816844314979e-01 6.824254786630e-01 6.830201085413e-01 6.834676799646e-01 6.837549774877e-01 6.838879037538e-01 6.838533342987e-01 6.836556229976e-01 6.832878006964e-01 6.827465543360e-01 6.820381923093e-01 6.811499964683e-01 6.800938060297e-01 6.788596976683e-01 6.774552502266e-01 6.758794797521e-01 6.741302784882e-01 6.722201195060e-01 6.701401974531e-01 6.679047100890e-01 6.655097754916e-01 6.629651377486e-01 6.602753983314e-01 6.574431572283e-01 6.544818152827e-01 6.513892743464e-01 6.481821431619e-01 6.448621093490e-01 6.414419990573e-01 6.379296462435e-01 6.343333813491e-01 6.306675127693e-01 6.269379984634e-01 6.231608419335e-01 6.193443466445e-01 6.155050963718e-01 6.116519903778e-01 6.078009129061e-01 6.039649667740e-01 6.001576499702e-01 5.963967154802e-01 5.926908250943e-01 5.890628690646e-01 5.855218838610e-01 5.820856957021e-01 5.787715323184e-01 5.755889914433e-01 5.725617918931e-01 5.696972517098e-01 5.670144283886e-01 5.645283265724e-01 5.622473683009e-01 5.601913738391e-01 5.583668202112e-01 5.567889505492e-01 5.554664639953e-01 5.544072932149e-01 5.536215476983e-01 5.531107971477e-01 5.528851595646e-01 5.529438540731e-01 5.532867541281e-01 5.539193649143e-01 5.548324411998e-01 5.560253785592e-01 5.574913587461e-01 5.592196971123e-01 5.612067900719e-01 5.634330178556e-01 5.658928659862e-01 5.685650478152e-01 5.714361196274e-01 5.744900012746e-01 5.777015302402e-01 5.810596272628e-01 5.845331696496e-01 5.881090621036e-01 5.917586815454e-01 5.954616346999e-01 5.991947886960e-01 6.029296839662e-01 6.066499731079e-01 6.103248856195e-01 6.139369826795e-01 6.174574590725e-01 6.208655325725e-01 6.241417896687e-01 6.272600503422e-01 6.302045307541e-01 6.329496655191e-01 6.354839964309e-01 6.377838233428e-01 6.398366003449e-01 6.416287386780e-01 6.431405595721e-01 6.443703898732e-01 6.452988131107e-01 6.459234061833e-01 6.462382424283e-01 6.462347437452e-01 6.459161781688e-01 6.452785170601e-01 6.443264585617e-01 6.430625868602e-01 6.414944277465e-01 6.396310578726e-01 6.374846923197e-01 6.350688868803e-01 6.323990590410e-01 6.294975262912e-01 6.263812539789e-01 6.230802477418e-01 6.196159369663e-01 6.160205337965e-01 6.123257343063e-01 6.085618791279e-01 6.047707879661e-01 6.009825938757e-01 5.972439952275e-01 5.935903216834e-01 5.900658670233e-01 5.867144765486e-01 5.835724951607e-01 5.806922415552e-01 5.781037365514e-01 5.758579136909e-01 5.739855225018e-01 5.725228797758e-01 5.715078737815e-01 5.709602264101e-01 5.709119834862e-01 5.713752582582e-01 5.723677209280e-01 5.738957524094e-01 5.759596921211e-01 5.785572393913e-01 5.816738449679e-01 5.852980021605e-01 5.893988485050e-01 5.939562135609e-01 5.989313934723e-01 6.042863046821e-01 6.099816658812e-01 6.159652046613e-01 6.221933037114e-01 6.286097077236e-01 6.351635747340e-01 6.417992625224e-01 6.484591651527e-01 6.550898901157e-01 6.616307717283e-01 6.680334954232e-01 6.742382955060e-01 6.801938924933e-01 6.858531272810e-01 6.911630189457e-01 6.960862924738e-01 7.005732632048e-01 7.045924574315e-01 7.081081017320e-01 7.110917409636e-01 7.135215420177e-01 7.153750630127e-01 7.166463850785e-01 7.173225592626e-01 7.174091803048e-01 7.169137245169e-01 7.158480329020e-01 7.142392129361e-01 7.121154527889e-01 7.095176472841e-01 7.064924926225e-01 7.030967809050e-01 6.993952906861e-01 6.954576254205e-01 6.913680293275e-01 6.872089710640e-01 6.830757740466e-01 6.790648286298e-01 6.752756685449e-01 6.718094802646e-01 6.687686496396e-01 6.662490047076e-01 6.643414196569e-01 6.631321971710e-01 6.626871052344e-01 6.630708499531e-01 6.643222692216e-01 6.664687417062e-01 6.695179198487e-01 6.734540723829e-01 6.782549025473e-01 6.838597265816e-01 6.902143173012e-01 6.972319047668e-01 7.048225732678e-01 7.128847101795e-01 7.213017784869e-01 7.299700731653e-01 7.387583367359e-01 7.475591113726e-01 7.562518354380e-01 7.647253036150e-01 7.728750139713e-01 7.805959691678e-01 7.878057432391e-01 7.944105702944e-01 8.003484755581e-01 8.055528664348e-01 8.099705743388e-01 8.135689022715e-01 8.163115463127e-01 8.181931220637e-01 8.191980469378e-01 8.193457887172e-01 8.186478729152e-01 8.171394291068e-01 8.148672674453e-01 8.118774537157e-01 8.082475607827e-01 8.040429386518e-01 7.993580644617e-01 7.942823549324e-01 7.889228923290e-01 7.833921408764e-01 7.777967215070e-01 7.722705312264e-01 7.669208863957e-01 7.618799812122e-01 7.572581904979e-01 7.531673778599e-01 7.497141749171e-01 7.469788688961e-01 7.450445473536e-01 7.439550838645e-01 7.437536123549e-01 7.444400007038e-01 7.460095298064e-01 7.484172075469e-01 7.515983543955e-01 7.554773712809e-01 7.599321711938e-01 7.648558663227e-01 7.700970557893e-01 7.755120573252e-01 7.809467977057e-01 7.862356695563e-01 7.912319100008e-01 7.957653407819e-01 7.997072094098e-01 8.029087545108e-01 8.052529379558e-01 8.066348501020e-01 8.069573920011e-01 8.061621747147e-01 8.041840692749e-01 8.010077562190e-01 7.966142921037e-01 7.910242351578e-01 7.842691734408e-01 7.764036136824e-01 7.675127101228e-01 7.576778578724e-01 7.470289611282e-01 7.356862884826e-01 7.238019683156e-01 7.115381644066e-01 6.990662728102e-01 6.865827554107e-01 6.742684328513e-01 6.623438737669e-01 6.510056940013e-01 6.404726769385e-01 6.309513599576e-01 6.226424858782e-01 6.157450853605e-01 6.104166157413e-01 6.068175806074e-01 6.050416323193e-01 6.051706306868e-01 6.072167165108e-01 6.111466673465e-01 6.168822818741e-01 6.242702623101e-01 6.331375547837e-01 6.432364979425e-01 6.543091981018e-01 6.660571697783e-01 6.781663765429e-01 6.903263110452e-01 7.022102064672e-01 7.135276696703e-01 7.239870992077e-01 7.333415288631e-01 7.413735497583e-01 7.479151859151e-01 7.528459065662e-01 7.561002738598e-01 7.576803301659e-01 7.576349418407e-01 7.560990140432e-01 7.532414469607e-01 7.493124357414e-01 7.450735254217e-01 7.396220160142e-01 7.336908646746e-01 7.281416614858e-01 7.236923071504e-01 7.207019681789e-01 7.190615353023e-01 7.182924399292e-01 7.178125995298e-01 7.172068608940e-01 7.164038284822e-01 7.157406057820e-01 7.158150706216e-01 7.172147413845e-01 7.202595565183e-01 7.248399158498e-01 7.304047723655e-01 7.361617347488e-01 7.413694649749e-01 7.455748566232e-01 7.487396880095e-01 7.512442384751e-01 7.536728867827e-01 7.565658004953e-01 7.602007473559e-01 7.644662546912e-01 7.689130377566e-01 7.729704536956e-01 7.762037065104e-01 7.784932097166e-01 7.801260959959e-01 7.817028539994e-01 7.839032724230e-01 7.872244925694e-01 7.917885883581e-01 7.972575877533e-01 8.029665999531e-01 8.081772024888e-01 8.123249161909e-01 8.151815480977e-01 8.169212707400e-01 8.179787924803e-01 8.188174767920e-01 8.197150777658e-01 8.206032686451e-01 8.210504847679e-01 8.204288961318e-01 8.181769675738e-01 8.140117351217e-01 8.080861532802e-01 8.009994882852e-01 7.936134071208e-01 7.867925428558e-01 7.811452378915e-01 7.768270225579e-01 7.735411242218e-01 7.707296528428e-01 7.678373007373e-01 7.645481397827e-01 7.609328443350e-01 7.574091615554e-01 7.545201267758e-01 7.526921312145e-01 7.519996110446e-01 7.520636882490e-01 7.521758479651e-01 7.515579859417e-01 7.496371419716e-01 7.462776420010e-01 7.418686154547e-01 7.371903486500e-01 7.331499644353e-01 7.304847577527e-01 7.294841063580e-01 7.298990347730e-01 7.310898634080e-01 7.323099833692e-01 7.329824716240e-01 7.329509081272e-01 7.325285251023e-01 7.323515052192e-01 7.331453856407e-01 7.354563340398e-01 7.394414550815e-01 7.448507647548e-01 7.511808436895e-01 7.578614540516e-01 7.644515994882e-01 7.707271543238e-01 7.765894319993e-01 7.820091297072e-01 7.783562508764e-01 7.340307854433e-01 6.706187371333e-01 6.225401688553e-01 6.225541389435e-01 6.720651786209e-01 7.395062550941e-01 7.892638071365e-01 7.996354387003e-01 7.664756276975e-01 7.035492685129e-01 6.416170282052e-01 6.189037404015e-01 6.529448265327e-01 7.223722818793e-01 7.896387217675e-01 8.267671663107e-01 8.226552804090e-01 7.828186187650e-01 7.276136176682e-01 6.864476957395e-01 6.824818008539e-01 7.142026680735e-01 7.576782041732e-01 7.867834416923e-01 7.873168482495e-01 7.610518491941e-01 7.246834039213e-01 7.035072672854e-01 7.162543498732e-01 7.596336311726e-01 8.114698793885e-01 8.474391378323e-01 8.530492378314e-01 8.275780908758e-01 7.840173723003e-01 7.451405986953e-01 7.328417667001e-01 7.529100625197e-01 7.905217599245e-01 8.228938667360e-01 8.336061423824e-01 8.192587785295e-01 7.900225376168e-01 7.654586694346e-01 7.638861679672e-01 7.888179862382e-01 8.256431197435e-01 8.522858841459e-01 8.517763043247e-01 8.188835426057e-01 7.623621535763e-01 7.040972591104e-01 6.719174592682e-01 6.820276785893e-01 7.242885451269e-01 7.716806346389e-01 7.998785481509e-01 7.972726958964e-01 7.667240301685e-01 7.239461184696e-01 6.919311499269e-01 6.885206632295e-01 7.131318197576e-01 7.477915565359e-01 7.715656125314e-01 7.723040988673e-01 7.509677100579e-01 7.211571243355e-01 7.036827211270e-01 7.145238492159e-01 7.523815252391e-01 7.998943907248e-01 8.362376728301e-01 8.475042747376e-01 8.307327299370e-01 7.940555362136e-01 7.541902118622e-01 7.298431802532e-01 7.314746979363e-01 7.545271234850e-01 7.841690510822e-01 8.059948810620e-01 8.129900548034e-01 8.069395117284e-01 7.958238728726e-01 7.887712282638e-01 7.903061459957e-01 7.977027505094e-01 8.034603429344e-01 8.007150957657e-01 7.878036593308e-01 7.698201200159e-01 7.567620737166e-01 7.580857008412e-01 7.763238266970e-01 8.047449455692e-01 8.311842563620e-01 8.441790354614e-01 8.372422590765e-01 8.107459407394e-01 7.718895626732e-01 7.332155515271e-01 7.088026119714e-01 7.080825380268e-01 7.311164921347e-01
 5.291648665731e-01 5.293855327715e-01 5.296336625849e-01 5.298172366537e-01 5.298801783545e-01 5.298479275144e-01 5.298070306486e-01 5.298441145862e-01 5.299877477052e-01 5.302063920075e-01 5.304332191936e-01 5.305989252261e-01 5.306659728503e-01 5.306552314444e-01 5.306362922169e-01 5.306886039511e-01 5.308486837751e-01 5.310899803651e-01 5.313396841178e-01 5.315195919840e-01 5.315899278130e-01 5.315800646040e-01 5.315746838600e-01 5.316588656048e-01 5.318598180026e-01 5.321283710143e-01 5.323746358862e-01 5.325271800055e-01 5.325727043573e-01 5.325631629165e-01 5.325852954049e-01 5.327073094898e-01 5.329330724133e-01 5.332004218737e-01 5.334237836130e-01 5.335477788660e-01 5.335791977583e-01 5.335808094418e-01 5.336317636264e-01 5.337838665770e-01 5.340269217957e-01 5.342952674337e-01 5.345080480853e-01 5.346198256116e-01 5.346502131501e-01 5.346703923165e-01 5.347583989694e-01 5.349512401612e-01 5.352258670717e-01 5.355117881556e-01 5.357352052471e-01 5.358607021718e-01 5.359130806407e-01 5.359609275158e-01 5.360842213378e-01 5.363275936309e-01 5.366704826364e-01 5.370264080931e-01 5.372903740930e-01 5.374125601780e-01 5.374396928026e-01 5.374970272041e-01 5.376995655879e-01 5.380676659559e-01 5.385028214585e-01 5.388538399016e-01 5.390272622345e-01 5.390582666554e-01 5.390849709840e-01 5.392367400642e-01 5.395457899276e-01 5.399311016970e-01 5.402687520030e-01 5.404799399096e-01 5.405745676304e-01 5.406300678844e-01 5.407307394307e-01 5.409176875658e-01 5.411828741169e-01 5.414890907391e-01 5.417832401253e-01 5.420180653678e-01 5.421694004637e-01 5.422598019004e-01 5.423609011589e-01 5.425522920246e-01 5.428694218929e-01 5.432678045121e-01 5.436428902567e-01 5.439015925304e-01 5.440375936435e-01 5.441391330225e-01 5.443215701000e-01 5.446431043370e-01 5.450648487518e-01 5.454882766328e-01 5.458222654715e-01 5.460528944372e-01 5.462370254460e-01 5.464511345830e-01 5.467388507133e-01 5.470956600206e-01 5.474869482860e-01 5.478776172176e-01 5.482390150818e-01 5.485582003466e-01 5.488335987214e-01 5.490816771249e-01 5.493435846360e-01 5.496696671898e-01 5.500857858535e-01 5.505622158306e-01 5.510200409027e-01 5.513808056030e-01 5.516267548875e-01 5.518215816088e-01 5.520805792257e-01 5.524893769915e-01 5.530339805968e-01 5.536079748612e-01 5.540788782628e-01 5.543834664435e-01 5.545776055744e-01 5.548004043309e-01 5.551830952055e-01 5.557485439700e-01 5.563960869259e-01 5.569694822173e-01 5.573684041252e-01 5.576181259088e-01 5.578480445299e-01 5.582044722162e-01 5.587414326935e-01 5.593915512623e-01 5.600151580936e-01 5.605024547775e-01 5.608472636735e-01 5.611342704965e-01 5.614865805501e-01 5.619774497627e-01 5.625849565175e-01 5.632204030801e-01 5.637877654243e-01 5.642468566308e-01 5.646301654410e-01 5.650190110245e-01 5.654861856414e-01 5.660514409991e-01 5.666753344820e-01 5.672880257071e-01 5.678378590967e-01 5.683188685704e-01 5.687709278339e-01 5.692506044166e-01 5.697925264396e-01 5.703891812237e-01 5.710082125976e-01 5.716111080283e-01 5.721775425107e-01 5.727147653478e-01 5.732452621869e-01 5.737942627006e-01 5.743763019637e-01 5.749915409084e-01 5.756271341864e-01 5.762584044015e-01 5.768687613873e-01 5.774568774534e-01 5.780345925519e-01 5.786227003476e-01 5.792365800400e-01 5.798783064703e-01 5.805353363021e-01 5.811905141657e-01 5.818293402073e-01 5.824479346601e-01 5.830584681159e-01 5.836799316997e-01 5.843255593441e-01 5.849953223893e-01 5.856716177549e-01 5.863350585109e-01 5.869775254739e-01 5.876099033045e-01 5.882498517439e-01 5.889095866730e-01 5.895843394869e-01 5.902618052990e-01 5.909291148223e-01 5.915873736509e-01 5.922474151901e-01 5.929216958369e-01 5.936114640970e-01 5.943058605827e-01 5.949945514680e-01 5.956759514498e-01 5.963595062104e-01 5.970583947252e-01 5.977778015388e-01 5.985061496321e-01 5.992299901273e-01 5.999425901306e-01 6.006543756150e-01 6.013778060693e-01 6.021193534879e-01 6.028715931901e-01 6.036194213290e-01 6.043546100889e-01 6.050841707227e-01 6.058193475893e-01 6.065681211038e-01 6.073255415000e-01 6.080772132567e-01 6.088153167322e-01 6.095459984295e-01 6.102810212373e-01 6.110280965395e-01 6.117839104807e-01 6.125356006841e-01 6.132764246353e-01 6.140118975639e-01 6.147552170015e-01 6.155132268745e-01 6.162798888009e-01 6.170443048855e-01 6.178006926413e-01 6.185553870934e-01 6.193187002874e-01 6.200941557142e-01 6.208734857708e-01 6.216481917433e-01 6.224155330728e-01 6.231807134810e-01 6.239503609878e-01 6.247263177538e-01 6.255017255081e-01 6.262698743577e-01 6.270317403543e-01 6.277933425183e-01 6.285598035695e-01 6.293290200587e-01 6.300958696872e-01 6.308586244316e-01 6.316187107740e-01 6.323819910270e-01 6.331499182024e-01 6.339184197612e-01 6.346837387202e-01 6.354456529547e-01 6.362069449903e-01 6.369709165045e-01 6.377354118920e-01 6.384955041088e-01 6.392510785641e-01 6.400044528665e-01 6.407586514308e-01 6.415117254746e-01 6.422622081543e-01 6.430090950220e-01 6.437519527305e-01 6.444954140154e-01 6.452388387315e-01 6.459804285953e-01 6.467185149350e-01 6.474530379375e-01 6.481853808456e-01 6.489151370697e-01 6.496438572420e-01 6.503688582753e-01 6.510893103712e-01 6.518082233958e-01 6.525237889396e-01 6.532351750568e-01 6.539412045087e-01 6.546436395659e-01 6.553432342256e-01 6.560428013823e-01 6.567392447473e-01 6.574302973187e-01 6.581160425329e-01 6.587970188675e-01 6.594746963656e-01 6.601484740821e-01 6.608161768804e-01 6.614795863223e-01 6.621378662740e-01 6.627939119721e-01 6.634450472972e-01 6.640894971795e-01 6.647262929057e-01 6.653580027801e-01 6.659865924394e-01 6.666107719015e-01 6.672304099329e-01 6.678447922377e-01 6.684528279962e-01 6.690542843987e-01 6.696483454178e-01 6.702377038670e-01 6.708207572952e-01 6.713987483871e-01 6.719708540797e-01 6.725370326460e-01 6.730952830425e-01 6.736478778816e-01 6.741930430202e-01 6.747307505245e-01 6.752617288496e-01 6.757865536849e-01 6.763044676792e-01 6.768146646547e-01 6.773186901701e-01 6.778134254321e-01 6.783009052648e-01 6.787811129787e-01 6.792541571571e-01 6.797196927489e-01 6.801776271526e-01 6.806270317209e-01 6.810683872947e-01 6.815011356919e-01 6.819258147349e-01 6.823422260891e-01 6.827507999913e-01 6.831505625702e-01 6.835405410561e-01 6.839230343928e-01 6.842954298747e-01 6.846599622682e-01 6.850157202597e-01 6.853613852622e-01 6.856974569994e-01 6.860238827864e-01 6.863402918898e-01 6.866483131689e-01 6.869475574285e-01 6.872366320480e-01 6.875147217651e-01 6.877826143143e-01 6.880388688649e-01 6.882857096212e-01 6.885236726387e-01 6.887515709581e-01 6.889688568693e-01 6.891747642801e-01 6.893681746086e-01 6.895519213697e-01 6.897262491828e-01 6.898907266486e-01 6.900441703002e-01 6.901858437487e-01 6.903154007942e-01 6.904344329838e-01 6.905442565410e-01 6.906434855560e-01 6.907308704686e-01 6.908061122927e-01 6.908688060679e-01 6.909216098443e-01 6.909625584241e-01 6.909921838478e-01 6.910103946992e-01 6.910150773333e-01 6.910065970345e-01 6.909871933800e-01 6.909559904828e-01 6.909133477456e-01 6.908578936714e-01 6.907900048679e-01 6.907087751087e-01 6.906154488268e-01 6.905107785501e-01 6.903931290038e-01 6.902637802479e-01 6.901214351720e-01 6.899663485291e-01 6.897992292549e-01 6.896191239466e-01 6.894257458359e-01 6.892208363192e-01 6.890025911642e-01 6.887711371083e-01 6.885277214293e-01 6.882708894076e-01 6.880010163728e-01 6.877182647693e-01 6.874220319598e-01 6.871122981111e-01 6.867904795528e-01 6.864554827073e-01 6.861076906609e-01 6.857461851106e-01 6.853711081803e-01 6.849829847231e-01 6.845822678711e-01 6.841676419742e-01 6.837411025273e-01 6.833016114470e-01 6.828471490774e-01 6.823807821115e-01 6.819004875546e-01 6.814070878913e-01 6.809013540389e-01 6.803828003368e-01 6.798506512830e-01 6.793050792927e-01 6.787463533429e-01 6.781755142051e-01 6.775908121665e-01 6.769940574807e-01 6.763844714934e-01 6.757616478040e-01 6.751253859005e-01 6.744765408383e-01 6.738149299623e-01 6.731408718647e-01 6.724553858052e-01 6.717557798142e-01 6.710435099524e-01 6.703191957092e-01 6.695817044414e-01 6.688324079193e-01 6.680713175818e-01 6.672975596846e-01 6.665116929250e-01 6.657134892414e-01 6.649028092833e-01 6.640800185893e-01 6.632463280275e-01 6.624008782461e-01 6.615434191681e-01 6.606743623068e-01 6.597934358100e-01 6.589017026198e-01 6.579979128553e-01 6.570838291247e-01 6.561597300303e-01 6.552232793513e-01 6.542761923921e-01 6.533180694187e-01 6.523505783244e-01 6.513722625669e-01 6.503841198509e-01 6.493852140714e-01 6.483775918851e-01 6.473599556437e-01 6.463319962882e-01 6.452950283655e-01 6.442485290213e-01 6.431943443116e-01 6.421306193854e-01 6.410579081430e-01 6.399775190264e-01 6.388882118310e-01 6.377907622080e-01 6.366856732159e-01 6.355733990202e-01 6.344536628388e-01 6.333266203405e-01 6.321926388471e-01 6.310511470148e-01 6.299039085220e-01 6.287496684432e-01 6.275900452052e-01 6.264242997614e-01 6.252533364861e-01 6.240767660612e-01 6.228951834090e-01 6.217088785215e-01 6.205187013736e-01 6.193238910450e-01 6.181242364299e-01 6.169223794505e-01 6.157164948150e-01 6.145071538093e-01 6.132964515376e-01 6.120820287408e-01 6.108657072732e-01 6.096482912920e-01 6.084294518115e-01 6.072086292699e-01 6.059875260342e-01 6.047662871883e-01 6.035447251761e-01 6.023230693505e-01 6.011029341344e-01 5.998830103189e-01 5.986646332268e-01 5.974483762245e-01 5.962338804088e-01 5.950211722646e-01 5.938127131732e-01 5.926068595463e-01 5.914039251607e-01 5.902062499529e-01 5.890130563828e-01 5.878241444669e-01 5.866407444102e-01 5.854631992170e-01 5.842919417238e-01 5.831276536716e-01 5.819692563756e-01 5.808195000872e-01 5.796768507240e-01 5.785427225605e-01 5.774180515316e-01 5.763014901232e-01 5.751958287632e-01 5.740999255452e-01 5.730140287903e-01 5.719398200888e-01 5.708765257192e-01 5.698255967991e-01 5.687870444282e-01 5.677620597915e-01 5.667503013158e-01 5.657526366842e-01 5.647687431627e-01 5.637991114788e-01 5.628459113068e-01 5.619087406742e-01 5.609879381267e-01 5.600830933836e-01 5.591960132182e-01 5.583264320870e-01 5.574754031382e-01 5.566426251771e-01 5.558296072635e-01 5.550365589636e-01 5.542628274663e-01 5.535094680536e-01 5.527780855011e-01 5.520677989384e-01 5.513791419213e-01 5.507137538629e-01 5.500703680860e-01 5.494507008839e-01 5.488548778334e-01 5.482828919981e-01 5.477350017019e-01 5.472136246159e-01 5.467169459254e-01 5.462457567285e-01 5.458004161644e-01 5.453825952728e-01 5.449916216107e-01 5.446269401741e-01 5.442910118326e-01 5.439822041878e-01 5.437027978224e-01 5.434515172409e-01 5.432288890345e-01 5.430365770173e-01 5.428733031886e-01 5.427398644039e-01 5.426370358520e-01 5.425638500619e-01 5.425220919205e-01 5.425106399108e-01 5.425310757691e-01 5.425830124398e-01 5.426656797838e-01 5.427801271437e-01 5.429277144683e-01 5.431053075326e-01 5.433165227678e-01 5.435601593907e-01 5.438346642445e-01 5.441427799014e-01 5.444828383704e-01 5.448558135441e-01 5.452620613842e-01 5.456991634631e-01 5.461699633560e-01 5.466729084191e-01 5.472087690552e-01 5.477768544043e-01 5.483770706061e-01 5.490094563127e-01 5.496747138431e-01 5.503725347826e-01 5.511017586193e-01 5.518626707472e-01 5.526555094456e-01 5.534800391440e-01 5.543356100073e-01 5.552227334084e-01 5.561402403371e-01 5.570884720246e-01 5.580666391205e-01 5.590748544555e-01 5.601136008011e-01 5.611808687573e-01 5.622782312792e-01 5.634037971819e-01 5.645577513552e-01 5.657396811344e-01 5.669493175637e-01 5.681866552105e-01 5.694503017272e-01 5.707409462594e-01 5.720576605667e-01 5.733994544507e-01 5.747667261007e-01 5.761582507804e-01 5.775739917935e-01 5.790134454066e-01 5.804767404373e-01 5.819619421434e-01 5.834691939311e-01 5.849978074858e-01 5.865482447005e-01 5.881187924817e-01 5.897086645778e-01 5.913183236997e-01 5.929461843139e-01 5.945932297026e-01 5.962569084399e-01 5.979378666039e-01 5.996359839097e-01 6.013483093470e-01 6.030768244060e-01 6.048195630779e-01 6.065756605972e-01 6.083454709242e-01 6.101269583403e-01 6.119204621822e-01 6.137250498821e-01 6.155413473306e-01 6.173667820170e-01 6.192013587347e-01 6.210437180923e-01 6.228948341007e-01 6.247534276729e-01 6.266181517792e-01 6.284886246214e-01 6.303633336906e-01 6.322438719568e-01 6.341274857097e-01 6.360137112683e-01 6.379023457250e-01 6.397929788796e-01 6.416848280087e-01 6.435758754533e-01 6.454677595886e-01 6.473582760776e-01 6.492461607396e-01 6.511330944878e-01 6.530153133162e-01 6.548939948756e-01 6.567681635061e-01 6.586372221064e-01 6.605011903823e-01 6.623577572979e-01 6.642064328670e-01 6.660477381473e-01 6.678806048504e-01 6.697044487190e-01 6.715163746079e-01 6.733198681794e-01 6.751114876886e-01 6.768909787588e-01 6.786581790612e-01 6.804118889191e-01 6.821518977931e-01 6.838768909509e-01 6.855876483948e-01 6.872821891063e-01 6.889603857778e-01 6.906217289835e-01 6.922658115757e-01 6.938914176619e-01 6.954986848470e-01 6.970860123132e-01 6.986543094077e-01 7.002012362979e-01 7.017278732903e-01 7.032318344417e-01 7.047148703347e-01 7.061758491400e-01 7.076119786231e-01 7.090257916008e-01 7.104151696549e-01 7.117797127477e-01 7.131196772028e-01 7.144335110339e-01 7.157219409537e-01 7.169827808917e-01 7.182174899071e-01 7.194247945848e-01 7.206041950412e-01 7.217560714003e-01 7.228779965909e-01 7.239721159885e-01 7.250362274962e-01 7.260721049837e-01 7.270769862084e-01 7.280510754473e-01 7.289959431166e-01 7.299083208192e-01 7.307904283251e-01 7.316412002320e-01 7.324596624982e-01 7.332477356134e-01 7.340019058269e-01 7.347246786205e-01 7.354148416822e-01 7.360723350301e-01 7.366966891772e-01 7.372872365409e-01 7.378470628036e-01 7.383714186681e-01 7.388634615970e-01 7.393222402342e-01 7.397469841691e-01 7.401386355023e-01 7.404972060198e-01 7.408227217563e-01 7.411138542760e-01 7.413723177838e-01 7.415982667179e-01 7.417896504776e-01 7.419490173502e-01 7.420747088390e-01 7.421685570270e-01 7.422295719361e-01 7.422576018400e-01 7.422550056959e-01 7.422181453057e-01 7.421521797728e-01 7.420531927245e-01 7.419244492480e-01 7.417651188764e-01 7.415740529112e-01 7.413562388027e-01 7.411058827456e-01 7.408282206483e-01 7.405214631438e-01 7.401865791890e-01 7.398256638823e-01 7.394359035396e-01 7.390218006524e-01 7.385795811630e-01 7.381141107723e-01 7.376236631546e-01 7.371084241099e-01 7.365734619488e-01 7.360121090577e-01 7.354323390583e-01 7.348302017400e-01 7.342081546601e-01 7.335689383920e-01 7.329088337168e-01 7.322341422350e-01 7.315409323343e-01 7.308340900569e-01 7.301119477145e-01 7.293759770541e-01 7.286294833071e-01 7.278684664606e-01 7.271012083225e-01 7.263216127520e-01 7.255362840014e-01 7.247429310303e-01 7.239441142620e-01 7.231421870623e-01 7.223345364242e-01 7.215284026609e-01 7.207187430421e-01 7.199110247158e-01 7.191055783941e-01 7.183014853514e-01 7.175041633052e-01 7.167107098811e-01 7.159269272843e-01 7.151502169575e-01 7.143838428907e-01 7.136299186686e-01 7.128869456750e-01 7.121607795921e-01 7.114477098032e-01 7.107535272760e-01 7.100775038069e-01 7.094211861555e-01 7.087869364777e-01 7.081727998431e-01 7.075861863254e-01 7.070220066858e-01 7.064878499515e-01 7.059799823726e-01 7.055027307810e-01 7.050560463894e-01 7.046403845242e-01 7.042614243422e-01 7.039147114119e-01 7.036054737551e-01 7.033329601039e-01 7.030992038597e-01 7.029056217203e-01 7.027515228306e-01 7.026419463610e-01 7.025720063015e-01 7.025487023519e-01 7.025692821333e-01 7.026342997556e-01 7.027490601646e-01 7.029079103773e-01 7.031183643819e-01 7.033746530072e-01 7.036831687582e-01 7.040407554512e-01 7.044488674361e-01 7.049103807386e-01 7.054190235615e-01 7.059843546163e-01 7.065989249994e-01 7.072677244627e-01 7.079885670855e-01 7.087596024153e-01 7.095879121852e-01 7.104627917946e-01 7.113960550715e-01 7.123770852771e-01 7.134128214698e-01 7.144987632515e-01 7.156341900795e-01 7.168240861185e-01 7.180580751845e-01 7.193470112395e-01 7.206798385031e-01 7.220618041273e-01 7.234912921668e-01 7.249629034474e-01 7.264838486587e-01 7.280419439357e-01 7.296472498520e-01 7.312899811087e-01 7.329735812031e-01 7.346950924553e-01 7.364498535345e-01 7.382444182518e-01 7.400662360902e-01 7.419242386783e-01 7.438079722567e-01 7.457204646122e-01 7.476599898514e-01 7.496191735987e-01 7.516042134508e-01 7.536043923841e-01 7.556247825170e-01 7.576570802152e-01 7.597040248362e-01 7.617612963980e-01 7.638244678549e-01 7.658961291115e-01 7.679656015073e-01 7.700404288122e-01 7.721091340437e-01 7.741745527834e-01 7.762329788317e-01 7.782792854911e-01 7.803155938195e-01 7.823310468817e-01 7.843328064000e-01 7.863099576458e-01 7.882648296767e-01 7.901924750044e-01 7.920880335833e-01 7.939546620883e-01 7.957812786188e-01 7.975733276051e-01 7.993214573463e-01 8.010256687816e-01 8.026838982678e-01 8.042902872675e-01 8.058459771948e-01 8.073427396545e-01 8.087838539121e-01 8.101617651623e-01 8.114753923123e-01 8.127234190129e-01 8.138983359782e-01 8.150043491586e-01 8.160324744890e-01 8.169839980021e-01 8.178550876962e-01 8.186421282773e-01 8.193454737204e-01 8.199587689351e-01 8.204839746495e-01 8.209142428269e-01 8.212518527900e-01 8.214910327201e-01 8.216306198008e-01 8.216717089967e-01 8.216057147951e-01 8.214391338231e-01 8.211624954979e-01 8.207809993981e-01 8.202874919127e-01 8.196842234389e-01 8.189695965125e-01 8.181392850738e-01 8.171982479277e-01 8.161398399067e-01 8.149674289960e-01 8.136789438962e-01 8.122731244062e-01 8.107521506425e-01 8.091124833607e-01 8.073589729471e-01 8.054879562674e-01 8.035025929034e-01 8.014030715741e-01 7.991889757849e-01 7.968650519844e-01 7.944275457700e-01 7.918836341987e-01 7.892319685082e-01 7.864754113113e-01 7.836178240323e-01 7.806587491529e-01 7.776058966972e-01 7.744562089246e-01 7.712204932122e-01 7.678974935472e-01 7.644911884594e-01 7.610097578206e-01 7.574535499358e-01 7.538311780825e-01 7.501442942829e-01 7.464026535304e-01 7.426089444203e-01 7.387692078111e-01 7.348923148800e-01 7.309813023313e-01 7.270485442198e-01 7.230943195574e-01 7.191321132306e-01 7.151651868751e-01 7.112039181297e-01 7.072567316801e-01 7.033284837873e-01 6.994333175774e-01 6.955729531284e-01 6.917624339734e-01 6.880049185089e-01 6.843131199385e-01 6.806959549215e-01 6.771576037770e-01 6.737136153034e-01 6.703655377252e-01 6.671283565523e-01 6.640053408536e-01 6.610061420916e-01 6.581407208444e-01 6.554111609382e-01 6.528320329781e-01 6.504015652037e-01 6.481329106658e-01 6.460271384311e-01 6.440902829240e-01 6.423294302470e-01 6.407432826457e-01 6.393417118551e-01 6.381181859384e-01 6.370830837653e-01 6.362311596919e-01 6.355644426274e-01 6.350845245780e-01 6.347840515100e-01 6.346675992974e-01 6.347245719658e-01 6.349575768892e-01 6.353581494898e-01 6.359214957203e-01 6.366429222528e-01 6.375115523744e-01 6.385269265222e-01 6.396723063999e-01 6.409469605395e-01 6.423358839662e-01 6.438322456678e-01 6.454266675325e-01 6.471057043108e-01 6.488635033473e-01 6.506821743802e-01 6.525588003138e-01 6.544753971964e-01 6.564243778916e-01 6.583935233386e-01 6.603692810985e-01 6.623463984464e-01 6.643048494541e-01 6.662438840706e-01 6.681431547324e-01 6.699990960495e-01 6.717969806557e-01 6.735279951635e-01 6.751852861419e-01 6.767533411810e-01 6.782311462361e-01 6.796017712054e-01 6.808640588382e-01 6.820056367645e-01 6.830203764980e-01 6.839042431270e-01 6.846450640561e-01 6.852455441983e-01 6.856908340979e-01 6.859836344141e-01 6.861178262182e-01 6.860858898494e-01 6.858929101361e-01 6.855247868721e-01 6.849927366253e-01 6.842827643831e-01 6.834037297682e-01 6.823500620711e-01 6.811220881389e-01 6.797262267157e-01 6.781533152660e-01 6.764177198901e-01 6.745119685700e-01 6.724451411902e-01 6.702189843882e-01 6.678365055932e-01 6.653063889198e-01 6.626282454734e-01 6.598152408090e-01 6.568675555157e-01 6.537967166106e-01 6.506086823288e-01 6.473099560823e-01 6.439140078571e-01 6.404252116206e-01 6.368595969328e-01 6.332208348031e-01 6.295261935539e-01 6.257831912869e-01 6.220056040749e-01 6.182079187571e-01 6.143986837371e-01 6.105978147131e-01 6.068134234900e-01 6.030647036191e-01 5.993632999421e-01 5.957266398601e-01 5.921709439836e-01 5.887063737462e-01 5.853574465972e-01 5.821311764966e-01 5.790499573210e-01 5.761269568222e-01 5.733756355955e-01 5.708172858378e-01 5.684587299923e-01 5.663192635885e-01 5.644105929599e-01 5.627435080523e-01 5.613324681092e-01 5.601831733638e-01 5.593100340453e-01 5.587151368288e-01 5.584060874540e-01 5.583902364363e-01 5.586630181944e-01 5.592319472799e-01 5.600918932223e-01 5.612394629653e-01 5.626721856053e-01 5.643775832890e-01 5.663545250889e-01 5.685837189808e-01 5.710579792747e-01 5.737613652742e-01 5.766744503739e-01 5.797875109720e-01 5.830719449627e-01 5.865154844894e-01 5.900917275497e-01 5.937795807576e-01 5.975595628656e-01 6.014010989126e-01 6.052880603540e-01 6.091889683876e-01 6.130838892429e-01 6.169460162497e-01 6.207510196302e-01 6.244787042916e-01 6.280976482206e-01 6.315941326939e-01 6.349363411912e-01 6.381114926979e-01 6.410930089545e-01 6.438619956745e-01 6.464050586458e-01 6.486973503827e-01 6.507330205395e-01 6.524872328617e-01 6.539567495315e-01 6.551276384107e-01 6.559872072280e-01 6.565367089558e-01 6.567620924723e-01 6.566674275272e-01 6.562490184613e-01 6.555078463115e-01 6.544499865686e-01 6.530791980565e-01 6.514045479302e-01 6.494376913921e-01 6.471931766321e-01 6.446828580662e-01 6.419313365226e-01 6.389538598789e-01 6.357783501846e-01 6.324302507208e-01 6.289343422441e-01 6.253281333994e-01 6.216374785112e-01 6.179066483794e-01 6.141653474262e-01 6.104560416141e-01 6.068200343217e-01 6.032945897803e-01 5.999306386995e-01 5.967594077582e-01 5.938347929177e-01 5.911914063490e-01 5.888715982520e-01 5.869183251467e-01 5.853598117331e-01 5.842388446968e-01 5.835776979957e-01 5.834051578342e-01 5.837424987306e-01 5.846009606474e-01 5.859950293262e-01 5.879232291736e-01 5.903880305365e-01 5.933738095623e-01 5.968725686697e-01 6.008580228279e-01 6.053030354786e-01 6.101801280325e-01 6.154448779087e-01 6.210626404962e-01 6.269826480005e-01 6.331575038737e-01 6.395358265884e-01 6.460626705567e-01 6.526848775335e-01 6.593405529882e-01 6.659795400893e-01 6.725385411300e-01 6.789656299123e-01 6.852058287759e-01 6.911998917124e-01 6.969046116573e-01 7.022631853562e-01 7.072350516696e-01 7.117762208073e-01 7.158461819419e-01 7.194130630518e-01 7.224446093812e-01 7.249212306000e-01 7.268176256056e-01 7.281270085648e-01 7.288405924708e-01 7.289573120077e-01 7.284908617516e-01 7.274500469225e-01 7.258645023332e-01 7.237622543712e-01 7.211845522379e-01 7.181836177004e-01 7.148110799822e-01 7.111395967032e-01 7.072372551183e-01 7.031900726795e-01 6.990839654337e-01 6.950130507663e-01 6.910768225958e-01 6.873758753347e-01 6.840123734039e-01 6.810851141226e-01 6.786954227601e-01 6.769286126659e-01 6.758715818967e-01 6.755902269659e-01 6.761438586055e-01 6.775720629353e-01 6.798935210169e-01 6.831207734687e-01 6.872290329199e-01 6.921930474077e-01 6.979566416151e-01 7.044528016471e-01 7.116021866787e-01 7.193044909947e-01 7.274659269346e-01 7.359626584120e-01 7.446902997564e-01 7.535258466305e-01 7.623511062449e-01 7.710568335544e-01 7.795243404037e-01 7.876593184333e-01 7.953510702175e-01 8.025215097157e-01 8.090838469223e-01 8.149684106297e-01 8.201203543805e-01 8.244817609888e-01 8.280257988214e-01 8.307173598193e-01 8.325494698975e-01 8.335161423306e-01 8.336260750348e-01 8.329067146739e-01 8.313807472870e-01 8.291047629531e-01 8.261230026710e-01 8.225102849988e-01 8.183377281732e-01 8.136934568448e-01 8.086765521541e-01 8.033792431785e-01 7.979258696166e-01 7.924169124236e-01 7.869821077642e-01 7.817340351284e-01 7.767932293496e-01 7.722781310350e-01 7.682873454413e-01 7.649305671083e-01 7.622813611837e-01 7.604184051973e-01 7.593813264362e-01 7.592057092196e-01 7.598931826689e-01 7.614208955151e-01 7.637533606292e-01 7.668084813531e-01 7.705124754573e-01 7.747423280800e-01 7.793759532675e-01 7.842769088442e-01 7.892848811647e-01 7.942589391419e-01 7.990254452476e-01 8.034439517631e-01 8.073543616736e-01 8.106204592211e-01 8.131158403013e-01 8.147167082190e-01 8.153380308199e-01 8.148862946622e-01 8.133132594851e-01 8.105701125405e-01 8.066447702801e-01 8.015383325518e-01 7.952708325241e-01 7.878987629518e-01 7.794718301745e-01 7.700916708157e-01 7.598511480428e-01 7.488767652431e-01 7.373072880689e-01 7.252889114187e-01 7.129995338895e-01 7.006063615609e-01 6.883133712790e-01 6.763084538992e-01 6.648073663500e-01 6.540222046442e-01 6.441627902345e-01 6.354512892274e-01 6.280774250983e-01 6.222455555345e-01 6.181063891144e-01 6.158053551109e-01 6.154314504336e-01 6.170273213710e-01 6.205958888142e-01 6.260561784866e-01 6.333026563455e-01 6.421432806103e-01 6.523596252854e-01 6.636804182103e-01 6.758018076962e-01 6.884122891907e-01 7.011660275873e-01 7.137459909803e-01 7.258201317080e-01 7.370928769671e-01 7.472925017339e-01 7.561847192681e-01 7.635823933212e-01 7.693453822349e-01 7.734007384435e-01 7.757193011363e-01 7.763591929070e-01 7.754168207108e-01 7.730740798528e-01 7.698057198488e-01 7.650467346494e-01 7.595196022091e-01 7.540824896060e-01 7.494566725887e-01 7.460107229113e-01 7.436572149766e-01 7.419459788940e-01 7.403277539558e-01 7.384242736154e-01 7.362070821669e-01 7.340585925845e-01 7.326322570183e-01 7.325797754541e-01 7.342793598147e-01 7.376671014543e-01 7.422183140482e-01 7.471462662703e-01 7.516979569356e-01 7.553998399407e-01 7.581991628933e-01 7.604560775763e-01 7.627431107653e-01 7.655827257036e-01 7.692293787994e-01 7.735438247866e-01 7.780439749094e-01 7.821323830038e-01 7.853559520504e-01 7.875933184912e-01 7.891452398662e-01 7.906456954227e-01 7.928150224858e-01 7.961896593349e-01 8.009265067851e-01 8.067158083673e-01 8.129056440982e-01 8.187710672644e-01 8.237539222253e-01 8.276402777594e-01 8.306104233915e-01 8.331037882671e-01 8.355680681861e-01 8.382420732133e-01 8.410002320090e-01 8.433333715011e-01 8.445365499311e-01 8.439680224145e-01 8.412770275993e-01 8.365542843014e-01 8.303503348532e-01 8.234903380483e-01 8.168159475551e-01 8.109325305093e-01 8.060151623533e-01 8.018027657617e-01 7.977873042778e-01 7.934702709605e-01 7.885956151818e-01 7.833000639420e-01 7.780672808665e-01 7.735107772217e-01 7.701192706552e-01 7.680116390612e-01 7.668255273710e-01 7.658346780692e-01 7.642179463005e-01 7.613475917992e-01 7.570315099379e-01 7.516215588500e-01 7.458891600338e-01 7.407656423995e-01 7.370373376946e-01 7.350608672109e-01 7.346551705473e-01 7.352352916768e-01 7.360881236383e-01 7.366535065119e-01 7.367705615873e-01 7.367323368816e-01 7.371376432299e-01 7.386601391346e-01 7.417870820882e-01 7.466245266607e-01 7.528983635366e-01 7.601235672174e-01 7.677997327479e-01 7.755855957746e-01 7.833482468404e-01 7.910183728767e-01 7.985648222766e-01 7.902975001272e-01 7.419720655607e-01 6.789328798724e-01 6.373234325284e-01 6.462903213723e-01 7.006693375720e-01 7.666303884943e-01 8.104923261512e-01 8.136287408092e-01 7.751320675908e-01 7.118805491295e-01 6.562983663759e-01 6.435006876137e-01 6.833343754908e-01 7.505116251765e-01 8.095393934111e-01 8.362994267425e-01 8.236248677263e-01 7.808474888259e-01 7.312078462519e-01 7.033427926437e-01 7.134956336006e-01 7.518310601944e-01 7.919420586887e-01 8.103517305727e-01 7.971488326930e-01 7.587459962568e-01 7.163696524335e-01 6.979350465083e-01 7.195984670213e-01 7.713775426983e-01 8.264405056316e-01 8.601338202369e-01 8.602835678704e-01 8.296117058551e-01 7.847322303263e-01 7.506331533855e-01 7.475158604115e-01 7.756337650993e-01 8.155090422858e-01 8.436142037331e-01 8.456878190044e-01 8.219910538519e-01 7.871055971836e-01 7.643968453991e-01 7.724465770491e-01 8.101373446827e-01 8.571608050784e-01 8.886527218715e-01 8.878265346343e-01 8.512511491993e-01 7.901947107695e-01 7.290149659001e-01 6.967191137169e-01 7.081670751547e-01 7.506003539444e-01 7.956280101324e-01 8.192824507583e-01 8.114314967551e-01 7.770797344981e-01 7.341268021791e-01 7.064090372477e-01 7.095945296172e-01 7.389384313185e-01 7.737963583005e-01 7.931889009092e-01 7.864973110113e-01 7.569733903204e-01 7.209069970144e-01 7.014230281064e-01 7.147459181795e-01 7.571326813763e-01 8.084355723438e-01 8.467759721377e-01 8.588178692651e-01 8.429438980641e-01 8.085767025533e-01 7.727401350529e-01 7.526296868311e-01 7.559095922525e-01 7.762246988288e-01 7.993499032159e-01 8.132114704665e-01 8.137684245776e-01 8.056077838823e-01 7.983113305441e-01 8.002290269879e-01 8.125728252155e-01 8.285197014370e-01 8.378679921112e-01 8.332097670240e-01 8.141009274560e-01 7.880381360935e-01 7.680647011064e-01 7.663331885536e-01 7.863802831181e-01 8.204296619979e-01 8.544136776228e-01 8.752872095445e-01 8.754969052477e-01 8.544784105314e-01 8.181728417548e-01 7.774915041272e-01 7.453529476483e-01 7.321734169953e-01 7.417637828748e-01
 5.245593557823e-01 5.247823881153e-01 5.250337887368e-01 5.252207899317e-01 5.252870390521e-01 5.252573546147e-01 5.252179570916e-01 5.252557411290e-01 5.253996833323e-01 5.256196718076e-01 5.258489704819e-01 5.260182130363e-01 5.260879369309e-01 5.260778645679e-01 5.260581838018e-01 5.261097653309e-01 5.262694870152e-01 5.265101679472e-01 5.267598886486e-01 5.269399293822e-01 5.270106616368e-01 5.269999334637e-01 5.269916502910e-01 5.270723689288e-01 5.272694435053e-01 5.275346509299e-01 5.277795512436e-01 5.279310287785e-01 5.279747608780e-01 5.279619983491e-01 5.279791530310e-01 5.280955751281e-01 5.283156262389e-01 5.285777437135e-01 5.287973909873e-01 5.289181712487e-01 5.289462182577e-01 5.289420826413e-01 5.289849944142e-01 5.291283827170e-01 5.293650508328e-01 5.296275794338e-01 5.298349356243e-01 5.299406667028e-01 5.299639138595e-01 5.299759271721e-01 5.300545378151e-01 5.302384848049e-01 5.305046670123e-01 5.307820935489e-01 5.309967422408e-01 5.311138136509e-01 5.311567801348e-01 5.311952213757e-01 5.313074373445e-01 5.315394416664e-01 5.318702461733e-01 5.322150972024e-01 5.324676258652e-01 5.325777588552e-01 5.325925896586e-01 5.326363371658e-01 5.328246381146e-01 5.331780083502e-01 5.335979493239e-01 5.339318579964e-01 5.340875801302e-01 5.341022885021e-01 5.341132238730e-01 5.342501956673e-01 5.345426359824e-01 5.349077439797e-01 5.352234858609e-01 5.354132800679e-01 5.354903061565e-01 5.355318895376e-01 5.356188561328e-01 5.357883395527e-01 5.360325600302e-01 5.363153528816e-01 5.365899318050e-01 5.368090367348e-01 5.369474881010e-01 5.370248924032e-01 5.371098986575e-01 5.372802910937e-01 5.375763125867e-01 5.379557371296e-01 5.383147251993e-01 5.385586218112e-01 5.386792332103e-01 5.387628484569e-01 5.389247548466e-01 5.392257047108e-01 5.396286194894e-01 5.400324109533e-01 5.403473438255e-01 5.405588572281e-01 5.407229637554e-01 5.409180171090e-01 5.411861635051e-01 5.415223387582e-01 5.418931324660e-01 5.422601515791e-01 5.425986847058e-01 5.428972992458e-01 5.431539553543e-01 5.433843143815e-01 5.436266173214e-01 5.439304950157e-01 5.443214266699e-01 5.447723757735e-01 5.452074324277e-01 5.455496774808e-01 5.457787097702e-01 5.459554613455e-01 5.461927425956e-01 5.465752393872e-01 5.470943946193e-01 5.476455042415e-01 5.480971675590e-01 5.483842876566e-01 5.485610494602e-01 5.487631373217e-01 5.491216991526e-01 5.496622581351e-01 5.502853084593e-01 5.508373733401e-01 5.512182712469e-01 5.514494588637e-01 5.516604622154e-01 5.519943885099e-01 5.525068732289e-01 5.531325172996e-01 5.537331257080e-01 5.542014662431e-01 5.545273705229e-01 5.547955665615e-01 5.551280734698e-01 5.555958491545e-01 5.561816515376e-01 5.567948854963e-01 5.573415184961e-01 5.577825150927e-01 5.581475015251e-01 5.585173032190e-01 5.589636693039e-01 5.595082706643e-01 5.601108424407e-01 5.607036152023e-01 5.612354389179e-01 5.616981890599e-01 5.621317288213e-01 5.625932731218e-01 5.631154298702e-01 5.636930802305e-01 5.642936606565e-01 5.648785891906e-01 5.654283372225e-01 5.659476599493e-01 5.664605742224e-01 5.669926929610e-01 5.675565043931e-01 5.681552593660e-01 5.687739068473e-01 5.693881965938e-01 5.699820860346e-01 5.705537344296e-01 5.711147692821e-01 5.716870782434e-01 5.722852594042e-01 5.729122543057e-01 5.735535931938e-01 5.741932643926e-01 5.748171198332e-01 5.754209895761e-01 5.760177665421e-01 5.766246852165e-01 5.772574468778e-01 5.779138714392e-01 5.785767787955e-01 5.792271405486e-01 5.798576299968e-01 5.804776981263e-01 5.811064695763e-01 5.817557533392e-01 5.824201654533e-01 5.830865752535e-01 5.837438941122e-01 5.843924161702e-01 5.850443254028e-01 5.857113410357e-01 5.863931950937e-01 5.870802937946e-01 5.877611432785e-01 5.884362399709e-01 5.891142041192e-01 5.898090065757e-01 5.905237116130e-01 5.912472515784e-01 5.919662994238e-01 5.926750639883e-01 5.933832290753e-01 5.941040997693e-01 5.948437751576e-01 5.955937112827e-01 5.963390745244e-01 5.970725618823e-01 5.978003665815e-01 5.985351875170e-01 5.992840652848e-01 6.000413435950e-01 6.007926540111e-01 6.015314733212e-01 6.022633645362e-01 6.030003082425e-01 6.037517164262e-01 6.045101597259e-01 6.052653798775e-01 6.060101413218e-01 6.067512517843e-01 6.075011891700e-01 6.082663163930e-01 6.090397905961e-01 6.098112565321e-01 6.105754584809e-01 6.113394900725e-01 6.121126359268e-01 6.128980471682e-01 6.136884484864e-01 6.144734073291e-01 6.152516433616e-01 6.160281538892e-01 6.168103765828e-01 6.175994602882e-01 6.183882178724e-01 6.191703124058e-01 6.199459394568e-01 6.207225757567e-01 6.215056313873e-01 6.222915976566e-01 6.230754797859e-01 6.238552549418e-01 6.246340295277e-01 6.254169847504e-01 6.262044461499e-01 6.269941527379e-01 6.277800460603e-01 6.285632271673e-01 6.293473290282e-01 6.301339465847e-01 6.309218408211e-01 6.317055793680e-01 6.324859133640e-01 6.332648057874e-01 6.340442418438e-01 6.348238490222e-01 6.356012354735e-01 6.363759609133e-01 6.371476989867e-01 6.379203100545e-01 6.386938833132e-01 6.394659523804e-01 6.402350451785e-01 6.410014013072e-01 6.417662667520e-01 6.425295294425e-01 6.432917192190e-01 6.440501156772e-01 6.448061799897e-01 6.455603444737e-01 6.463125848278e-01 6.470607404113e-01 6.478042928750e-01 6.485446422312e-01 6.492834831632e-01 6.500226690301e-01 6.507589646215e-01 6.514910394316e-01 6.522188409828e-01 6.529424750041e-01 6.536628941586e-01 6.543797585173e-01 6.550920325427e-01 6.557998297210e-01 6.565043548642e-01 6.572059516687e-01 6.579035124599e-01 6.585951380068e-01 6.592813340040e-01 6.599618205371e-01 6.606388635879e-01 6.613135157553e-01 6.619838778671e-01 6.626491882801e-01 6.633093345994e-01 6.639630465976e-01 6.646106978910e-01 6.652544073750e-01 6.658921869238e-01 6.665248889631e-01 6.671527892849e-01 6.677752033336e-01 6.683907581429e-01 6.690010651383e-01 6.696041668222e-01 6.702013500539e-01 6.707918630981e-01 6.713763134382e-01 6.719544195423e-01 6.725270429950e-01 6.730922934868e-01 6.736498513927e-01 6.742006925309e-01 6.747445588762e-01 6.752816764443e-01 6.758120295700e-01 6.763358090785e-01 6.768507136474e-01 6.773589214363e-01 6.778594499163e-01 6.783518789192e-01 6.788372733451e-01 6.793146754464e-01 6.797832369250e-01 6.802439255102e-01 6.806967121745e-01 6.811405346387e-01 6.815766856380e-01 6.820046760541e-01 6.824236828033e-01 6.828334369377e-01 6.832331748123e-01 6.836247915846e-01 6.840074184196e-01 6.843823280062e-01 6.847467193045e-01 6.851019252687e-01 6.854464432219e-01 6.857804761337e-01 6.861054435214e-01 6.864222975940e-01 6.867290588899e-01 6.870256513146e-01 6.873115818799e-01 6.875847441235e-01 6.878495618351e-01 6.881056691694e-01 6.883513562438e-01 6.885871336187e-01 6.888116937865e-01 6.890247711012e-01 6.892272135495e-01 6.894208153440e-01 6.896039095418e-01 6.897756688475e-01 6.899363203435e-01 6.900842286872e-01 6.902219518416e-01 6.903491587794e-01 6.904661267430e-01 6.905705900984e-01 6.906622344869e-01 6.907410384937e-01 6.908095110355e-01 6.908661410976e-01 6.909127319968e-01 6.909454916048e-01 6.909663862667e-01 6.909741456227e-01 6.909703536576e-01 6.909555058956e-01 6.909276715953e-01 6.908883981056e-01 6.908358559213e-01 6.907716001299e-01 6.906956807074e-01 6.906065207608e-01 6.905051291340e-01 6.903911730305e-01 6.902641974560e-01 6.901244688569e-01 6.899723855350e-01 6.898075830839e-01 6.896298736826e-01 6.894393439906e-01 6.892349051087e-01 6.890175859524e-01 6.887875305009e-01 6.885455609758e-01 6.882900877700e-01 6.880210014791e-01 6.877380132788e-01 6.874423392097e-01 6.871333432771e-01 6.868120908404e-01 6.864778934036e-01 6.861298475086e-01 6.857683287225e-01 6.853939703206e-01 6.850051983089e-01 6.846041148528e-01 6.841902448075e-01 6.837631569594e-01 6.833224949265e-01 6.828690142851e-01 6.824010567355e-01 6.819205544412e-01 6.814266646395e-01 6.809201669935e-01 6.804008535215e-01 6.798679951622e-01 6.793214730449e-01 6.787614381370e-01 6.781890340509e-01 6.776038291723e-01 6.770056882517e-01 6.763945538447e-01 6.757696922482e-01 6.751320719708e-01 6.744819015021e-01 6.738188221129e-01 6.731429980792e-01 6.724542421938e-01 6.717533523476e-01 6.710392475940e-01 6.703120929063e-01 6.695725864171e-01 6.688215365250e-01 6.680574870266e-01 6.672812143687e-01 6.664930693365e-01 6.656921288802e-01 6.648788155818e-01 6.640540433392e-01 6.632179461972e-01 6.623704247143e-01 6.615103854770e-01 6.606395432453e-01 6.597562058355e-01 6.588614869345e-01 6.579562629562e-01 6.570409745816e-01 6.561134791076e-01 6.551755223755e-01 6.542265689638e-01 6.532674618112e-01 6.522981769667e-01 6.513184728672e-01 6.503286401131e-01 6.493294951409e-01 6.483205457079e-01 6.473012756512e-01 6.462726614809e-01 6.452359235642e-01 6.441892500827e-01 6.431344298920e-01 6.420700327279e-01 6.409976361295e-01 6.399167348491e-01 6.388275185340e-01 6.377314380042e-01 6.366270898685e-01 6.355149440501e-01 6.343961987695e-01 6.332699448314e-01 6.321367867177e-01 6.309980676436e-01 6.298522708392e-01 6.287005742535e-01 6.275425315616e-01 6.263796149437e-01 6.252109226441e-01 6.240379823798e-01 6.228599875169e-01 6.216776840476e-01 6.204905845896e-01 6.193001907142e-01 6.181065122583e-01 6.169096058205e-01 6.157092450822e-01 6.145055669625e-01 6.133013592467e-01 6.120933796959e-01 6.108853548411e-01 6.096747305548e-01 6.084633163015e-01 6.072515777591e-01 6.060392464682e-01 6.048264868098e-01 6.036144482708e-01 6.024036380356e-01 6.011931585061e-01 5.999847506354e-01 5.987785964356e-01 5.975739313259e-01 5.963718214985e-01 5.951734832262e-01 5.939779500002e-01 5.927865766098e-01 5.915997387863e-01 5.904166488417e-01 5.892406478138e-01 5.880681717176e-01 5.869011700713e-01 5.857428251197e-01 5.845894861812e-01 5.834447499021e-01 5.823062242109e-01 5.811763889601e-01 5.800559331686e-01 5.789431851410e-01 5.778403600529e-01 5.767488074539e-01 5.756661493037e-01 5.745947236121e-01 5.735353692617e-01 5.724863176177e-01 5.714510720717e-01 5.704280835168e-01 5.694184084758e-01 5.684222496053e-01 5.674406348643e-01 5.664734367035e-01 5.655218223154e-01 5.645858245924e-01 5.636658884570e-01 5.627626172472e-01 5.618766142796e-01 5.610086860225e-01 5.601580903385e-01 5.593261863950e-01 5.585135510921e-01 5.577208106653e-01 5.569484512959e-01 5.561958412646e-01 5.554645462279e-01 5.547546933153e-01 5.540658120772e-01 5.534007216175e-01 5.527581433989e-01 5.521379824482e-01 5.515422370879e-01 5.509702162880e-01 5.504230078520e-01 5.499007037887e-01 5.494035393249e-01 5.489330453254e-01 5.484886264821e-01 5.480701880048e-01 5.476778426511e-01 5.473147258295e-01 5.469789096242e-01 5.466706099499e-01 5.463906788082e-01 5.461397887291e-01 5.459187065708e-01 5.457262618985e-01 5.455642488286e-01 5.454315842941e-01 5.453305854852e-01 5.452584606585e-01 5.452178211651e-01 5.452089884352e-01 5.452312808103e-01 5.452848730916e-01 5.453699270176e-01 5.454862766183e-01 5.456367362359e-01 5.458176571541e-01 5.460317141823e-01 5.462782776174e-01 5.465564659927e-01 5.468685812635e-01 5.472130633163e-01 5.475894720538e-01 5.480001981906e-01 5.484429885802e-01 5.489192393898e-01 5.494272908136e-01 5.499688579419e-01 5.505437210423e-01 5.511502494816e-01 5.517906048963e-01 5.524631864468e-01 5.531673693179e-01 5.539051780465e-01 5.546749759117e-01 5.554760811556e-01 5.563096982198e-01 5.571756174003e-01 5.580724042466e-01 5.589999339905e-01 5.599588337002e-01 5.609484570496e-01 5.619680153549e-01 5.630186295435e-01 5.640984914228e-01 5.652086424143e-01 5.663472772469e-01 5.675153987676e-01 5.687110087836e-01 5.699361815499e-01 5.711881259243e-01 5.724679262736e-01 5.737741134186e-01 5.751067887787e-01 5.764654778190e-01 5.778497378024e-01 5.792594962900e-01 5.806932318895e-01 5.821518667523e-01 5.836328256182e-01 5.851376333667e-01 5.866650504690e-01 5.882144574689e-01 5.897851008083e-01 5.913767809072e-01 5.929888133136e-01 5.946208212646e-01 5.962710091050e-01 5.979404559697e-01 5.996274891055e-01 6.013322327581e-01 6.030532064126e-01 6.047909404786e-01 6.065439874595e-01 6.083115998535e-01 6.100935403772e-01 6.118886707816e-01 6.136967160838e-01 6.155178795308e-01 6.173495518857e-01 6.191923832701e-01 6.210448243843e-01 6.229079229248e-01 6.247793068131e-01 6.266586352257e-01 6.285452414737e-01 6.304390883088e-01 6.323393164748e-01 6.342442196485e-01 6.361536114264e-01 6.380676404441e-01 6.399849226019e-01 6.419045485187e-01 6.438256777732e-01 6.457487537762e-01 6.476708781625e-01 6.495940938376e-01 6.515160464275e-01 6.534362729018e-01 6.553542478945e-01 6.572683419552e-01 6.591802114915e-01 6.610866699708e-01 6.629883866340e-01 6.648839646922e-01 6.667735892205e-01 6.686553220420e-01 6.705286424234e-01 6.723939627639e-01 6.742512313370e-01 6.760962771671e-01 6.779322551631e-01 6.797565471852e-01 6.815686551809e-01 6.833685843370e-01 6.851551020565e-01 6.869276296952e-01 6.886852396293e-01 6.904288768390e-01 6.921559084586e-01 6.938660145983e-01 6.955595965825e-01 6.972355130610e-01 6.988938515247e-01 7.005326516436e-01 7.021519403274e-01 7.037515922827e-01 7.053299071824e-01 7.068877869768e-01 7.084232619602e-01 7.099366699228e-01 7.114277436326e-01 7.128942614761e-01 7.143381996404e-01 7.157569495320e-01 7.171517011634e-01 7.185207026537e-01 7.198633600949e-01 7.211806685062e-01 7.224697389380e-01 7.237332734818e-01 7.249677880663e-01 7.261746298047e-01 7.273530425255e-01 7.285024817866e-01 7.296234010236e-01 7.307133345691e-01 7.317743984209e-01 7.328048072308e-01 7.338047964050e-01 7.347742122018e-01 7.357105649940e-01 7.366171401244e-01 7.374909262866e-01 7.383328460681e-01 7.391424744311e-01 7.399192649040e-01 7.406641647874e-01 7.413751709308e-01 7.420534633032e-01 7.426979272176e-01 7.433090101295e-01 7.438882696609e-01 7.444317474165e-01 7.449431598517e-01 7.454197379665e-01 7.458627135451e-01 7.462726536740e-01 7.466466112672e-01 7.469894734381e-01 7.472959311924e-01 7.475700127310e-01 7.478099195680e-01 7.480160229686e-01 7.481900264684e-01 7.483289257580e-01 7.484363059886e-01 7.485092836851e-01 7.485503419915e-01 7.485587247812e-01 7.485341388753e-01 7.484795955526e-01 7.483898562985e-01 7.482717879675e-01 7.481218640972e-01 7.479408560075e-01 7.477309286402e-01 7.474881455402e-01 7.472192711510e-01 7.469196893256e-01 7.465926912845e-01 7.462372994436e-01 7.458543802203e-01 7.454467696616e-01 7.450097893610e-01 7.445509517245e-01 7.440647974322e-01 7.435561549144e-01 7.430242105268e-01 7.424684806156e-01 7.418930182901e-01 7.412936240702e-01 7.406771248356e-01 7.400395143470e-01 7.393836003489e-01 7.387115190429e-01 7.380205630086e-01 7.373174698955e-01 7.365974318303e-01 7.358657921354e-01 7.351202160306e-01 7.343636531463e-01 7.335981977097e-01 7.328215407723e-01 7.320395489972e-01 7.312477377014e-01 7.304533378696e-01 7.296531447498e-01 7.288491007302e-01 7.280454770232e-01 7.272396780694e-01 7.264365337764e-01 7.256326863448e-01 7.248343722735e-01 7.240405238305e-01 7.232515444372e-01 7.224735215516e-01 7.217013228620e-01 7.209419101291e-01 7.201921772461e-01 7.194561977688e-01 7.187363252676e-01 7.180311425673e-01 7.173450958260e-01 7.166760347937e-01 7.160292297832e-01 7.154018489842e-01 7.147997565163e-01 7.142224225472e-01 7.136692102099e-01 7.131467642885e-01 7.126499001933e-01 7.121863253084e-01 7.117520182664e-01 7.113524226361e-01 7.109866683241e-01 7.106549379668e-01 7.103626839151e-01 7.101053951370e-01 7.098898088506e-01 7.097130377481e-01 7.095788574196e-01 7.094871843463e-01 7.094376371985e-01 7.094359332758e-01 7.094764189337e-01 7.095667376974e-01 7.097015598824e-01 7.098860110774e-01 7.101205004313e-01 7.104015104470e-01 7.107373688437e-01 7.111196144678e-01 7.115568776722e-01 7.120435032914e-01 7.125823554213e-01 7.131770583889e-01 7.138199459505e-01 7.145208166279e-01 7.152695951460e-01 7.160748979947e-01 7.169327948262e-01 7.178417532518e-01 7.188069598943e-01 7.198201346802e-01 7.208911702151e-01 7.220087741955e-01 7.231807897142e-01 7.244020071570e-01 7.256720318649e-01 7.269943825928e-01 7.283603666034e-01 7.297785667998e-01 7.312394999004e-01 7.327473457033e-01 7.342989687425e-01 7.358924721527e-01 7.375310556032e-01 7.392043908732e-01 7.409217481478e-01 7.426726453225e-01 7.444608404269e-01 7.462820738441e-01 7.481339278855e-01 7.500188739792e-01 7.519288380983e-01 7.538681771404e-01 7.558287264417e-01 7.578132339559e-01 7.598159129183e-01 7.618370514798e-01 7.638745629861e-01 7.659220967880e-01 7.679839393319e-01 7.700499245086e-01 7.721253261578e-01 7.742014063105e-01 7.762770427028e-01 7.783527294364e-01 7.804203240570e-01 7.824837045430e-01 7.845329704448e-01 7.865714223253e-01 7.885924928393e-01 7.905938565113e-01 7.925741986660e-01 7.945279230963e-01 7.964565368767e-01 7.983518819599e-01 8.002152446885e-01 8.020411471021e-01 8.038265528172e-01 8.055706874951e-01 8.072670189629e-01 8.089171399316e-01 8.105131838010e-01 8.120552867747e-01 8.135407702389e-01 8.149633224046e-01 8.163249864340e-01 8.176175582684e-01 8.188432007666e-01 8.199952641554e-01 8.210717921581e-01 8.220713476302e-01 8.229904650246e-01 8.238274228914e-01 8.245758517002e-01 8.252383964867e-01 8.258084046943e-01 8.262862323236e-01 8.266685440799e-01 8.269505021080e-01 8.271352293583e-01 8.272148369502e-01 8.271929498830e-01 8.270629486262e-01 8.268249435672e-01 8.264787783356e-01 8.260186720611e-01 8.254485322506e-01 8.247611520641e-01 8.239613203833e-01 8.230437392404e-01 8.220085320420e-01 8.208565913139e-01 8.195841114632e-01 8.181950380462e-01 8.166845686192e-01 8.150554337752e-01 8.133071819224e-01 8.114396133404e-01 8.094550626515e-01 8.073503598998e-01 8.051325361427e-01 8.027975564867e-01 8.003489520037e-01 7.977886971971e-01 7.951170844412e-01 7.923397230920e-01 7.894542238395e-01 7.864681485066e-01 7.833806887113e-01 7.801958734332e-01 7.769205015546e-01 7.735537532624e-01 7.701047257365e-01 7.665721809687e-01 7.629653482343e-01 7.592874326175e-01 7.555441404574e-01 7.517419378788e-01 7.478840733259e-01 7.439800389922e-01 7.400331130285e-01 7.360537462581e-01 7.320463459738e-01 7.280188199010e-01 7.239791231188e-01 7.199330690140e-01 7.158928375400e-01 7.118616059747e-01 7.078529755419e-01 7.038712375340e-01 6.999282222189e-01 6.960317247029e-01 6.921886126310e-01 6.884124998858e-01 6.847067283349e-01 6.810859021720e-01 6.775547901463e-01 6.741228233129e-01 6.708024675597e-01 6.675958540045e-01 6.645178281566e-01 6.615693875370e-01 6.587649437279e-01 6.561066705818e-01 6.536034660123e-01 6.512637083044e-01 6.490858630933e-01 6.470853965656e-01 6.452569639278e-01 6.436129516483e-01 6.421499408978e-01 6.408727173662e-01 6.397847571613e-01 6.388813479591e-01 6.381715897650e-01 6.376448919393e-01 6.373065316316e-01 6.371502789257e-01 6.371742476015e-01 6.373767334413e-01 6.377465752299e-01 6.382861512899e-01 6.389816629611e-01 6.398326368627e-01 6.408275465502e-01 6.419587727064e-01 6.432195581941e-01 6.445956924717e-01 6.460843165447e-01 6.476676896600e-01 6.493422436452e-01 6.510924206522e-01 6.529090276587e-01 6.547815384854e-01 6.566948808808e-01 6.586456064121e-01 6.606119249643e-01 6.625914913076e-01 6.645654343249e-01 6.665285461421e-01 6.684670134627e-01 6.703693432314e-01 6.722280446162e-01 6.740262844989e-01 6.757622095335e-01 6.774189523679e-01 6.789926768639e-01 6.804705727293e-01 6.818441600120e-01 6.831092512633e-01 6.842513234603e-01 6.852722055401e-01 6.861556492185e-01 6.869029854055e-01 6.875040648968e-01 6.879536432270e-01 6.882520280939e-01 6.883862279326e-01 6.883642466644e-01 6.881698325911e-01 6.878117345077e-01 6.872822336018e-01 6.865799334822e-01 6.857081430515e-01 6.846588411639e-01 6.834426888035e-01 6.820501569187e-01 6.804915486519e-01 6.787644381261e-01 6.768691111244e-01 6.748163752407e-01 6.726013211426e-01 6.702362806227e-01 6.677181923072e-01 6.650597966948e-01 6.622624481083e-01 6.593344916737e-01 6.562855881379e-01 6.531173740196e-01 6.498454639020e-01 6.464727763838e-01 6.430132302311e-01 6.394751340629e-01 6.358687776037e-01 6.322089075352e-01 6.285027023694e-01 6.247671423315e-01 6.210104239896e-01 6.172519621693e-01 6.134997966460e-01 6.097720086654e-01 6.060844789583e-01 6.024474293882e-01 5.988843515612e-01 5.954023748095e-01 5.920244758697e-01 5.887634318592e-01 5.856357480196e-01 5.826622234662e-01 5.798497744521e-01 5.772239374987e-01 5.747941088015e-01 5.725769052132e-01 5.705879295013e-01 5.688373489357e-01 5.673411022217e-01 5.661067806099e-01 5.651474014270e-01 5.644714333314e-01 5.640819772715e-01 5.639901845538e-01 5.641952480745e-01 5.647005785552e-01 5.655069302182e-01 5.666086223647e-01 5.680072538964e-01 5.696900138002e-01 5.716533847338e-01 5.738860349047e-01 5.763724730485e-01 5.791053200541e-01 5.820605509503e-01 5.852279788161e-01 5.885851672527e-01 5.921103875932e-01 5.957877199902e-01 5.995870924389e-01 6.034935019801e-01 6.074746679923e-01 6.115124177962e-01 6.155786507097e-01 6.196474699828e-01 6.236975515754e-01 6.276964821266e-01 6.316283751663e-01 6.354608889531e-01 6.391740975304e-01 6.427452552546e-01 6.461487955275e-01 6.493675917202e-01 6.523753064324e-01 6.551606128826e-01 6.576967244267e-01 6.599750018587e-01 6.619770778789e-01 6.636869886028e-01 6.651011051583e-01 6.662003810318e-01 6.669857954366e-01 6.674447108121e-01 6.675763258687e-01 6.673802406885e-01 6.668552105001e-01 6.660057907998e-01 6.648354423286e-01 6.633546477220e-01 6.615709794157e-01 6.595004945528e-01 6.571545648549e-01 6.545547556953e-01 6.517208778350e-01 6.486727968460e-01 6.454429749101e-01 6.420514230574e-01 6.385367186368e-01 6.349243749574e-01 6.312541265292e-01 6.275620939076e-01 6.238847713506e-01 6.202681862000e-01 6.167449788836e-01 6.133674325816e-01 6.101714636319e-01 6.072010919783e-01 6.045039536347e-01 6.021117274278e-01 6.000750284704e-01 5.984222409825e-01 5.971930434970e-01 5.964179352114e-01 5.961203056313e-01 5.963282357634e-01 5.970522375895e-01 5.983091301414e-01 6.001001543720e-01 6.024278335157e-01 6.052825036532e-01 6.086508784204e-01 6.125179169692e-01 6.168500625762e-01 6.216256454744e-01 6.268008298992e-01 6.323381009385e-01 6.381939104754e-01 6.443145666998e-01 6.506544428894e-01 6.571538934397e-01 6.637615808011e-01 6.704167656136e-01 6.770625800952e-01 6.836431325749e-01 6.900964325840e-01 6.963735097061e-01 7.024109812422e-01 7.081616688147e-01 7.135746790531e-01 7.185985453896e-01 7.231968740863e-01 7.273218395008e-01 7.309446188953e-01 7.340303280191e-01 7.365566235429e-01 7.385036346861e-01 7.398546911745e-01 7.406104618794e-01 7.407633656707e-01 7.403300770713e-01 7.393210066728e-01 7.377620832628e-01 7.356890564074e-01 7.331384871367e-01 7.301670812037e-01 7.268262247044e-01 7.231906692748e-01 7.193323504782e-01 7.153337574829e-01 7.112881956484e-01 7.072864703549e-01 7.034314089718e-01 6.998236826566e-01 6.965677053653e-01 6.937594475625e-01 6.915011662559e-01 6.898777184941e-01 6.889726918988e-01 6.888533822668e-01 6.895718811927e-01 6.911710708583e-01 6.936630431704e-01 6.970569053607e-01 7.013295502154e-01 7.064458970421e-01 7.123551540609e-01 7.189797410176e-01 7.262467423624e-01 7.340475405230e-01 7.422898891775e-01 7.508556442122e-01 7.596279312518e-01 7.684971727718e-01 7.773366072778e-01 7.860449895200e-01 7.945006115577e-01 8.026103130778e-01 8.102714522887e-01 8.173974662881e-01 8.239164252391e-01 8.297487468427e-01 8.348475077567e-01 8.391569520949e-01 8.426481835384e-01 8.452931500505e-01 8.470795016380e-01 8.480097583320e-01 8.480872904828e-01 8.473454553224e-01 8.458045703465e-01 8.435214067670e-01 8.405456213521e-01 8.369428329750e-01 8.327953936452e-01 8.281793676468e-01 8.232021553089e-01 8.179532215501e-01 8.125519506174e-01 8.071051826644e-01 8.017309076920e-01 7.965515528884e-01 7.916754747158e-01 7.872249965960e-01 7.832942772038e-01 7.799872994984e-01 7.773791566989e-01 7.755346348738e-01 7.745021810369e-01 7.742977113965e-01 7.749310173261e-01 7.763624146226e-01 7.785590193406e-01 7.814361170644e-01 7.849035191600e-01 7.888523050668e-01 7.931421912419e-01 7.976481156557e-01 8.022020732994e-01 8.066657938066e-01 8.108746624643e-01 8.146804454551e-01 8.179429518279e-01 8.205183975693e-01 8.222993862468e-01 8.231658703694e-01 8.230433688181e-01 8.218510301252e-01 8.195466582914e-01 8.161003826756e-01 8.114990721606e-01 8.057698148534e-01 7.989290392352e-01 7.910499820359e-01 7.821932895941e-01 7.724581569595e-01 7.619568444605e-01 7.508092186035e-01 7.391693728493e-01 7.271798353508e-01 7.150251735699e-01 7.028762470136e-01 6.909352672505e-01 6.794049725814e-01 6.684878463334e-01 6.584153906034e-01 6.493872999294e-01 6.416346113682e-01 6.353452561875e-01 6.307126270436e-01 6.278908415338e-01 6.269933344298e-01 6.281056746275e-01 6.312292153891e-01 6.363418708109e-01 6.433257109444e-01 6.520298647595e-01 6.622345841771e-01 6.736698040208e-01 6.860471412736e-01 6.990233675909e-01 7.122701631708e-01 7.254302344848e-01 7.381731872223e-01 7.501805308802e-01 7.611583452534e-01 7.708602573700e-01 7.790721929279e-01 7.856486884369e-01 7.904841524137e-01 7.935529922707e-01 7.948782037500e-01 7.945618991293e-01 7.926669635566e-01 7.890475631613e-01 7.844084428116e-01 7.795911538611e-01 7.753069318035e-01 7.719147151321e-01 7.693340884292e-01 7.671243896603e-01 7.647574495249e-01 7.618819532030e-01 7.585053377986e-01 7.550527289338e-01 7.522298533364e-01 7.507523436107e-01 7.510592856989e-01 7.531419211115e-01 7.565147836908e-01 7.604114879505e-01 7.640812696702e-01 7.670481443866e-01 7.692502942819e-01 7.710395204169e-01 7.729808639171e-01 7.755866026358e-01 7.790893270484e-01 7.833212250200e-01 7.877636640773e-01 7.917820342026e-01 7.948977580324e-01 7.969769534515e-01 7.983240901006e-01 7.995950876144e-01 8.015452862869e-01 8.047521989727e-01 8.094080147619e-01 8.152336614378e-01 8.215989698007e-01 8.277941679446e-01 8.332837322444e-01 8.378759049153e-01 8.417739142637e-01 8.454333159276e-01 8.493035494087e-01 8.536021581884e-01 8.581539327100e-01 8.623878346382e-01 8.655196554789e-01 8.668309166953e-01 8.658976469846e-01 8.627484646109e-01 8.578734335142e-01 8.520518328840e-01 8.460831019973e-01 8.405444317393e-01 8.356021264327e-01 8.310061245856e-01 8.262711498186e-01 8.209403960304e-01 8.148066775948e-01 8.080637010252e-01 8.012668023803e-01 7.951043543006e-01 7.901386881007e-01 7.865508752659e-01 7.840133056199e-01 7.818020940733e-01 7.790683274094e-01 7.751351845162e-01 7.697567030128e-01 7.632387649798e-01 7.563342897185e-01 7.499842771459e-01 7.450118639308e-01 7.418365235179e-01 7.403454872832e-01 7.400186754818e-01 7.401945727982e-01 7.403478164205e-01 7.403337807391e-01 7.404438533324e-01 7.412527077866e-01 7.433789898183e-01 7.472365024353e-01 7.528518959991e-01 7.598876284019e-01 7.678389019547e-01 7.762454048052e-01 7.848592854451e-01 7.936718413981e-01 8.027010049033e-01 8.120499573240e-01 7.977438528619e-01 7.469842495717e-01 6.868954834238e-01 6.538455775351e-01 6.716629057141e-01 7.290079307686e-01 7.913893687420e-01 8.280671274735e-01 8.240114129816e-01 7.818463486246e-01 7.214249635707e-01 6.755987488577e-01 6.740628807340e-01 7.183079247816e-01 7.806129268770e-01 8.287703586364e-01 8.432200113395e-01 8.212816013220e-01 7.765210629176e-01 7.348710110211e-01 7.227086830553e-01 7.477913909508e-01 7.924346121228e-01 8.288656384640e-01 8.365903560866e-01 8.099827566536e-01 7.600750342368e-01 7.125059434733e-01 6.972074980505e-01 7.268003012022e-01 7.846859030909e-01 8.404657866753e-01 8.699611648035e-01 8.636345279805e-01 8.277980900687e-01 7.827057945173e-01 7.551146190681e-01 7.624715671427e-01 7.988789283631e-01 8.406205715849e-01 8.639547525511e-01 8.569459799445e-01 8.234945181061e-01 7.825892076506e-01 7.613384845139e-01 7.782311779538e-01 8.272721781630e-01 8.829858040796e-01 9.184767970156e-01 9.175637427173e-01 8.787552341560e-01 8.157504918242e-01 7.549246263726e-01 7.253713011184e-01 7.394005729135e-01 7.815307445635e-01 8.228050139439e-01 8.403815798406e-01 8.261007198653e-01 7.874032875399e-01 7.444990303080e-01 7.218268247960e-01 7.323316857766e-01 7.668723816759e-01 8.023180896386e-01 8.178108790067e-01 8.042718074250e-01 7.671060369764e-01 7.250026328066e-01 7.029981424995e-01 7.172979820324e-01 7.619574995056e-01 8.146744062087e-01 8.530933205294e-01 8.648179214554e-01 8.498180115776e-01 8.189201430799e-01 7.892630909175e-01 7.759247452630e-01 7.830005559698e-01 8.017669922015e-01 8.183360490770e-01 8.230013852656e-01 8.150337321214e-01 8.024110944738e-01 7.969713014939e-01 8.066779231694e-01 8.295138881869e-01 8.546043135366e-01 8.690400829603e-01 8.646107697461e-01 8.415404523389e-01 8.089474263878e-01 7.821534975454e-01 7.757181015962e-01 7.946819703555e-01 8.312470302402e-01 8.704190130539e-01 8.982412441662e-01 9.064466692768e-01 8.935916358363e-01 8.641068265589e-01 8.266033534845e-01 7.915719893560e-01 7.686106001443e-01 7.639889709606e-01
 5.199646614066e-01 5.201922539352e-01 5.204486693873e-01 5.206410022389e-01 5.207125365541e-01 5.206866688470e-01 5.206515511065e-01 5.206918488770e-01 5.208379854517e-01 5.210607034157e-01 5.212944105167e-01 5.214687844676e-01 5.215433777648e-01 5.215352648041e-01 5.215173878327e-01 5.215706678054e-01 5.217309587917e-01 5.219728832350e-01 5.222241383231e-01 5.224070216195e-01 5.224799682686e-01 5.224701632947e-01 5.224611794008e-01 5.225402134228e-01 5.227353559168e-01 5.229995036479e-01 5.232443334316e-01 5.233962930020e-01 5.234398285804e-01 5.234254648406e-01 5.234395488176e-01 5.235521012693e-01 5.237684122735e-01 5.240274755214e-01 5.242446699753e-01 5.243640081131e-01 5.243904037040e-01 5.243820411584e-01 5.244194109109e-01 5.245568389139e-01 5.247875460348e-01 5.250454596332e-01 5.252491533658e-01 5.253509712203e-01 5.253690484819e-01 5.253744500408e-01 5.254446607213e-01 5.256212794534e-01 5.258803094687e-01 5.261512595127e-01 5.263587465105e-01 5.264683960921e-01 5.265036266246e-01 5.265334538950e-01 5.266362075137e-01 5.268579929324e-01 5.271787721351e-01 5.275133853858e-01 5.277562332913e-01 5.278554439551e-01 5.278585926567e-01 5.278898526734e-01 5.280653102252e-01 5.284051814231e-01 5.288105616244e-01 5.291287472061e-01 5.292676978230e-01 5.292674242540e-01 5.292644362288e-01 5.293874707681e-01 5.296636379669e-01 5.300096922450e-01 5.303049314024e-01 5.304749322445e-01 5.305354006857e-01 5.305645032384e-01 5.306388420360e-01 5.307922211146e-01 5.310163371985e-01 5.312771768015e-01 5.315327210699e-01 5.317365348438e-01 5.318636255081e-01 5.319299316053e-01 5.319988764167e-01 5.321494900242e-01 5.324243596650e-01 5.327859676034e-01 5.331292062636e-01 5.333595414378e-01 5.334654176564e-01 5.335312147411e-01 5.336740883491e-01 5.339548951141e-01 5.343393490886e-01 5.347240237115e-01 5.350205373904e-01 5.352121606017e-01 5.353572660253e-01 5.355331926266e-01 5.357825163289e-01 5.360988805362e-01 5.364483505956e-01 5.367928235825e-01 5.371092401064e-01 5.373865204660e-01 5.376242145091e-01 5.378366714142e-01 5.380599397958e-01 5.383414424852e-01 5.387074701412e-01 5.391337122611e-01 5.395460350734e-01 5.398691977568e-01 5.400809891736e-01 5.402387924220e-01 5.404543723445e-01 5.408116704697e-01 5.413052588812e-01 5.418329574208e-01 5.422633259342e-01 5.425334446482e-01 5.426919559454e-01 5.428735987879e-01 5.432075134125e-01 5.437220861508e-01 5.443207044401e-01 5.448509244203e-01 5.452123811773e-01 5.454252721231e-01 5.456159353038e-01 5.459257526130e-01 5.464137372761e-01 5.470144942774e-01 5.475918150272e-01 5.480401086340e-01 5.483459600385e-01 5.485944135776e-01 5.489055713689e-01 5.493501659328e-01 5.499109588014e-01 5.505007936798e-01 5.510270472842e-01 5.514482433460e-01 5.517938311297e-01 5.521426615230e-01 5.525674398323e-01 5.530896777401e-01 5.536700501910e-01 5.542422542844e-01 5.547537099194e-01 5.551964281153e-01 5.556101689474e-01 5.560514249765e-01 5.565519512248e-01 5.571096433827e-01 5.576899384228e-01 5.582549461341e-01 5.587855544556e-01 5.592855607831e-01 5.597792140920e-01 5.602906032941e-01 5.608355802070e-01 5.614157201627e-01 5.620154115148e-01 5.626110853918e-01 5.631863382330e-01 5.637387515018e-01 5.642807645676e-01 5.648344776598e-01 5.654156818234e-01 5.660246806627e-01 5.666486311509e-01 5.672708810322e-01 5.678767022226e-01 5.684636726160e-01 5.690433458372e-01 5.696341858540e-01 5.702523640439e-01 5.708926804535e-01 5.715390131457e-01 5.721733831801e-01 5.727885552888e-01 5.733937173000e-01 5.740092264587e-01 5.746448628265e-01 5.752959620678e-01 5.759487002285e-01 5.765930152369e-01 5.772293474778e-01 5.778709901006e-01 5.785268120365e-01 5.791979580269e-01 5.798742315237e-01 5.805455056766e-01 5.812113177878e-01 5.818803923057e-01 5.825671618624e-01 5.832734824748e-01 5.839893447493e-01 5.847005657680e-01 5.854024318643e-01 5.861039862186e-01 5.868193233684e-01 5.875535591268e-01 5.882975364465e-01 5.890366500422e-01 5.897644375879e-01 5.904870824102e-01 5.912177097038e-01 5.919635528070e-01 5.927176714961e-01 5.934655533396e-01 5.942009340607e-01 5.949303968564e-01 5.956663832944e-01 5.964172319719e-01 5.971756879827e-01 5.979308384241e-01 5.986762193927e-01 5.994182750696e-01 6.001712196034e-01 6.009392904923e-01 6.017168249234e-01 6.024919042318e-01 6.032604302626e-01 6.040295888888e-01 6.048083505706e-01 6.055999385352e-01 6.063969531590e-01 6.071885999495e-01 6.079729471625e-01 6.087577938141e-01 6.095491900157e-01 6.103468736913e-01 6.111451421227e-01 6.119364787932e-01 6.127230404420e-01 6.135116135343e-01 6.143063701282e-01 6.151044978849e-01 6.159019166900e-01 6.166955567604e-01 6.174887209689e-01 6.182872214420e-01 6.190910434564e-01 6.198966370168e-01 6.206991905709e-01 6.215000423039e-01 6.223030078732e-01 6.231079511645e-01 6.239146469233e-01 6.247192006852e-01 6.255198110287e-01 6.263199941557e-01 6.271209552032e-01 6.279230857643e-01 6.287243501972e-01 6.295225972887e-01 6.303188465539e-01 6.311166613911e-01 6.319154406678e-01 6.327139727029e-01 6.335103582130e-01 6.343048998239e-01 6.350971943415e-01 6.358895064955e-01 6.366816303737e-01 6.374699287799e-01 6.382571543029e-01 6.390436655412e-01 6.398280073822e-01 6.406088870485e-01 6.413865543683e-01 6.421605944429e-01 6.429351536735e-01 6.437098900374e-01 6.444837864348e-01 6.452530160252e-01 6.460176563338e-01 6.467794718923e-01 6.475384916227e-01 6.482947359053e-01 6.490484871860e-01 6.497967520092e-01 6.505425217011e-01 6.512866299601e-01 6.520274220140e-01 6.527624751180e-01 6.534930709007e-01 6.542188058429e-01 6.549411761876e-01 6.556622013651e-01 6.563799893784e-01 6.570928627305e-01 6.578012789825e-01 6.585040071211e-01 6.592018515467e-01 6.598949382221e-01 6.605837729583e-01 6.612680260206e-01 6.619482879876e-01 6.626229497458e-01 6.632928932627e-01 6.639569236320e-01 6.646155117855e-01 6.652680594425e-01 6.659140692138e-01 6.665551472950e-01 6.671913760993e-01 6.678221404992e-01 6.684457417122e-01 6.690627088353e-01 6.696731188984e-01 6.702775261825e-01 6.708761344771e-01 6.714690075595e-01 6.720545205165e-01 6.726328415382e-01 6.732047691887e-01 6.737699211551e-01 6.743267328191e-01 6.748768574034e-01 6.754206572044e-01 6.759559066941e-01 6.764844180019e-01 6.770045207283e-01 6.775172192336e-01 6.780226013317e-01 6.785209682905e-01 6.790100993543e-01 6.794898906745e-01 6.799614104959e-01 6.804249419413e-01 6.808802027172e-01 6.813276295927e-01 6.817666644763e-01 6.821956761322e-01 6.826142352986e-01 6.830239620728e-01 6.834246890760e-01 6.838173327763e-01 6.842015061585e-01 6.845752780772e-01 6.849384724245e-01 6.852906281654e-01 6.856341609707e-01 6.859696409697e-01 6.862956327268e-01 6.866117407322e-01 6.869165727557e-01 6.872108632974e-01 6.874956404375e-01 6.877714236714e-01 6.880370322398e-01 6.882919739422e-01 6.885359803675e-01 6.887682629651e-01 6.889900425411e-01 6.892028776319e-01 6.894045973628e-01 6.895941773552e-01 6.897718325533e-01 6.899377639252e-01 6.900917654496e-01 6.902360730956e-01 6.903692523614e-01 6.904904246548e-01 6.905996852532e-01 6.906951864285e-01 6.907806669670e-01 6.908550816622e-01 6.909170218735e-01 6.909676489244e-01 6.910055449809e-01 6.910312318771e-01 6.910459354626e-01 6.910470248961e-01 6.910372006538e-01 6.910139624373e-01 6.909781964743e-01 6.909307826448e-01 6.908707343099e-01 6.907980761964e-01 6.907125428600e-01 6.906146214969e-01 6.905027065379e-01 6.903777593479e-01 6.902410270513e-01 6.900917579145e-01 6.899299924980e-01 6.897540981148e-01 6.895639195871e-01 6.893622630366e-01 6.891468459699e-01 6.889190907456e-01 6.886784890265e-01 6.884237279727e-01 6.881561081749e-01 6.878750180879e-01 6.875803897437e-01 6.872726484850e-01 6.869524995827e-01 6.866185478695e-01 6.862711679859e-01 6.859108017614e-01 6.855368977874e-01 6.851490299555e-01 6.847490288999e-01 6.843347925489e-01 6.839082097162e-01 6.834677447844e-01 6.830134615237e-01 6.825463335358e-01 6.820654176729e-01 6.815714050294e-01 6.810647903463e-01 6.805444699954e-01 6.800111470428e-01 6.794638604131e-01 6.789035198648e-01 6.783303264513e-01 6.777438716133e-01 6.771441889425e-01 6.765319806944e-01 6.759064510128e-01 6.752670563745e-01 6.746149410536e-01 6.739507230252e-01 6.732732474977e-01 6.725834417866e-01 6.718800842627e-01 6.711639977370e-01 6.704350402665e-01 6.696936741548e-01 6.689412306253e-01 6.681754687587e-01 6.673972131165e-01 6.666069200392e-01 6.658046789593e-01 6.649899353917e-01 6.641636112336e-01 6.633254723292e-01 6.624767380966e-01 6.616151552680e-01 6.607421593786e-01 6.598575418127e-01 6.589618429023e-01 6.580553197201e-01 6.571379493949e-01 6.562104484181e-01 6.552714010307e-01 6.543213950036e-01 6.533619617458e-01 6.523919879363e-01 6.514112775984e-01 6.504214104929e-01 6.494214671944e-01 6.484121612129e-01 6.473926386638e-01 6.463644635222e-01 6.453275133497e-01 6.442811487500e-01 6.432262403915e-01 6.421627145823e-01 6.410901824269e-01 6.400105689568e-01 6.389225280080e-01 6.378272040953e-01 6.367237758191e-01 6.356133805942e-01 6.344965965952e-01 6.333724669036e-01 6.322420022227e-01 6.311055290406e-01 6.299626074685e-01 6.288132976573e-01 6.276596457413e-01 6.265002870179e-01 6.253357239463e-01 6.241671507815e-01 6.229942507987e-01 6.218165087007e-01 6.206345603134e-01 6.194509798444e-01 6.182622641393e-01 6.170718264872e-01 6.158782999300e-01 6.146820946216e-01 6.134847685666e-01 6.122856448947e-01 6.110853720119e-01 6.098832344827e-01 6.086805393203e-01 6.074788602711e-01 6.062765609198e-01 6.050745811173e-01 6.038743602527e-01 6.026744922755e-01 6.014763015751e-01 6.002808417440e-01 5.990877147443e-01 5.978970758866e-01 5.967098252893e-01 5.955252062061e-01 5.943457561140e-01 5.931700851289e-01 5.919991232421e-01 5.908345831356e-01 5.896746906882e-01 5.885213265312e-01 5.873744166655e-01 5.862342511135e-01 5.851022882396e-01 5.839769037708e-01 5.828612320371e-01 5.817541812982e-01 5.806558875973e-01 5.795681213661e-01 5.784894810198e-01 5.774221504203e-01 5.763665357226e-01 5.753220682558e-01 5.742893657949e-01 5.732702369864e-01 5.722625651869e-01 5.712706097319e-01 5.702918050179e-01 5.693271162214e-01 5.683779025471e-01 5.674442544045e-01 5.665265138717e-01 5.656251706018e-01 5.647417771226e-01 5.638752641623e-01 5.630263326886e-01 5.621961186252e-01 5.613852509136e-01 5.605933722210e-01 5.598226664193e-01 5.590712761698e-01 5.583406712565e-01 5.576322056451e-01 5.569446962193e-01 5.562795325832e-01 5.556378219444e-01 5.550187820369e-01 5.544237121935e-01 5.538523183074e-01 5.533054257983e-01 5.527833514956e-01 5.522871928948e-01 5.518174213730e-01 5.513732735548e-01 5.509559755928e-01 5.505647606236e-01 5.502019430708e-01 5.498670071308e-01 5.495605148890e-01 5.492821223306e-01 5.490321327989e-01 5.488116171522e-01 5.486218804609e-01 5.484607073933e-01 5.483302907590e-01 5.482303029840e-01 5.481611368401e-01 5.481225083499e-01 5.481156793406e-01 5.481398603830e-01 5.481959915565e-01 5.482842899669e-01 5.484039837312e-01 5.485568266108e-01 5.487410181226e-01 5.489584570244e-01 5.492092809574e-01 5.494915985072e-01 5.498075976975e-01 5.501562648117e-01 5.505384254781e-01 5.509543118453e-01 5.514022855115e-01 5.518843323527e-01 5.523990700331e-01 5.529472042705e-01 5.535289799756e-01 5.541436199522e-01 5.547905344787e-01 5.554707838918e-01 5.561843530590e-01 5.569303575677e-01 5.577084465038e-01 5.585196613836e-01 5.593628374627e-01 5.602380840963e-01 5.611450896270e-01 5.620838001161e-01 5.630540825051e-01 5.640552259136e-01 5.650874752838e-01 5.661509049513e-01 5.672441454901e-01 5.683667781501e-01 5.695199112888e-01 5.707017458945e-01 5.719131306466e-01 5.731523757555e-01 5.744209532784e-01 5.757162464350e-01 5.770386520670e-01 5.783884926419e-01 5.797648133926e-01 5.811670795225e-01 5.825942230185e-01 5.840472023452e-01 5.855244417343e-01 5.870251388498e-01 5.885506834696e-01 5.900984914809e-01 5.916685369571e-01 5.932609073718e-01 5.948741515277e-01 5.965091088191e-01 5.981631921072e-01 5.998371101287e-01 6.015295349784e-01 6.032409784212e-01 6.049696064411e-01 6.067156230825e-01 6.084779511296e-01 6.102568973686e-01 6.120506315287e-01 6.138586825845e-01 6.156805637124e-01 6.175153792372e-01 6.193632373077e-01 6.212230859887e-01 6.230932836103e-01 6.249753980690e-01 6.268660888563e-01 6.287668934922e-01 6.306757660836e-01 6.325919712764e-01 6.345157232676e-01 6.364455485631e-01 6.383810334081e-01 6.403215689053e-01 6.422663101819e-01 6.442150422075e-01 6.461658153008e-01 6.481186519892e-01 6.500730819335e-01 6.520277422334e-01 6.539833141447e-01 6.559376980220e-01 6.578906538867e-01 6.598404303171e-01 6.617887386177e-01 6.637325241315e-01 6.656718603125e-01 6.676067388694e-01 6.695356202256e-01 6.714578719001e-01 6.733729525964e-01 6.752802293181e-01 6.771792892863e-01 6.790687699726e-01 6.809482658028e-01 6.828182629455e-01 6.846756052859e-01 6.865215251467e-01 6.883544583055e-01 6.901743059758e-01 6.919806057009e-01 6.937721418143e-01 6.955476516262e-01 6.973081473793e-01 6.990515655204e-01 7.007778782224e-01 7.024859584488e-01 7.041769658106e-01 7.058479083485e-01 7.074995882302e-01 7.091307851700e-01 7.107410188071e-01 7.123311507318e-01 7.138987809459e-01 7.154433441707e-01 7.169644393921e-01 7.184623784175e-01 7.199376875933e-01 7.213864464031e-01 7.228102619143e-01 7.242084599084e-01 7.255812292196e-01 7.269273370116e-01 7.282453679579e-01 7.295371678588e-01 7.308000531717e-01 7.320357070135e-01 7.332410102051e-01 7.344172283123e-01 7.355652417694e-01 7.366813781771e-01 7.377685125527e-01 7.388245209470e-01 7.398493144699e-01 7.408427494469e-01 7.418043067965e-01 7.427349225723e-01 7.436317456612e-01 7.444971399248e-01 7.453295201905e-01 7.461283478032e-01 7.468956844997e-01 7.476269719211e-01 7.483261707960e-01 7.489912759276e-01 7.496235177026e-01 7.502215345392e-01 7.507830887534e-01 7.513138523714e-01 7.518079307551e-01 7.522691734582e-01 7.526948822514e-01 7.530860818051e-01 7.534446132115e-01 7.537665179201e-01 7.540566502582e-01 7.543104908733e-01 7.545314321741e-01 7.547177546144e-01 7.548701631992e-01 7.549913712289e-01 7.550750910114e-01 7.551287934873e-01 7.551480620485e-01 7.551345278943e-01 7.550894110109e-01 7.550093963144e-01 7.549014791703e-01 7.547593869883e-01 7.545873097992e-01 7.543840449059e-01 7.541506056870e-01 7.538881104626e-01 7.535946354300e-01 7.532758497469e-01 7.529251701872e-01 7.525493896514e-01 7.521452859103e-01 7.517134096170e-01 7.512593211169e-01 7.507768078264e-01 7.502728603103e-01 7.497426311824e-01 7.491910023386e-01 7.486183420131e-01 7.480222419061e-01 7.474083254977e-01 7.467715802245e-01 7.461198237504e-01 7.454491199442e-01 7.447610960435e-01 7.440587453119e-01 7.433402518512e-01 7.426112502854e-01 7.418655696611e-01 7.411118532494e-01 7.403466964668e-01 7.395720916304e-01 7.387916132857e-01 7.380007041281e-01 7.372075710592e-01 7.364077988990e-01 7.356083065527e-01 7.348053058420e-01 7.340011357091e-01 7.332006395663e-01 7.323989473397e-01 7.316052570686e-01 7.308128502012e-01 7.300296649357e-01 7.292529226595e-01 7.284855336010e-01 7.277297816715e-01 7.269850027548e-01 7.262550819195e-01 7.255385410591e-01 7.248403604549e-01 7.241600859737e-01 7.234985149423e-01 7.228587764466e-01 7.222392412896e-01 7.216470383808e-01 7.210769597011e-01 7.205357874849e-01 7.200218874028e-01 7.195366318593e-01 7.190848818965e-01 7.186625994386e-01 7.182766795617e-01 7.179215733110e-01 7.176071598588e-01 7.173279159255e-01 7.170868610665e-01 7.168885126076e-01 7.167275593323e-01 7.166130607948e-01 7.165387463878e-01 7.165106326272e-01 7.165282521170e-01 7.165899997050e-01 7.167030471748e-01 7.168589874410e-01 7.170690542832e-01 7.173250749057e-01 7.176332849129e-01 7.179926988059e-01 7.184018870132e-01 7.188666355976e-01 7.193796009508e-01 7.199497351040e-01 7.205703976142e-01 7.212454072910e-01 7.219756605648e-01 7.227560775423e-01 7.235946003811e-01 7.244812231167e-01 7.254264809837e-01 7.264218486208e-01 7.274703710928e-01 7.285736966876e-01 7.297248277572e-01 7.309322424600e-01 7.321857581292e-01 7.334932271467e-01 7.348475815262e-01 7.362498943039e-01 7.377025175454e-01 7.391969542198e-01 7.407410892130e-01 7.423240249033e-01 7.439539631877e-01 7.456229221304e-01 7.473310173566e-01 7.490791932875e-01 7.508602510955e-01 7.526796135785e-01 7.545284258716e-01 7.564106248715e-01 7.583199603306e-01 7.602571165753e-01 7.622194873663e-01 7.642024696216e-01 7.662097762956e-01 7.682312682381e-01 7.702714668565e-01 7.723219388892e-01 7.743855515691e-01 7.764571752228e-01 7.785330207658e-01 7.806139922485e-01 7.826920159108e-01 7.847712941798e-01 7.868429820774e-01 7.889078250146e-01 7.909609357944e-01 7.929998370321e-01 7.950245169683e-01 7.970261322766e-01 7.990071750243e-01 8.009609031211e-01 8.028868515270e-01 8.047819661929e-01 8.066398169444e-01 8.084616973250e-01 8.102411659518e-01 8.119769958723e-01 8.136647226426e-01 8.153025254514e-01 8.168866348810e-01 8.184129063564e-01 8.198816194832e-01 8.212856663590e-01 8.226251585275e-01 8.238962159348e-01 8.250938482873e-01 8.262179054431e-01 8.272640368714e-01 8.282311054157e-01 8.291123835049e-01 8.299088911172e-01 8.306169407610e-01 8.312318243531e-01 8.317551044683e-01 8.321798062018e-01 8.325070536231e-01 8.327320004850e-01 8.328531081685e-01 8.328699931766e-01 8.327770413194e-01 8.325773817125e-01 8.322632548359e-01 8.318384682010e-01 8.312970580178e-01 8.306407414829e-01 8.298669852521e-01 8.289721148323e-01 8.279607411064e-01 8.268262952546e-01 8.255716859666e-01 8.241947745441e-01 8.226960846694e-01 8.210756431467e-01 8.193320297791e-01 8.174685949995e-01 8.154818838860e-01 8.133749159052e-01 8.111491136291e-01 8.088041366927e-01 8.063425002056e-01 8.037643974588e-01 8.010743720854e-01 7.982717879112e-01 7.953602553871e-01 7.923453453994e-01 7.892226175700e-01 7.860038865535e-01 7.826859783959e-01 7.792780322639e-01 7.757806385345e-01 7.722002307795e-01 7.685418241630e-01 7.648074547784e-01 7.610070286031e-01 7.571427020573e-01 7.532229126782e-01 7.492518354487e-01 7.452373196175e-01 7.411864543208e-01 7.371049904266e-01 7.330039924956e-01 7.288852133131e-01 7.247624001442e-01 7.206407650020e-01 7.165297155318e-01 7.124376203821e-01 7.083716511098e-01 7.043455549467e-01 7.003622447621e-01 6.964359628424e-01 6.925727150654e-01 6.887829245554e-01 6.850760856252e-01 6.814586765910e-01 6.779453102891e-01 6.745380604007e-01 6.712527614280e-01 6.680916068654e-01 6.650648346850e-01 6.621834473242e-01 6.594474459050e-01 6.568739229651e-01 6.544585174411e-01 6.522164725486e-01 6.501463393504e-01 6.482554784581e-01 6.465500076597e-01 6.450262420772e-01 6.436972232452e-01 6.425524581100e-01 6.416039308121e-01 6.408439449780e-01 6.402740818077e-01 6.398958873717e-01 6.397001088765e-01 6.396920109168e-01 6.398591010591e-01 6.402029855683e-01 6.407143459792e-01 6.413872119680e-01 6.422171278630e-01 6.431909926819e-01 6.443079140658e-01 6.455508287829e-01 6.469170981808e-01 6.483919824908e-01 6.499675873612e-01 6.516348694982e-01 6.533769019106e-01 6.551903421364e-01 6.570558635785e-01 6.589701304710e-01 6.609144820578e-01 6.628817745714e-01 6.648600421463e-01 6.668339893329e-01 6.687990256573e-01 6.707362342690e-01 6.726428178702e-01 6.744998107992e-01 6.763028961175e-01 6.780392122048e-01 6.796984113193e-01 6.812755847208e-01 6.827546878308e-01 6.841342953834e-01 6.853984666690e-01 6.865481111677e-01 6.875695086787e-01 6.884582187108e-01 6.892104418238e-01 6.898140940463e-01 6.902720960290e-01 6.905716260333e-01 6.907152438263e-01 6.906964568768e-01 6.905104116927e-01 6.901595656318e-01 6.896354023405e-01 6.889457299538e-01 6.880783924154e-01 6.870428624632e-01 6.858356310153e-01 6.844549715799e-01 6.829095005532e-01 6.811926090808e-01 6.793146173227e-01 6.772724942557e-01 6.750764101748e-01 6.727260213495e-01 6.702266938437e-01 6.675873582439e-01 6.648078536915e-01 6.619037462990e-01 6.588739845138e-01 6.557324670530e-01 6.524848151520e-01 6.491405289223e-01 6.457114556907e-01 6.422031019056e-01 6.386341874746e-01 6.350077676303e-01 6.313435450960e-01 6.276487085277e-01 6.239396399691e-01 6.202305882352e-01 6.165321534704e-01 6.128658926077e-01 6.092386170043e-01 6.056747745589e-01 6.021842798023e-01 5.987860896074e-01 5.954988815423e-01 5.923319986349e-01 5.893129429113e-01 5.864491608994e-01 5.837619735522e-01 5.812670621051e-01 5.789771458974e-01 5.769137521431e-01 5.750836217355e-01 5.735060444794e-01 5.721907100257e-01 5.711486651454e-01 5.703925056973e-01 5.699259974895e-01 5.697596695186e-01 5.698971667729e-01 5.703399434465e-01 5.710928405001e-01 5.721489544109e-01 5.735111729017e-01 5.751706469394e-01 5.771192277308e-01 5.793517569802e-01 5.818502052733e-01 5.846078263740e-01 5.876044495165e-01 5.908239567321e-01 5.942506178661e-01 5.978577484192e-01 6.016317065479e-01 6.055420134784e-01 6.095718972299e-01 6.136924049113e-01 6.178781700378e-01 6.221077458335e-01 6.263493920595e-01 6.305841467336e-01 6.347785837658e-01 6.389131822817e-01 6.429585536932e-01 6.468908075958e-01 6.506882449420e-01 6.543219734859e-01 6.577773836907e-01 6.610249894693e-01 6.640515421424e-01 6.668347078769e-01 6.693567439443e-01 6.716073073057e-01 6.735618652647e-01 6.752199410954e-01 6.765625416278e-01 6.775845228084e-01 6.782805241667e-01 6.786402223080e-01 6.786701800064e-01 6.783628213960e-01 6.777252346090e-01 6.767594653156e-01 6.754737706898e-01 6.738772623678e-01 6.719834490473e-01 6.698068191683e-01 6.673625041397e-01 6.646744782643e-01 6.617600411354e-01 6.586490773349e-01 6.553668004249e-01 6.519438694234e-01 6.484137546160e-01 6.448069522926e-01 6.411664472337e-01 6.375239718723e-01 6.339261098684e-01 6.304092606152e-01 6.270178643880e-01 6.237979694538e-01 6.207841844416e-01 6.180316923641e-01 6.155701535779e-01 6.134478485791e-01 6.117023530377e-01 6.103642035692e-01 6.094739603548e-01 6.090515529987e-01 6.091270728501e-01 6.097165531969e-01 6.108335637783e-01 6.124864395523e-01 6.146744620546e-01 6.173964760620e-01 6.206345877544e-01 6.243792730364e-01 6.285997976087e-01 6.332695188926e-01 6.383558867062e-01 6.438129543104e-01 6.496032046000e-01 6.556718763991e-01 6.619721142923e-01 6.684471213780e-01 6.750403819729e-01 6.816969858159e-01 6.883531743189e-01 6.949569189745e-01 7.014422549260e-01 7.077567687166e-01 7.138438978555e-01 7.196441112572e-01 7.251149084557e-01 7.301986267304e-01 7.348569930290e-01 7.390443977488e-01 7.427259619676e-01 7.458721871904e-01 7.484531079086e-01 7.504533747676e-01 7.518544306482e-01 7.526561567260e-01 7.528528615546e-01 7.524577463859e-01 7.514863971044e-01 7.499609146569e-01 7.479223499752e-01 7.454060680787e-01 7.424691592065e-01 7.391689786623e-01 7.355745370429e-01 7.317667994583e-01 7.278248521146e-01 7.238435958803e-01 7.199183084795e-01 7.161500598048e-01 7.126406120699e-01 7.094938781821e-01 7.068086824302e-01 7.046826615125e-01 7.032036899427e-01 7.024485228177e-01 7.024892186180e-01 7.033688786739e-01 7.051314521337e-01 7.077859810472e-01 7.113351115131e-01 7.157598784496e-01 7.210154872383e-01 7.270540862300e-01 7.337944497766e-01 7.411598032453e-01 7.490481182030e-01 7.573546560782e-01 7.659736162033e-01 7.747793742941e-01 7.836678290274e-01 7.925133780349e-01 8.012108631103e-01 8.096494879684e-01 8.177258887016e-01 8.253530372897e-01 8.324331329423e-01 8.389030332893e-01 8.446850288578e-01 8.497300853408e-01 8.539901207163e-01 8.574291518082e-01 8.600294438703e-01 8.617710218079e-01 8.626655710193e-01 8.627115654226e-01 8.619425476717e-01 8.603862968458e-01 8.580874788508e-01 8.551082074708e-01 8.515046544841e-01 8.473645348683e-01 8.427614280630e-01 8.377993988369e-01 8.325746782670e-01 8.271944088042e-01 8.217771963146e-01 8.164288768039e-01 8.112780107854e-01 8.064278153193e-01 8.019962754717e-01 7.980802190450e-01 7.947735345871e-01 7.921559904436e-01 7.902794010926e-01 7.891975245850e-01 7.889102516013e-01 7.894305747646e-01 7.907164724727e-01 7.927174292589e-01 7.953612132369e-01 7.985398905154e-01 8.021526031971e-01 8.060534639669e-01 8.101132365599e-01 8.141763807715e-01 8.180934191395e-01 8.217178707778e-01 8.248939276519e-01 8.274990364124e-01 8.293915903005e-01 8.304714566557e-01 8.306358298703e-01 8.298106993386e-01 8.279376608096e-01 8.249726448090e-01 8.209116372384e-01 8.157383769433e-01 8.094960752348e-01 8.022159026970e-01 7.939645998872e-01 7.848279229482e-01 7.748930936121e-01 7.642913728866e-01 7.531368150644e-01 7.415894112087e-01 7.297967720144e-01 7.179384865703e-01 7.061988138441e-01 6.947662620493e-01 6.838608046877e-01 6.736802938996e-01 6.644595185482e-01 6.564045094134e-01 6.497350969090e-01 6.446520246425e-01 6.413235998838e-01 6.399063673628e-01 6.404826635222e-01 6.431169508743e-01 6.477807076747e-01 6.544068919645e-01 6.628529840152e-01 6.729113521947e-01 6.843392479830e-01 6.968231843614e-01 7.100472722631e-01 7.236524451803e-01 7.372860208500e-01 7.505972422406e-01 7.632457629585e-01 7.749324919243e-01 7.853775410880e-01 7.943658899955e-01 8.017156870704e-01 8.073216863479e-01 8.111271742785e-01 8.131507624780e-01 8.129452319874e-01 8.108350103455e-01 8.075018191490e-01 8.037659399350e-01 8.003131704544e-01 7.974815237215e-01 7.951748562408e-01 7.929528306519e-01 7.902894825351e-01 7.868524567072e-01 7.826742279473e-01 7.782135834972e-01 7.742236160342e-01 7.714754094284e-01 7.704680739540e-01 7.712483765753e-01 7.733809478746e-01 7.761299328577e-01 7.787628291734e-01 7.808104589072e-01 7.822181440030e-01 7.833386216880e-01 7.847422269294e-01 7.869368342052e-01 7.901384569605e-01 7.941536205697e-01 7.984264295079e-01 8.022799453767e-01 8.052009122764e-01 8.070334481329e-01 8.080753472254e-01 8.089941464969e-01 8.105738884032e-01 8.134221167997e-01 8.177677171605e-01 8.233630540144e-01 8.296005849480e-01 8.357954906025e-01 8.414375644937e-01 8.463675126395e-01 8.508231350291e-01 8.552938845075e-01 8.602495509812e-01 8.659006476400e-01 8.720439083242e-01 8.780539836241e-01 8.830773165383e-01 8.863220420431e-01 8.872958867523e-01 8.859615544597e-01 8.827469543844e-01 8.783742509025e-01 8.735911251850e-01 8.689266272301e-01 8.645148124032e-01 8.600879463820e-01 8.551639146533e-01 8.493024426166e-01 8.423293570123e-01 8.344893158838e-01 8.263969517875e-01 8.188186565880e-01 8.123928261187e-01 8.073729951744e-01 8.034856263226e-01 8.000247206062e-01 7.961314063251e-01 7.910930865986e-01 7.846142964930e-01 7.769545475040e-01 7.688408267874e-01 7.612054605039e-01 7.548968320606e-01 7.503843248042e-01 7.476177593304e-01 7.461451717998e-01 7.453667034602e-01 7.448115774757e-01 7.443751262179e-01 7.443685605054e-01 7.453605665565e-01 7.479226323053e-01 7.523867577693e-01 7.586758666892e-01 7.663506595139e-01 7.748374984981e-01 7.836777953849e-01 7.927096769919e-01 8.020945795414e-01 8.120079240331e-01 8.219267846597e-01 8.013746656055e-01 7.493933595916e-01 6.946114141462e-01 6.717749335869e-01 6.979500154285e-01 7.563694037977e-01 8.132856637918e-01 8.417137155721e-01 8.307153807471e-01 7.867149007369e-01 7.322393919912e-01 6.990296337624e-01 7.093787339896e-01 7.566090146521e-01 8.119716489305e-01 8.473155559452e-01 8.481129174667e-01 8.166576381133e-01 7.710932319204e-01 7.395690540267e-01 7.444705352656e-01 7.840879318219e-01 8.340717097761e-01 8.664254193384e-01 8.638686094370e-01 8.249769108831e-01 7.652287974415e-01 7.142497754414e-01 7.029268483841e-01 7.393257367179e-01 8.007813577472e-01 8.546376032678e-01 8.779471635868e-01 8.640944707772e-01 8.230952039019e-01 7.787865116171e-01 7.591063587271e-01 7.776728245958e-01 8.221492734569e-01 8.652606979575e-01 8.835703185468e-01 8.675594320296e-01 8.246177268519e-01 7.778798313852e-01 7.578305737747e-01 7.823588437429e-01 8.406004174469e-01 9.027503224850e-01 9.407381314338e-01 9.394466892520e-01 8.995202210842e-01 8.370593759164e-01 7.799885833768e-01 7.563115458679e-01 7.745602387687e-01 8.163939509018e-01 8.529611779138e-01 8.632336185211e-01 8.415052921823e-01 7.979726976592e-01 7.552615833896e-01 7.381346436394e-01 7.563078787977e-01 7.961657438287e-01 8.323993961517e-01 8.444932207961e-01 8.249507022645e-01 7.812189690339e-01 7.340376985874e-01 7.097392304019e-01 7.239802160582e-01 7.687706118264e-01 8.203528882850e-01 8.565203273697e-01 8.662556167248e-01 8.514506392742e-01 8.245400159757e-01 8.026802296265e-01 7.983291022874e-01 8.114071367486e-01 8.303604354108e-01 8.412632235924e-01 8.365122017585e-01 8.186624944538e-01 7.994188954347e-01 7.935052936147e-01 8.090663912339e-01 8.411862090584e-01 8.751642927755e-01 8.955228705340e-01 8.931713462214e-01 8.685970219115e-01 8.318241019886e-01 7.994656251650e-01 7.876681353583e-01 8.029913429418e-01 8.385435280216e-01 8.796088414812e-01 9.122572905037e-01 9.280816079190e-01 9.249744292957e-01 9.057334023080e-01 8.762065692378e-01 8.435670912202e-01 8.151249085960e-01 7.978611778860e-01
 5.153803824788e-01 5.156142119496e-01 5.158775716506e-01 5.160773385978e-01 5.161552760386e-01 5.161355292592e-01 5.161066485910e-01 5.161516256402e-01 5.163019738839e-01 5.165292224073e-01 5.167700788378e-01 5.169517432762e-01 5.170321477311e-01 5.170283755377e-01 5.170142352111e-01 5.170705398316e-01 5.172335355582e-01 5.174784321351e-01 5.177335931307e-01 5.179207316486e-01 5.179979657639e-01 5.179904833949e-01 5.179832579944e-01 5.180624372413e-01 5.182572139016e-01 5.185222162156e-01 5.187685389162e-01 5.189231901554e-01 5.189692846297e-01 5.189546141413e-01 5.189674322820e-01 5.190781693219e-01 5.192928306716e-01 5.195509257142e-01 5.197675111570e-01 5.198870254506e-01 5.199131177749e-01 5.199025276092e-01 5.199362758646e-01 5.200695786502e-01 5.202958370722e-01 5.205513658459e-01 5.207533771095e-01 5.208528688848e-01 5.208671493247e-01 5.208665814531e-01 5.209310677931e-01 5.211027761220e-01 5.213567649519e-01 5.216221786550e-01 5.218235454768e-01 5.219272161743e-01 5.219563356352e-01 5.219794023761e-01 5.220744277914e-01 5.222874160624e-01 5.226001649392e-01 5.229248625134e-01 5.231584874428e-01 5.232484725591e-01 5.232417313736e-01 5.232628836650e-01 5.234269233226e-01 5.237544210581e-01 5.241458575789e-01 5.244493205133e-01 5.245741131193e-01 5.245599959587e-01 5.245441364495e-01 5.246549187809e-01 5.249155365111e-01 5.252443040261e-01 5.255195743710e-01 5.256710574546e-01 5.257171238164e-01 5.257348832258e-01 5.257975367883e-01 5.259364198180e-01 5.261412901427e-01 5.263824866090e-01 5.266194364570e-01 5.268102150467e-01 5.269267723671e-01 5.269825676964e-01 5.270360635039e-01 5.271688567395e-01 5.274246635780e-01 5.277685901937e-01 5.280967118599e-01 5.283144216618e-01 5.284058537592e-01 5.284553277473e-01 5.285805016936e-01 5.288419180374e-01 5.292068721775e-01 5.295733605038e-01 5.298520380059e-01 5.300247606332e-01 5.301519546341e-01 5.303093128253e-01 5.305403597429e-01 5.308379061170e-01 5.311660481633e-01 5.314884374367e-01 5.317825956524e-01 5.320390091775e-01 5.322586732516e-01 5.324537622891e-01 5.326584289032e-01 5.329176269182e-01 5.332596205267e-01 5.336602220413e-01 5.340497656047e-01 5.343538991695e-01 5.345488758030e-01 5.346893359003e-01 5.348823870508e-01 5.352147351100e-01 5.356817010518e-01 5.361852811599e-01 5.365953403566e-01 5.368487051074e-01 5.369891499789e-01 5.371492052295e-01 5.374587810620e-01 5.379466641638e-01 5.385197466987e-01 5.390280037866e-01 5.393696463027e-01 5.395638675024e-01 5.397334189060e-01 5.400198343481e-01 5.404822345739e-01 5.410571109763e-01 5.416106445845e-01 5.420367224757e-01 5.423228536298e-01 5.425512295396e-01 5.428393049183e-01 5.432601665758e-01 5.437956741356e-01 5.443618876567e-01 5.448660120513e-01 5.452656549489e-01 5.455913094149e-01 5.459181812531e-01 5.463203698026e-01 5.468190743870e-01 5.473762385883e-01 5.479262311643e-01 5.484156892585e-01 5.488372568950e-01 5.492300231428e-01 5.496491106804e-01 5.501274669438e-01 5.506627449098e-01 5.512200778185e-01 5.517653445081e-01 5.522742359084e-01 5.527537950300e-01 5.532265110359e-01 5.537156464768e-01 5.542394449863e-01 5.547988129233e-01 5.553781894324e-01 5.559533341499e-01 5.565070769770e-01 5.570380695142e-01 5.575596619931e-01 5.580934369058e-01 5.586547033700e-01 5.592435065921e-01 5.598485506589e-01 5.604510254847e-01 5.610364691706e-01 5.616040466322e-01 5.621640367931e-01 5.627371103645e-01 5.633366764549e-01 5.639582616978e-01 5.645865987116e-01 5.652031932076e-01 5.658000089965e-01 5.663882792108e-01 5.669878547443e-01 5.676072463243e-01 5.682416846780e-01 5.688786259319e-01 5.695072810510e-01 5.701290714121e-01 5.707561536267e-01 5.713980686079e-01 5.720563960941e-01 5.727191293622e-01 5.733774707105e-01 5.740300869414e-01 5.746872855849e-01 5.753634372200e-01 5.760596389355e-01 5.767650892254e-01 5.774647622783e-01 5.781554971089e-01 5.788473440010e-01 5.795531562921e-01 5.802785965446e-01 5.810134914971e-01 5.817433100531e-01 5.824618292642e-01 5.831765293569e-01 5.839005369761e-01 5.846394428752e-01 5.853859378085e-01 5.861263349299e-01 5.868549853117e-01 5.875786519349e-01 5.883109446897e-01 5.890569411408e-01 5.898119250842e-01 5.905636265603e-01 5.913051675590e-01 5.920454875331e-01 5.927976431243e-01 5.935655184347e-01 5.943428038629e-01 5.951176129055e-01 5.958869918830e-01 5.966567233548e-01 5.974377330963e-01 5.982326137720e-01 5.990314587337e-01 5.998252139561e-01 6.006133067906e-01 6.014027278774e-01 6.021990418095e-01 6.030018822310e-01 6.038047598646e-01 6.046015206391e-01 6.053946674122e-01 6.061904425686e-01 6.069935003585e-01 6.078005811574e-01 6.086067558693e-01 6.094101606921e-01 6.102136614721e-01 6.110235485162e-01 6.118400986363e-01 6.126569616955e-01 6.134729210387e-01 6.142877329129e-01 6.151039307676e-01 6.159239394144e-01 6.167462420577e-01 6.175664993343e-01 6.183830188121e-01 6.192001516711e-01 6.200198170765e-01 6.208401544114e-01 6.216602246641e-01 6.224776351843e-01 6.232941177980e-01 6.241134677571e-01 6.249344326736e-01 6.257549656302e-01 6.265741812831e-01 6.273920267133e-01 6.282090987102e-01 6.290262504695e-01 6.298431287294e-01 6.306580705243e-01 6.314721742945e-01 6.322865775551e-01 6.330986250701e-01 6.339084971882e-01 6.347149278650e-01 6.355200364754e-01 6.363259665434e-01 6.371322351895e-01 6.379376759581e-01 6.387395295829e-01 6.395377193028e-01 6.403343706611e-01 6.411288254788e-01 6.419210644059e-01 6.427103931234e-01 6.434961789403e-01 6.442793531102e-01 6.450618659000e-01 6.458414963312e-01 6.466167265446e-01 6.473868146138e-01 6.481535373666e-01 6.489188165544e-01 6.496821958839e-01 6.504422173661e-01 6.511993467501e-01 6.519520930185e-01 6.527000910249e-01 6.534438087411e-01 6.541834429376e-01 6.549196478686e-01 6.556517789703e-01 6.563803869241e-01 6.571044987305e-01 6.578240448610e-01 6.585382766488e-01 6.592481606108e-01 6.599522902311e-01 6.606506924259e-01 6.613456300458e-01 6.620359066035e-01 6.627200491766e-01 6.633992765184e-01 6.640722313512e-01 6.647389600914e-01 6.654006789864e-01 6.660567123900e-01 6.667078791445e-01 6.673520389355e-01 6.679908672550e-01 6.686228120309e-01 6.692483685319e-01 6.698673835077e-01 6.704804170985e-01 6.710875413068e-01 6.716867409152e-01 6.722784661872e-01 6.728633017067e-01 6.734419071607e-01 6.740133207920e-01 6.745779952757e-01 6.751340155533e-01 6.756815954753e-01 6.762224833229e-01 6.767546466638e-01 6.772798783162e-01 6.777977520807e-01 6.783074716263e-01 6.788075190945e-01 6.792985934893e-01 6.797807671605e-01 6.802541746907e-01 6.807209042972e-01 6.811795424062e-01 6.816284032861e-01 6.820668164369e-01 6.824952259881e-01 6.829157727191e-01 6.833277711031e-01 6.837319611167e-01 6.841260289360e-01 6.845098584179e-01 6.848830864278e-01 6.852473320896e-01 6.856036085817e-01 6.859501627185e-01 6.862870480704e-01 6.866120193102e-01 6.869261092560e-01 6.872314297509e-01 6.875270349078e-01 6.878112569474e-01 6.880852986497e-01 6.883475595281e-01 6.885986236325e-01 6.888379873014e-01 6.890687134687e-01 6.892873147413e-01 6.894952834525e-01 6.896912708616e-01 6.898747742435e-01 6.900481043374e-01 6.902101670857e-01 6.903604970560e-01 6.904999219467e-01 6.906266347470e-01 6.907420046080e-01 6.908461364685e-01 6.909381270564e-01 6.910186982710e-01 6.910859585915e-01 6.911419681222e-01 6.911856181369e-01 6.912173226551e-01 6.912368841724e-01 6.912433746373e-01 6.912373675218e-01 6.912180528472e-01 6.911869503571e-01 6.911435571772e-01 6.910868093323e-01 6.910184181158e-01 6.909361709796e-01 6.908403971986e-01 6.907323103265e-01 6.906113525481e-01 6.904772831853e-01 6.903308453530e-01 6.901711127960e-01 6.899980887968e-01 6.898113006424e-01 6.896118667367e-01 6.893987627909e-01 6.891735906500e-01 6.889347520706e-01 6.886827708227e-01 6.884168364729e-01 6.881370428643e-01 6.878444924220e-01 6.875391409470e-01 6.872199208493e-01 6.868874901546e-01 6.865418390717e-01 6.861819009506e-01 6.858095934958e-01 6.854225153854e-01 6.850227444536e-01 6.846110612961e-01 6.841839011402e-01 6.837434439466e-01 6.832899400654e-01 6.828226657083e-01 6.823425188889e-01 6.818485845715e-01 6.813419998672e-01 6.808209625148e-01 6.802871766340e-01 6.797392733116e-01 6.791785484414e-01 6.786046269318e-01 6.780175386802e-01 6.774180391832e-01 6.768034792549e-01 6.761763469993e-01 6.755365981022e-01 6.748832338354e-01 6.742175077793e-01 6.735392480546e-01 6.728484457426e-01 6.721441495685e-01 6.714263328147e-01 6.706964184056e-01 6.699549251032e-01 6.692007143288e-01 6.684341655799e-01 6.676548069007e-01 6.668631219007e-01 6.660598920544e-01 6.652447794820e-01 6.644174113655e-01 6.635785827956e-01 6.627281973854e-01 6.618662345030e-01 6.609926740189e-01 6.601083584811e-01 6.592114975262e-01 6.583049449969e-01 6.573873670728e-01 6.564588612968e-01 6.555197590802e-01 6.545699153970e-01 6.536096423701e-01 6.526398983911e-01 6.516591015469e-01 6.506692878078e-01 6.496697065509e-01 6.486600597264e-01 6.476422277306e-01 6.466145372420e-01 6.455780236021e-01 6.445322229052e-01 6.434786527152e-01 6.424159760452e-01 6.413460475475e-01 6.402676811538e-01 6.391816264711e-01 6.380879836108e-01 6.369876802251e-01 6.358796721098e-01 6.347657574773e-01 6.336447103507e-01 6.325176402872e-01 6.313849920087e-01 6.302452178364e-01 6.291016423256e-01 6.279521548652e-01 6.267976726892e-01 6.256387449784e-01 6.244747326014e-01 6.233069655970e-01 6.221362653445e-01 6.209604401878e-01 6.197827099469e-01 6.186020551523e-01 6.174185023830e-01 6.162335985073e-01 6.150456127909e-01 6.138572925724e-01 6.126669197266e-01 6.114758751115e-01 6.102847591005e-01 6.090934934501e-01 6.079025386397e-01 6.067118724449e-01 6.055222060315e-01 6.043340482834e-01 6.031472759403e-01 6.019628638931e-01 6.007812326866e-01 5.996028529095e-01 5.984268909776e-01 5.972553103428e-01 5.960874148813e-01 5.949248681619e-01 5.937671082062e-01 5.926146113826e-01 5.914686484208e-01 5.903281622850e-01 5.891947635948e-01 5.880686423209e-01 5.869500652190e-01 5.858399049093e-01 5.847388687839e-01 5.836460762042e-01 5.825629111710e-01 5.814905125392e-01 5.804273740089e-01 5.793764817074e-01 5.783363424081e-01 5.773086950067e-01 5.762934500997e-01 5.752903269090e-01 5.743014128865e-01 5.733259656089e-01 5.723656186936e-01 5.714198622790e-01 5.704896857595e-01 5.695748520227e-01 5.686766891210e-01 5.677954386477e-01 5.669314656114e-01 5.660851998375e-01 5.652576598290e-01 5.644491565438e-01 5.636589129076e-01 5.628893501046e-01 5.621401770016e-01 5.614114975681e-01 5.607047731088e-01 5.600184325291e-01 5.593551903500e-01 5.587157048918e-01 5.580971050626e-01 5.575036355099e-01 5.569340532198e-01 5.563885494559e-01 5.558683448811e-01 5.553731657993e-01 5.549048502327e-01 5.544613011474e-01 5.540460367637e-01 5.536572105030e-01 5.532959430582e-01 5.529623919423e-01 5.526573903380e-01 5.523807909447e-01 5.521334422163e-01 5.519149920546e-01 5.517265373780e-01 5.515676923353e-01 5.514396108492e-01 5.513420381890e-01 5.512753685756e-01 5.512391844788e-01 5.512352793154e-01 5.512616994296e-01 5.513210634536e-01 5.514128761284e-01 5.515362028262e-01 5.516922859539e-01 5.518812261917e-01 5.521029820380e-01 5.523576826308e-01 5.526453149975e-01 5.529667058231e-01 5.533204535999e-01 5.537084797911e-01 5.541296353224e-01 5.545839873591e-01 5.550725534443e-01 5.555937685059e-01 5.561490289222e-01 5.567377949015e-01 5.573601854862e-01 5.580157842879e-01 5.587040097110e-01 5.594261857375e-01 5.601805061016e-01 5.609689144773e-01 5.617898635537e-01 5.626434695243e-01 5.635284625873e-01 5.644479445944e-01 5.653977579371e-01 5.663799993597e-01 5.673939872639e-01 5.684388954388e-01 5.695146376848e-01 5.706216098009e-01 5.717591506234e-01 5.729257689637e-01 5.741222914097e-01 5.753490425832e-01 5.766048700537e-01 5.778889062870e-01 5.792009565488e-01 5.805403272483e-01 5.819082261494e-01 5.833021659265e-01 5.847234606926e-01 5.861700866278e-01 5.876421500889e-01 5.891392233665e-01 5.906605543456e-01 5.922060537318e-01 5.937752322265e-01 5.953667601265e-01 5.969809632639e-01 5.986166141183e-01 6.002741924633e-01 6.019517002497e-01 6.036495241992e-01 6.053662693636e-01 6.071016555592e-01 6.088557815414e-01 6.106278770522e-01 6.124161771259e-01 6.142202878154e-01 6.160411042212e-01 6.178762319577e-01 6.197255593074e-01 6.215882183697e-01 6.234639201527e-01 6.253527048624e-01 6.272512721350e-01 6.291620388184e-01 6.310825972098e-01 6.330130148714e-01 6.349522700708e-01 6.368989971347e-01 6.388534734040e-01 6.408134058067e-01 6.427802988802e-01 6.447526574931e-01 6.467293564265e-01 6.487095538871e-01 6.506912212217e-01 6.526772293041e-01 6.546649130683e-01 6.566524638130e-01 6.586409030660e-01 6.606279412945e-01 6.626145898232e-01 6.645975742234e-01 6.665796690040e-01 6.685574100816e-01 6.705300200347e-01 6.724985019440e-01 6.744612588883e-01 6.764181778612e-01 6.783673647097e-01 6.803086836794e-01 6.822416600033e-01 6.841660694821e-01 6.860797427702e-01 6.879831442910e-01 6.898751325843e-01 6.917543382068e-01 6.936216010531e-01 6.954760468116e-01 6.973158261882e-01 6.991407987799e-01 7.009512179784e-01 7.027447714771e-01 7.045220854949e-01 7.062819505511e-01 7.080238136799e-01 7.097474897470e-01 7.114507951748e-01 7.131357375550e-01 7.147993585194e-01 7.164426590372e-01 7.180643547976e-01 7.196634457850e-01 7.212398163061e-01 7.227933887688e-01 7.243224946635e-01 7.258281044195e-01 7.273071922113e-01 7.287626377907e-01 7.301909670891e-01 7.315929462252e-01 7.329677088761e-01 7.343153415432e-01 7.356363040038e-01 7.369277956444e-01 7.381911006460e-01 7.394242233424e-01 7.406286219932e-01 7.418029170835e-01 7.429456483491e-01 7.440593267403e-01 7.451402433310e-01 7.461905005988e-01 7.472092125162e-01 7.481949472607e-01 7.491494493838e-01 7.500697330692e-01 7.509593634648e-01 7.518132206457e-01 7.526347769167e-01 7.534228984700e-01 7.541763848241e-01 7.548974257789e-01 7.555818655458e-01 7.562338667938e-01 7.568500099044e-01 7.574319330568e-01 7.579803654276e-01 7.584909025140e-01 7.589699972136e-01 7.594121473675e-01 7.598208768321e-01 7.601940244019e-01 7.605313018336e-01 7.608361376764e-01 7.611035394875e-01 7.613387867041e-01 7.615376723924e-01 7.617034592665e-01 7.618355192924e-01 7.619306445552e-01 7.619966352208e-01 7.620243703533e-01 7.620221017108e-01 7.619854434715e-01 7.619161355992e-01 7.618153433238e-01 7.616808014280e-01 7.615180479664e-01 7.613198711034e-01 7.610939920556e-01 7.608379278966e-01 7.605506970641e-01 7.602365040428e-01 7.598900871636e-01 7.595198193100e-01 7.591180504416e-01 7.586925655969e-01 7.582398974604e-01 7.577607589107e-01 7.572598605408e-01 7.567310623058e-01 7.561829450397e-01 7.556099194582e-01 7.550173271278e-01 7.544044080686e-01 7.537690231981e-01 7.531187009596e-01 7.524465349138e-01 7.517619898713e-01 7.510578842790e-01 7.503408311076e-01 7.496107713136e-01 7.488653485256e-01 7.481128550597e-01 7.473463036505e-01 7.465732635942e-01 7.457903247292e-01 7.450021202254e-01 7.442088557637e-01 7.434094474851e-01 7.426106911539e-01 7.418061043886e-01 7.410055511441e-01 7.402036778279e-01 7.394044925509e-01 7.386110307522e-01 7.378204941227e-01 7.370392370755e-01 7.362638298732e-01 7.355009468594e-01 7.347460763419e-01 7.340050274842e-01 7.332792894539e-01 7.325675648062e-01 7.318748242609e-01 7.311976305304e-01 7.305436924013e-01 7.299084408762e-01 7.292980118275e-01 7.287116857503e-01 7.281489149365e-01 7.276180251798e-01 7.271111662790e-01 7.266380463672e-01 7.261941377094e-01 7.257836060473e-01 7.254094080873e-01 7.250677439035e-01 7.247670523421e-01 7.245002962500e-01 7.242771261228e-01 7.240924547142e-01 7.239496479426e-01 7.238517703778e-01 7.237946389181e-01 7.237879523321e-01 7.238223012578e-01 7.239072357002e-01 7.240388598686e-01 7.242193476372e-01 7.244515095723e-01 7.247301966152e-01 7.250663295185e-01 7.254489351305e-01 7.258869473245e-01 7.263768742401e-01 7.269188578885e-01 7.275180594293e-01 7.281669334130e-01 7.288742730085e-01 7.296320381073e-01 7.304460918633e-01 7.313155108965e-01 7.322359815763e-01 7.332137008062e-01 7.342406173996e-01 7.353261199055e-01 7.364608189297e-01 7.376492114750e-01 7.388891334470e-01 7.401786716409e-01 7.415218710700e-01 7.429095622168e-01 7.443500076017e-01 7.458348153151e-01 7.473663097212e-01 7.489431029555e-01 7.505606792184e-01 7.522249680746e-01 7.539246554469e-01 7.556668706067e-01 7.574441915255e-01 7.592587917712e-01 7.611063420695e-01 7.629843059155e-01 7.648939716522e-01 7.668291141633e-01 7.687922156434e-01 7.707758720671e-01 7.727833057881e-01 7.748073468192e-01 7.768476860926e-01 7.789035888659e-01 7.809671718045e-01 7.830426899937e-01 7.851204466000e-01 7.872042668817e-01 7.892873174951e-01 7.913663958289e-01 7.934421231109e-01 7.955077589392e-01 7.975641723409e-01 7.996041558486e-01 8.016282061993e-01 8.036311266100e-01 8.056103542115e-01 8.075630484303e-01 8.094850148122e-01 8.113756246344e-01 8.132281565550e-01 8.150418293950e-01 8.168136295894e-01 8.185382412342e-01 8.202153131344e-01 8.218389078484e-01 8.234071280749e-01 8.249179182272e-01 8.263649467267e-01 8.277478910268e-01 8.290619702741e-01 8.303062464178e-01 8.314741547660e-01 8.325659219118e-01 8.335767324820e-01 8.345045802791e-01 8.353455857064e-01 8.360970655299e-01 8.367580380679e-01 8.373220952774e-01 8.377909789971e-01 8.381597569438e-01 8.384251938352e-01 8.385875698003e-01 8.386411903278e-01 8.385869036631e-01 8.384199425662e-01 8.381414986054e-01 8.377474445047e-01 8.372360401405e-01 8.366067410273e-01 8.358571320449e-01 8.349877783084e-01 8.339952224967e-01 8.328804218529e-01 8.316405956745e-01 8.302765538799e-01 8.287886932643e-01 8.271753720574e-01 8.254367058585e-01 8.235735813305e-01 8.215859626205e-01 8.194753414915e-01 8.172406719755e-01 8.148855217606e-01 8.124087970655e-01 8.098136828445e-01 8.071022810616e-01 8.042746506838e-01 8.013377589886e-01 7.982888489243e-01 7.951347553394e-01 7.918772264202e-01 7.885200605366e-01 7.850695084865e-01 7.815241611928e-01 7.778957735424e-01 7.741829522098e-01 7.703943634844e-01 7.665347055537e-01 7.626089752783e-01 7.586258483247e-01 7.545875356020e-01 7.505057750566e-01 7.463821330827e-01 7.422294672990e-01 7.380509496989e-01 7.338562083168e-01 7.296554625955e-01 7.254528092022e-01 7.212615797082e-01 7.170859803333e-01 7.129392651766e-01 7.088271419955e-01 7.047598324713e-01 7.007499660451e-01 6.967996470752e-01 6.929271273953e-01 6.891329905442e-01 6.854338414834e-01 6.818349464519e-01 6.783467393592e-01 6.749787527148e-01 6.717359087779e-01 6.686339035479e-01 6.656709543127e-01 6.628645610890e-01 6.602145951665e-01 6.577303439354e-01 6.554190489042e-01 6.532814904526e-01 6.513306986790e-01 6.495593096185e-01 6.479820969471e-01 6.465931591424e-01 6.453979206606e-01 6.443990906520e-01 6.435906781099e-01 6.429808891309e-01 6.425580439884e-01 6.423277542511e-01 6.422818049364e-01 6.424170624079e-01 6.427325705893e-01 6.432147419988e-01 6.438664841115e-01 6.446705997060e-01 6.456277886180e-01 6.467243975482e-01 6.479523466576e-01 6.493047118959e-01 6.507663456752e-01 6.523340084422e-01 6.539885850640e-01 6.557271086864e-01 6.575323799577e-01 6.593952771400e-01 6.613048655710e-01 6.632454195443e-01 6.652130310938e-01 6.671868109997e-01 6.691633129554e-01 6.711257969831e-01 6.730652748003e-01 6.749712959273e-01 6.768303957633e-01 6.786361309959e-01 6.803720783443e-01 6.820373417858e-01 6.836138904828e-01 6.850993427034e-01 6.864811031139e-01 6.877511590405e-01 6.889054904327e-01 6.899310563871e-01 6.908276422839e-01 6.915824369290e-01 6.921951600608e-01 6.926583330336e-01 6.929659027396e-01 6.931187980640e-01 6.931055050420e-01 6.929319036318e-01 6.925876679784e-01 6.920770976774e-01 6.913946739708e-01 6.905408834562e-01 6.895189907929e-01 6.883219451766e-01 6.869596972198e-01 6.854254237024e-01 6.837261389150e-01 6.818637861669e-01 6.798402437536e-01 6.776620412859e-01 6.753286374517e-01 6.728523470591e-01 6.702305194849e-01 6.674767750644e-01 6.645936521510e-01 6.615892145657e-01 6.584742227107e-01 6.552522726538e-01 6.519394398521e-01 6.485398638889e-01 6.450686110680e-01 6.415323267547e-01 6.379467130106e-01 6.343237124520e-01 6.306732769165e-01 6.270152772083e-01 6.233567178752e-01 6.197200429319e-01 6.161133130934e-01 6.125560096037e-01 6.090665736876e-01 6.056558217613e-01 6.023488995458e-01 5.991538398592e-01 5.960950553596e-01 5.931869580400e-01 5.904451292059e-01 5.878917407695e-01 5.855365484936e-01 5.834013591912e-01 5.814980815408e-01 5.798422595135e-01 5.784496560372e-01 5.773283203344e-01 5.764941815019e-01 5.759530501798e-01 5.757137961298e-01 5.757844386886e-01 5.761653656241e-01 5.768632958638e-01 5.778751629712e-01 5.791992163161e-01 5.808336537935e-01 5.827660450406e-01 5.849965622733e-01 5.875052896634e-01 5.902838657571e-01 5.933194868012e-01 5.965884193347e-01 6.000810516580e-01 6.037676004999e-01 6.076344097141e-01 6.116549213594e-01 6.158035366196e-01 6.200606658153e-01 6.243939976069e-01 6.287842373721e-01 6.331971477492e-01 6.376135523196e-01 6.420023546695e-01 6.463361801393e-01 6.505939956849e-01 6.547441215178e-01 6.587668991679e-01 6.626322672333e-01 6.663227512523e-01 6.698126322865e-01 6.730800002737e-01 6.761106512271e-01 6.788775693940e-01 6.813754091504e-01 6.835792099343e-01 6.854797229304e-01 6.870687114037e-01 6.883287535351e-01 6.892624753039e-01 6.898558007391e-01 6.901115468262e-01 6.900263959060e-01 6.896023350472e-01 6.888441956596e-01 6.877574767560e-01 6.863519013772e-01 6.846371612714e-01 6.826317023253e-01 6.803460615307e-01 6.778057806912e-01 6.750296211883e-01 6.720403071652e-01 6.688700533680e-01 6.655421921413e-01 6.620950302216e-01 6.585564363434e-01 6.549675854184e-01 6.513637899054e-01 6.477860520052e-01 6.442779616522e-01 6.408747558572e-01 6.376308221245e-01 6.345776740198e-01 6.317672206585e-01 6.292400073356e-01 6.270313098260e-01 6.251915098650e-01 6.237463320224e-01 6.227385118941e-01 6.221920745121e-01 6.221341600060e-01 6.225882239273e-01 6.235649915731e-01 6.250786832767e-01 6.271268071903e-01 6.297136631869e-01 6.328233160796e-01 6.364434040867e-01 6.405528303424e-01 6.451180236731e-01 6.501144448738e-01 6.554929832136e-01 6.612170721348e-01 6.672363048272e-01 6.734979667392e-01 6.799515778570e-01 6.865340838768e-01 6.931950309266e-01 6.998664805856e-01 7.064944833433e-01 7.130181478639e-01 7.193752608134e-01 7.255153487237e-01 7.313735062160e-01 7.369048732558e-01 7.420548738052e-01 7.467781191677e-01 7.510335378017e-01 7.547814051405e-01 7.579921681863e-01 7.606345975268e-01 7.626940443536e-01 7.641510445322e-01 7.650025406204e-01 7.652498949582e-01 7.648985633415e-01 7.639708091128e-01 7.624869917762e-01 7.604870985610e-01 7.580128645225e-01 7.551163509233e-01 7.518624140869e-01 7.483172605255e-01 7.445639571308e-01 7.406857007605e-01 7.367753173708e-01 7.329312277177e-01 7.292537109691e-01 7.258454747881e-01 7.228117084986e-01 7.202504262987e-01 7.182555318832e-01 7.169194360368e-01 7.163112343713e-01 7.165047832779e-01 7.175405705221e-01 7.194547790166e-01 7.222644817898e-01 7.259565502195e-01 7.305200719795e-01 7.359010861375e-01 7.420524438633e-01 7.488939693817e-01 7.563403899464e-01 7.642994319743e-01 7.726553513427e-01 7.813100590677e-01 7.901382849094e-01 7.990314978896e-01 8.078725901718e-01 8.165497569780e-01 8.249631717432e-01 8.330010032261e-01 8.405863259625e-01 8.476198454737e-01 8.540364000899e-01 8.597683431001e-01 8.647571263175e-01 8.689670603300e-01 8.723546912514e-01 8.749075208554e-01 8.766052586181e-01 8.774577379536e-01 8.774701237985e-01 8.766654323041e-01 8.750836787535e-01 8.727602205752e-01 8.697606872901e-01 8.661395330496e-01 8.619829478790e-01 8.573699380444e-01 8.523927540076e-01 8.471595962556e-01 8.417673418685e-01 8.363384480156e-01 8.309779150623e-01 8.258089106937e-01 8.209389138289e-01 8.164773949949e-01 8.125280323998e-01 8.091702047278e-01 8.064906544500e-01 8.045308387862e-01 8.033407222549e-01 8.029233930697e-01 8.032723335057e-01 8.043586696760e-01 8.061125642277e-01 8.084700632370e-01 8.113151480294e-01 8.145432513878e-01 8.180172289083e-01 8.215970030753e-01 8.251426514793e-01 8.284936501740e-01 8.315223886364e-01 8.340737320560e-01 8.360297226664e-01 8.372677868888e-01 8.376870812034e-01 8.372049607291e-01 8.357466799263e-01 8.332790178986e-01 8.297577593011e-01 8.251911127375e-01 8.195809153022e-01 8.129628229093e-01 8.053943431928e-01 7.969310585308e-01 7.876759587195e-01 7.777152054510e-01 7.671789104846e-01 7.561901397809e-01 7.448993950016e-01 7.334680719846e-01 7.220606542934e-01 7.108775352816e-01 7.000983971032e-01 6.899501320506e-01 6.806353791559e-01 6.723804448150e-01 6.654095752019e-01 6.599232164727e-01 6.561299250013e-01 6.541774484537e-01 6.542069530371e-01 6.562841670078e-01 6.604293266060e-01 6.665957702364e-01 6.746591337162e-01 6.844527620859e-01 6.957200926663e-01 7.081857130056e-01 7.215122701624e-01 7.353497719452e-01 7.493347016196e-01 7.630980395186e-01 7.762995986225e-01 7.886036702316e-01 7.997333713441e-01 8.094354145265e-01 8.175265400127e-01 8.238728582373e-01 8.284060646026e-01 8.300977110310e-01 8.297703220778e-01 8.280756821781e-01 8.258073871869e-01 8.236190208536e-01 8.218122439167e-01 8.202656376750e-01 8.185174927929e-01 8.160365678216e-01 8.124926710321e-01 8.079375274302e-01 8.028519146886e-01 7.980255342159e-01 7.942769133049e-01 7.921528407339e-01 7.917548825254e-01 7.926988463749e-01 7.942865226749e-01 7.958119896104e-01 7.968297481282e-01 7.973007237998e-01 7.975930459842e-01 7.982925608005e-01 7.999158415347e-01 8.026701031017e-01 8.063388675495e-01 8.103347957834e-01 8.139380753406e-01 8.165908948318e-01 8.181100876224e-01 8.187749076293e-01 8.192540705077e-01 8.203480057580e-01 8.226939342958e-01 8.265435022220e-01 8.316781969439e-01 8.375166912980e-01 8.433961629685e-01 8.488374969935e-01 8.537202777059e-01 8.583271934245e-01 8.631940067526e-01 8.688327418989e-01 8.754656957216e-01 8.828790378025e-01 8.904101322245e-01 8.971488523291e-01 9.022390742485e-01 9.051233485378e-01 9.057037200303e-01 9.043437652502e-01 9.017077448678e-01 8.984809892450e-01 8.951320495721e-01 8.917442361344e-01 8.880104788109e-01 8.834246561123e-01 8.775441499045e-01 8.702108148290e-01 8.616996709577e-01 8.526781639803e-01 8.439798931682e-01 8.363192845787e-01 8.300258279248e-01 8.248897234214e-01 8.202413602684e-01 8.152285561937e-01 8.091169955493e-01 8.015750288290e-01 7.928177435375e-01 7.835374311604e-01 7.746540703243e-01 7.670199787108e-01 7.611370017088e-01 7.570070251300e-01 7.542374033419e-01 7.522973504225e-01 7.507819728949e-01 7.496475203934e-01 7.492493645766e-01 7.501746513179e-01 7.529660905755e-01 7.578779597326e-01 7.647119604831e-01 7.728896122130e-01 7.817188465119e-01 7.906918765937e-01 7.997152762146e-01 8.092344413503e-01 8.201940877958e-01 8.269313357191e-01 8.011193418725e-01 7.494712839892e-01 7.022246259709e-01 6.908170068732e-01 7.245458907924e-01 7.822289515952e-01 8.320371740736e-01 8.513918376051e-01 8.338998852840e-01 7.899814212545e-01 7.443056862697e-01 7.257628319499e-01 7.478573251168e-01 7.966627088859e-01 8.436060429835e-01 8.649827625677e-01 8.515625656704e-01 8.109642104840e-01 7.660565798474e-01 7.463504487882e-01 7.684455962204e-01 8.210158309043e-01 8.747271770781e-01 9.024230965910e-01 8.902231678279e-01 8.407972736793e-01 7.738234696524e-01 7.221670372799e-01 7.161271166690e-01 7.582261096268e-01 8.207100254724e-01 8.700706483240e-01 8.853024468579e-01 8.629614298678e-01 8.168391519149e-01 7.741969806181e-01 7.633789709456e-01 7.931812898102e-01 8.449548687338e-01 8.887399884618e-01 9.019289219775e-01 8.774702031743e-01 8.260088448060e-01 7.743388982984e-01 7.555559436425e-01 7.862444177689e-01 8.509572118787e-01 9.166771140446e-01 9.550833994433e-01 9.526286473247e-01 9.123241840556e-01 8.526697594984e-01 8.026202690753e-01 7.878601905076e-01 8.120409218487e-01 8.539147170493e-01 8.852733121020e-01 8.874551620964e-01 8.576221990120e-01 8.090047713057e-01 7.666869222630e-01 7.553974859902e-01 7.811759368774e-01 8.260499818619e-01 8.629562971310e-01 8.720018085502e-01 8.473824275611e-01 7.985374526407e-01 7.479211266807e-01 7.223924211110e-01 7.362658822402e-01 7.794972448949e-01 8.275133651545e-01 8.589056192776e-01 8.645149910974e-01 8.485719670394e-01 8.254384663279e-01 8.122861702256e-01 8.185571772712e-01 8.395659332475e-01 8.606407376085e-01 8.674733860473e-01 8.541243505558e-01 8.260731485340e-01 7.986871596962e-01 7.899629394878e-01 8.088929273533e-01 8.482487248121e-01 8.899638253528e-01 9.162943080702e-01 9.173291591728e-01 8.936105372109e-01 8.554878623947e-01 8.198682121402e-01 8.032960505425e-01 8.132573313043e-01 8.443290612264e-01 8.833297488231e-01 9.175798605946e-01 9.393818735518e-01 9.463926880449e-01 9.397717923995e-01 9.222417637507e-01 8.970235755973e-01 8.681056475047e-01 8.415920609353e-01
 5.108059650050e-01 5.110479340141e-01 5.113201795681e-01 5.115288168270e-01 5.116153085623e-01 5.116048422853e-01 5.115834366574e-01 5.116348818219e-01 5.117911148330e-01 5.120255608362e-01 5.122749372617e-01 5.124657003627e-01 5.125537086699e-01 5.125566122821e-01 5.125482093005e-01 5.126094609775e-01 5.127779898257e-01 5.130277567748e-01 5.132887759317e-01 5.134815795289e-01 5.135646226642e-01 5.135621692068e-01 5.135583885753e-01 5.136399009025e-01 5.138367829058e-01 5.141042064939e-01 5.143544106825e-01 5.145139647230e-01 5.145632498409e-01 5.145508869944e-01 5.145647168216e-01 5.146761465928e-01 5.148907470312e-01 5.151490418188e-01 5.153669238411e-01 5.154885301332e-01 5.155163066491e-01 5.155062732038e-01 5.155380563414e-01 5.156686409696e-01 5.158928251682e-01 5.161476855735e-01 5.163494762536e-01 5.164478763492e-01 5.164605170798e-01 5.164562527547e-01 5.165175925205e-01 5.166856219172e-01 5.169354632785e-01 5.171965554636e-01 5.173942962817e-01 5.174935725853e-01 5.175187361538e-01 5.175368696282e-01 5.176265006424e-01 5.178324356119e-01 5.181370165527e-01 5.184538421865e-01 5.186798729846e-01 5.187623157491e-01 5.187480571526e-01 5.187604113524e-01 5.189139292068e-01 5.192300562793e-01 5.196089836596e-01 5.198992512506e-01 5.200112445082e-01 5.199844314394e-01 5.199578470577e-01 5.200572184747e-01 5.203047448385e-01 5.206179882136e-01 5.208746866394e-01 5.210096419892e-01 5.210423060266e-01 5.210497481925e-01 5.211026987997e-01 5.212291166549e-01 5.214166393818e-01 5.216386050129e-01 5.218589875759e-01 5.220375335452e-01 5.221451875968e-01 5.221908135921e-01 5.222316577226e-01 5.223474490411e-01 5.225852280165e-01 5.229118867535e-01 5.232267896636e-01 5.234319890090e-01 5.235107501560e-01 5.235453721007e-01 5.236523227271e-01 5.238958749743e-01 5.242430645975e-01 5.245926170075e-01 5.248535913150e-01 5.250090148931e-01 5.251181078323e-01 5.252576373558e-01 5.254711143849e-01 5.257506061735e-01 5.260584506343e-01 5.263595610510e-01 5.266318860124e-01 5.268688549550e-01 5.270710465367e-01 5.272489545850e-01 5.274350867120e-01 5.276726959773e-01 5.279906550853e-01 5.283667229327e-01 5.287338537630e-01 5.290196881302e-01 5.291978432310e-01 5.293206296644e-01 5.294925229596e-01 5.297995628449e-01 5.302402247771e-01 5.307193512741e-01 5.311102825144e-01 5.313460412655e-01 5.314681729405e-01 5.316072763717e-01 5.318919749140e-01 5.323535805926e-01 5.329013095822e-01 5.333866476331e-01 5.337090024093e-01 5.338840744957e-01 5.340322517627e-01 5.342955297532e-01 5.347314291069e-01 5.352791958867e-01 5.358087941657e-01 5.362126355176e-01 5.364786365568e-01 5.366860855981e-01 5.369514680910e-01 5.373472266998e-01 5.378574991096e-01 5.383984077170e-01 5.388787338119e-01 5.392576841057e-01 5.395617405112e-01 5.398668363159e-01 5.402455323468e-01 5.407190282309e-01 5.412516973984e-01 5.417774652853e-01 5.422450923272e-01 5.426443259316e-01 5.430148176715e-01 5.434102798683e-01 5.438662228127e-01 5.443767498713e-01 5.449114071328e-01 5.454339110471e-01 5.459208586577e-01 5.463775981209e-01 5.468269931436e-01 5.472936707691e-01 5.477947944424e-01 5.483314428553e-01 5.488881941716e-01 5.494408060307e-01 5.499722066449e-01 5.504800299984e-01 5.509793539273e-01 5.514910756701e-01 5.520298450914e-01 5.525972804780e-01 5.531807688246e-01 5.537606212208e-01 5.543244308578e-01 5.548698647269e-01 5.554089568334e-01 5.559618080999e-01 5.565404341396e-01 5.571417500510e-01 5.577493579869e-01 5.583452921739e-01 5.589212818279e-01 5.594905168838e-01 5.600709064060e-01 5.606719197368e-01 5.612877708430e-01 5.619057760233e-01 5.625159728137e-01 5.631209813001e-01 5.637309413812e-01 5.643572370598e-01 5.649995250887e-01 5.656458469709e-01 5.662880227182e-01 5.669251456868e-01 5.675682217979e-01 5.682301290150e-01 5.689125001614e-01 5.696031013999e-01 5.702889956622e-01 5.709659745495e-01 5.716449676354e-01 5.723390042369e-01 5.730523036999e-01 5.737750106067e-01 5.744920675757e-01 5.751980891066e-01 5.759014014489e-01 5.766143470365e-01 5.773428547144e-01 5.780789217803e-01 5.788089241056e-01 5.795282046264e-01 5.802429409466e-01 5.809661842417e-01 5.817050666809e-01 5.824525918829e-01 5.831969297716e-01 5.839317566854e-01 5.846667308733e-01 5.854140912622e-01 5.861777730910e-01 5.869508748526e-01 5.877216680331e-01 5.884877144464e-01 5.892550247558e-01 5.900342950927e-01 5.908284344738e-01 5.916258029629e-01 5.924181671670e-01 5.932061349615e-01 5.939947659056e-01 5.947912363110e-01 5.955955915904e-01 5.963998514227e-01 5.971987691071e-01 5.979949086997e-01 5.987938232968e-01 5.996009940072e-01 6.004132879575e-01 6.012240262002e-01 6.020327489481e-01 6.028430399674e-01 6.036603896148e-01 6.044841513141e-01 6.053096927488e-01 6.061340217695e-01 6.069580215103e-01 6.077843199012e-01 6.086150199714e-01 6.094486854823e-01 6.102795932254e-01 6.111089884766e-01 6.119390210313e-01 6.127714556668e-01 6.136062208097e-01 6.144409164840e-01 6.152740385207e-01 6.161070088761e-01 6.169427127002e-01 6.177815645942e-01 6.186203425641e-01 6.194580923393e-01 6.202943178707e-01 6.211316594802e-01 6.219696795528e-01 6.228075976690e-01 6.236448037471e-01 6.244816745800e-01 6.253189197591e-01 6.261548008638e-01 6.269901723278e-01 6.278217996344e-01 6.286535893051e-01 6.294854337383e-01 6.303194174966e-01 6.311528162532e-01 6.319832936052e-01 6.328118151969e-01 6.336378928241e-01 6.344626352394e-01 6.352866648823e-01 6.361072269613e-01 6.369256583292e-01 6.377429817674e-01 6.385598846331e-01 6.393732213132e-01 6.401843913352e-01 6.409915915959e-01 6.417954821635e-01 6.425985163673e-01 6.433996764934e-01 6.441991584775e-01 6.449955280600e-01 6.457884204865e-01 6.465778570703e-01 6.473627863365e-01 6.481452697784e-01 6.489242897574e-01 6.497006561729e-01 6.504734815497e-01 6.512431551891e-01 6.520082822646e-01 6.527694197393e-01 6.535268100558e-01 6.542784994873e-01 6.550262782943e-01 6.557698727181e-01 6.565090693413e-01 6.572448597206e-01 6.579762362783e-01 6.587013064455e-01 6.594201604381e-01 6.601353280517e-01 6.608456854650e-01 6.615513201159e-01 6.622519452921e-01 6.629465364464e-01 6.636354338324e-01 6.643180799665e-01 6.649952795284e-01 6.656672276461e-01 6.663329347835e-01 6.669923254895e-01 6.676451199670e-01 6.682917916698e-01 6.689321950423e-01 6.695667044461e-01 6.701944801119e-01 6.708145206928e-01 6.714273768696e-01 6.720332390547e-01 6.726315052866e-01 6.732232022211e-01 6.738081481941e-01 6.743855051730e-01 6.749538329224e-01 6.755151052180e-01 6.760658967882e-01 6.766097441900e-01 6.771484597792e-01 6.776780216832e-01 6.781987758423e-01 6.787105206846e-01 6.792116810594e-01 6.797060171821e-01 6.801931158956e-01 6.806722515750e-01 6.811416982522e-01 6.816016523703e-01 6.820521083841e-01 6.824939876550e-01 6.829282722022e-01 6.833530133840e-01 6.837679610919e-01 6.841728072682e-01 6.845672648737e-01 6.849532145948e-01 6.853293599324e-01 6.856955300930e-01 6.860521832335e-01 6.863972883082e-01 6.867301786923e-01 6.870537624905e-01 6.873679667300e-01 6.876708916879e-01 6.879642066476e-01 6.882453867018e-01 6.885151894413e-01 6.887746324056e-01 6.890228221990e-01 6.892608245373e-01 6.894881821616e-01 6.897030822515e-01 6.899073264604e-01 6.900997870728e-01 6.902811886405e-01 6.904504656599e-01 6.906083679966e-01 6.907546917767e-01 6.908883401509e-01 6.910112860560e-01 6.911220496302e-01 6.912201771424e-01 6.913060901119e-01 6.913789258225e-01 6.914402244505e-01 6.914895136701e-01 6.915262139471e-01 6.915512419477e-01 6.915621261775e-01 6.915610401032e-01 6.915463678426e-01 6.915196709955e-01 6.914806107916e-01 6.914287975921e-01 6.913640134651e-01 6.912854991785e-01 6.911943457428e-01 6.910898450801e-01 6.909725133832e-01 6.908427245988e-01 6.906992654021e-01 6.905429084171e-01 6.903735939291e-01 6.901893870880e-01 6.899930149458e-01 6.897834838177e-01 6.895604718176e-01 6.893244574129e-01 6.890750727922e-01 6.888117317600e-01 6.885346398556e-01 6.882435008374e-01 6.879404270579e-01 6.876237578864e-01 6.872932054499e-01 6.869483214016e-01 6.865902465373e-01 6.862182518470e-01 6.858334479198e-01 6.854351388684e-01 6.850235445846e-01 6.845971824042e-01 6.841577880418e-01 6.837045110125e-01 6.832375381764e-01 6.827577925916e-01 6.822643992966e-01 6.817571647842e-01 6.812367496429e-01 6.807021744003e-01 6.801545265512e-01 6.795937531636e-01 6.790196052773e-01 6.784322634562e-01 6.778311412968e-01 6.772176694604e-01 6.765902918057e-01 6.759498340984e-01 6.752960312833e-01 6.746303810785e-01 6.739519672517e-01 6.732601804056e-01 6.725552174913e-01 6.718375744613e-01 6.711081296980e-01 6.703651346972e-01 6.696108932010e-01 6.688438457243e-01 6.680643736473e-01 6.672729722945e-01 6.664686437353e-01 6.656532013719e-01 6.648263641939e-01 6.639877795369e-01 6.631369178641e-01 6.622745781240e-01 6.614012112797e-01 6.605161851582e-01 6.596206937942e-01 6.587139331037e-01 6.577962248227e-01 6.568679214452e-01 6.559288344133e-01 6.549790587499e-01 6.540198395110e-01 6.530505700213e-01 6.520709739762e-01 6.510822370454e-01 6.500826978095e-01 6.490747022624e-01 6.480583217119e-01 6.470321835361e-01 6.459972579770e-01 6.449538197713e-01 6.439019698813e-01 6.428417159401e-01 6.417744817980e-01 6.406989055564e-01 6.396162073915e-01 6.385249836490e-01 6.374286684734e-01 6.363240478816e-01 6.352137766868e-01 6.340974708599e-01 6.329741810486e-01 6.318458368493e-01 6.307121272605e-01 6.295725449906e-01 6.284291094086e-01 6.272801093808e-01 6.261273268980e-01 6.249703167755e-01 6.238094204358e-01 6.226457907149e-01 6.214782519827e-01 6.203082237589e-01 6.191365487724e-01 6.179622724694e-01 6.167850742642e-01 6.156085345295e-01 6.144295825059e-01 6.132498638233e-01 6.120701606267e-01 6.108899367610e-01 6.097114594578e-01 6.085321472520e-01 6.073537917914e-01 6.061788688685e-01 6.050034105959e-01 6.038323104445e-01 6.026629074013e-01 6.014973568455e-01 6.003344834801e-01 5.991756556676e-01 5.980208531123e-01 5.968713210300e-01 5.957279930928e-01 5.945889872337e-01 5.934569509027e-01 5.923302934605e-01 5.912122406336e-01 5.901001490660e-01 5.889970523052e-01 5.879033459232e-01 5.868166305486e-01 5.857398132174e-01 5.846732965203e-01 5.836162108001e-01 5.825708225611e-01 5.815366117297e-01 5.805136959711e-01 5.795035549077e-01 5.785055806734e-01 5.775209230197e-01 5.765502912750e-01 5.755941076258e-01 5.746524030438e-01 5.737260648877e-01 5.728153411805e-01 5.719212516327e-01 5.710424217522e-01 5.701821103695e-01 5.693396584826e-01 5.685146371289e-01 5.677086826761e-01 5.669217812758e-01 5.661551375254e-01 5.654083054124e-01 5.646814295070e-01 5.639775517595e-01 5.632946631369e-01 5.626330969560e-01 5.619946059669e-01 5.613789513545e-01 5.607882723458e-01 5.602208068977e-01 5.596781759937e-01 5.591599399185e-01 5.586674059198e-01 5.581999726904e-01 5.577598862393e-01 5.573465676472e-01 5.569604904028e-01 5.566009463461e-01 5.562697235480e-01 5.559669974619e-01 5.556929693257e-01 5.554482079643e-01 5.552327321504e-01 5.550456528843e-01 5.548904707332e-01 5.547649249944e-01 5.546704463389e-01 5.546059743308e-01 5.545734886559e-01 5.545730542343e-01 5.546028519504e-01 5.546665331818e-01 5.547616999497e-01 5.548897306191e-01 5.550506676598e-01 5.552434191491e-01 5.554702499372e-01 5.557304590775e-01 5.560239164114e-01 5.563504513033e-01 5.567099072700e-01 5.571036522456e-01 5.575315573124e-01 5.579923853509e-01 5.584872045613e-01 5.590162248426e-01 5.595788672601e-01 5.601752531052e-01 5.608059767951e-01 5.614701399545e-01 5.621675292559e-01 5.628989344993e-01 5.636640156821e-01 5.644615053275e-01 5.652928080817e-01 5.661578015861e-01 5.670552899155e-01 5.679847521513e-01 5.689471183239e-01 5.699415860572e-01 5.709682899989e-01 5.720269473225e-01 5.731164493880e-01 5.742373475178e-01 5.753883653704e-01 5.765715099670e-01 5.777835938736e-01 5.790261133839e-01 5.802980225079e-01 5.815988716119e-01 5.829285493323e-01 5.842858427808e-01 5.856715046459e-01 5.870843957071e-01 5.885242133521e-01 5.899903807316e-01 5.914823558380e-01 5.930006652121e-01 5.945427433772e-01 5.961099980764e-01 5.977003212115e-01 5.993144981809e-01 6.009514208366e-01 6.026109292434e-01 6.042919409459e-01 6.059929223181e-01 6.077146767254e-01 6.094563329557e-01 6.112182624193e-01 6.129978047018e-01 6.147954250360e-01 6.166102207770e-01 6.184417825888e-01 6.202895466337e-01 6.221521065831e-01 6.240301084803e-01 6.259212974755e-01 6.278257384645e-01 6.297432057712e-01 6.316718837618e-01 6.336127988377e-01 6.355634598890e-01 6.375250257800e-01 6.394941197108e-01 6.414713404712e-01 6.434573474915e-01 6.454506015684e-01 6.474491462198e-01 6.494539479275e-01 6.514618355648e-01 6.534753400768e-01 6.554907143471e-01 6.575094900755e-01 6.595298569322e-01 6.615512439329e-01 6.635732327943e-01 6.655945087104e-01 6.676149503400e-01 6.696322469748e-01 6.716483472492e-01 6.736601636104e-01 6.756676763587e-01 6.776713276771e-01 6.796689744466e-01 6.816595857846e-01 6.836440977394e-01 6.856203943904e-01 6.875885963570e-01 6.895474880251e-01 6.914960672248e-01 6.934341814698e-01 6.953606726045e-01 6.972755835918e-01 6.991771021713e-01 7.010660733986e-01 7.029407530620e-01 7.048003901206e-01 7.066449976532e-01 7.084725467223e-01 7.102852653189e-01 7.120791084226e-01 7.138544471206e-01 7.156113582618e-01 7.173484171295e-01 7.190673569031e-01 7.207637946309e-01 7.224396061266e-01 7.240939971520e-01 7.257248377478e-01 7.273340069789e-01 7.289193489172e-01 7.304807525712e-01 7.320171279327e-01 7.335280071401e-01 7.350141023987e-01 7.364723861556e-01 7.379052065300e-01 7.393100572936e-01 7.406872808165e-01 7.420367455885e-01 7.433563270637e-01 7.446480846471e-01 7.459091304199e-01 7.471414715010e-01 7.483423834466e-01 7.495125854491e-01 7.506520917374e-01 7.517589406854e-01 7.528356279642e-01 7.538778267044e-01 7.548888005757e-01 7.558671181618e-01 7.568113549693e-01 7.577236585593e-01 7.586001707563e-01 7.594446094646e-01 7.602534144413e-01 7.610280116177e-01 7.617689427304e-01 7.624734569027e-01 7.631455315705e-01 7.637801337789e-01 7.643814171030e-01 7.649463651357e-01 7.654758341106e-01 7.659718144750e-01 7.664293029327e-01 7.668545804417e-01 7.672418221348e-01 7.675954949109e-01 7.679129977379e-01 7.681938164614e-01 7.684429666482e-01 7.686522283539e-01 7.688314508589e-01 7.689734621784e-01 7.690807214348e-01 7.691556940676e-01 7.691933723012e-01 7.692008020409e-01 7.691715116089e-01 7.691118809085e-01 7.690180072642e-01 7.688912426250e-01 7.687345443114e-01 7.685426291659e-01 7.683233617048e-01 7.680699312591e-01 7.677885507234e-01 7.674768952852e-01 7.671352877493e-01 7.667680442162e-01 7.663691056056e-01 7.659476443058e-01 7.654954318210e-01 7.650196931934e-01 7.645187529972e-01 7.639920294179e-01 7.634455228036e-01 7.628717050993e-01 7.622802869597e-01 7.616649217479e-01 7.610320382340e-01 7.603800629423e-01 7.597071491205e-01 7.590216656472e-01 7.583155637435e-01 7.575987461612e-01 7.568659802535e-01 7.561214000668e-01 7.553652466011e-01 7.545981540184e-01 7.538242581208e-01 7.530394944739e-01 7.522506237098e-01 7.514553268697e-01 7.506558790034e-01 7.498549797688e-01 7.490497572825e-01 7.482488036903e-01 7.474443152204e-01 7.466467765016e-01 7.458512384770e-01 7.450621042751e-01 7.442808485400e-01 7.435064408287e-01 7.427442623900e-01 7.419904545071e-01 7.412536045202e-01 7.405283052114e-01 7.398200925649e-01 7.391299783873e-01 7.384571849888e-01 7.378073298434e-01 7.371761911417e-01 7.365721027867e-01 7.359902863951e-01 7.354365201817e-01 7.349105588913e-01 7.344123816556e-01 7.339491391802e-01 7.335127529850e-01 7.331151126194e-01 7.327493447265e-01 7.324217329266e-01 7.321324771784e-01 7.318791143211e-01 7.316713055881e-01 7.314995144563e-01 7.313747214309e-01 7.312914204858e-01 7.312538227323e-01 7.312647855021e-01 7.313177959468e-01 7.314249271782e-01 7.315750092415e-01 7.317804037807e-01 7.320338677526e-01 7.323388835004e-01 7.326983218630e-01 7.331063884298e-01 7.335722761169e-01 7.340877690824e-01 7.346607249065e-01 7.352862288401e-01 7.359657161051e-01 7.367032834877e-01 7.374918839575e-01 7.383398040808e-01 7.392373411164e-01 7.401940731477e-01 7.412040044290e-01 7.422671428941e-01 7.433863297890e-01 7.445549308455e-01 7.457804588089e-01 7.470539798192e-01 7.483816731097e-01 7.497579978967e-01 7.511824351871e-01 7.526582031859e-01 7.541777148835e-01 7.557455871675e-01 7.573553122100e-01 7.590091591954e-01 7.607043748868e-01 7.624395750013e-01 7.642141073914e-01 7.660223954466e-01 7.678677593605e-01 7.697433085514e-01 7.716513911740e-01 7.735860865733e-01 7.755476953837e-01 7.775335026114e-01 7.795382886445e-01 7.815654947526e-01 7.836059206180e-01 7.856632938030e-01 7.877305096188e-01 7.898065710127e-01 7.918886788253e-01 7.939729405697e-01 7.960593140139e-01 7.981399873378e-01 8.002179081755e-01 8.022845589116e-01 8.043409599621e-01 8.063822389358e-01 8.084041663210e-01 8.104056923372e-01 8.123822975946e-01 8.143317255334e-01 8.162490651386e-01 8.181323728360e-01 8.199777976670e-01 8.217824568476e-01 8.235431436110e-01 8.252555667428e-01 8.269166847115e-01 8.285249738959e-01 8.300745921606e-01 8.315636228565e-01 8.329879115397e-01 8.343450070027e-01 8.356311550461e-01 8.368433580065e-01 8.379783538533e-01 8.390317291596e-01 8.400038674217e-01 8.408873624618e-01 8.416838607917e-01 8.423860671710e-01 8.429938087342e-01 8.435030488521e-01 8.439120178425e-01 8.442178496785e-01 8.444173472129e-01 8.445090415575e-01 8.444893014024e-01 8.443578487768e-01 8.441112267191e-01 8.437472242196e-01 8.432650014025e-01 8.426615111498e-01 8.419371590797e-01 8.410890873399e-01 8.401163863321e-01 8.390180571285e-01 8.377938688278e-01 8.364426696761e-01 8.349641024734e-01 8.333560598999e-01 8.316223068664e-01 8.297587988459e-01 8.277690749469e-01 8.256522942136e-01 8.234102048131e-01 8.210415524309e-01 8.185493050320e-01 8.159378091814e-01 8.132034247169e-01 8.103526610549e-01 8.073859947641e-01 8.043056264276e-01 8.011180245477e-01 7.978217865171e-01 7.944258642311e-01 7.909281462413e-01 7.873381036233e-01 7.836580308127e-01 7.798927314346e-01 7.760487906079e-01 7.721295204461e-01 7.681436344060e-01 7.640941273634e-01 7.599918723475e-01 7.558389931300e-01 7.516459882958e-01 7.474207275905e-01 7.431663628174e-01 7.388972659443e-01 7.346155184258e-01 7.303355308486e-01 7.260623251488e-01 7.218044157668e-01 7.175758890221e-01 7.133778137511e-01 7.092290995936e-01 7.051318837851e-01 7.010996261672e-01 6.971403197372e-01 6.932634740771e-01 6.894816124697e-01 6.857984639758e-01 6.822311488806e-01 6.787795210648e-01 6.754602970582e-01 6.722774546755e-01 6.692405136759e-01 6.663594974589e-01 6.636353385653e-01 6.610827801772e-01 6.587000710956e-01 6.565006376037e-01 6.544828880393e-01 6.526533565550e-01 6.510183171928e-01 6.495725693623e-01 6.483282716110e-01 6.472755934542e-01 6.464245827978e-01 6.457679407418e-01 6.453052467082e-01 6.450379980805e-01 6.449538701039e-01 6.450608309166e-01 6.453417952911e-01 6.457993510684e-01 6.464227146308e-01 6.472063245755e-01 6.481432001527e-01 6.492186218284e-01 6.504333199266e-01 6.517680242599e-01 6.532201916883e-01 6.547737928509e-01 6.564209435323e-01 6.581500392624e-01 6.599475485899e-01 6.618070655659e-01 6.637089833494e-01 6.656502315640e-01 6.676117031824e-01 6.695860156736e-01 6.715609408846e-01 6.735226481752e-01 6.754643317400e-01 6.773687505096e-01 6.792323180727e-01 6.810386348216e-01 6.827796407173e-01 6.844471735356e-01 6.860282360180e-01 6.875189320488e-01 6.889031583518e-01 6.901823697825e-01 6.913393874049e-01 6.923749912772e-01 6.932769851816e-01 6.940402063613e-01 6.946625766962e-01 6.951329566776e-01 6.954536530857e-01 6.956126291546e-01 6.956146304043e-01 6.954511208590e-01 6.951202669846e-01 6.946238837789e-01 6.939538039166e-01 6.931182189915e-01 6.921080326712e-01 6.909302613671e-01 6.895828091128e-01 6.880660917380e-01 6.863873375505e-01 6.845413698193e-01 6.825405399765e-01 6.803787798595e-01 6.780709756322e-01 6.756142850566e-01 6.730163788169e-01 6.702876052101e-01 6.674293299771e-01 6.644539087025e-01 6.613646258632e-01 6.581752888949e-01 6.548919165728e-01 6.515263030999e-01 6.480905171623e-01 6.445918125157e-01 6.410488272900e-01 6.374679188068e-01 6.338691187438e-01 6.302592171527e-01 6.266585119662e-01 6.230826273223e-01 6.195417881389e-01 6.160611842251e-01 6.126486441620e-01 6.093283702358e-01 6.061136185712e-01 6.030227123329e-01 6.000772371009e-01 5.972882942815e-01 5.946808942308e-01 5.922667984747e-01 5.900657530537e-01 5.880946313762e-01 5.863664991510e-01 5.848990303352e-01 5.837027570936e-01 5.827917966490e-01 5.821783409550e-01 5.818680175705e-01 5.818716358388e-01 5.821921913737e-01 5.828343112662e-01 5.838009428169e-01 5.850852479081e-01 5.866920470474e-01 5.886088237408e-01 5.908308832302e-01 5.933499643329e-01 5.961469271436e-01 5.992169381537e-01 6.025341829875e-01 6.060869905150e-01 6.098520804575e-01 6.138066928412e-01 6.179337077470e-01 6.221994341965e-01 6.265890561685e-01 6.310664629732e-01 6.356125429029e-01 6.401977721440e-01 6.447918200186e-01 6.493726332612e-01 6.539059206690e-01 6.583728288349e-01 6.627389932987e-01 6.669844433882e-01 6.710810605544e-01 6.750044399833e-01 6.787355741854e-01 6.822449161519e-01 6.855211898006e-01 6.885375442814e-01 6.912801039137e-01 6.937336453109e-01 6.958797280064e-01 6.977137655153e-01 6.992162459932e-01 7.003875132038e-01 7.012159754535e-01 7.016999848995e-01 7.018391571379e-01 7.016307554914e-01 7.010822040474e-01 7.001962976682e-01 6.989850651995e-01 6.974533347598e-01 6.956205849455e-01 6.934996025288e-01 6.911078971915e-01 6.884722597091e-01 6.856085344618e-01 6.825515091622e-01 6.793228665085e-01 6.759594934809e-01 6.724930297840e-01 6.689575109308e-01 6.653951122665e-01 6.618388902636e-01 6.583400241575e-01 6.549290823964e-01 6.516586409817e-01 6.485702998013e-01 6.457018460727e-01 6.431081079577e-01 6.408166455150e-01 6.388811571214e-01 6.373316467629e-01 6.362040452754e-01 6.355348471075e-01 6.353439414801e-01 6.356620482576e-01 6.364990855264e-01 6.378725908295e-01 6.397835058966e-01 6.422337667852e-01 6.452167756409e-01 6.487125984853e-01 6.527109918717e-01 6.571749899943e-01 6.620802601127e-01 6.673855768317e-01 6.730450513462e-01 6.790176322927e-01 6.852441158865e-01 6.916786287304e-01 6.982560506111e-01 7.049233059397e-01 7.116174572917e-01 7.182754673623e-01 7.248420071196e-01 7.312490039979e-01 7.374455592446e-01 7.433694668711e-01 7.489674678741e-01 7.541894843707e-01 7.589838032280e-01 7.633138182486e-01 7.671328165184e-01 7.704136446293e-01 7.731252975299e-01 7.752474745707e-01 7.767683032516e-01 7.776760352165e-01 7.779787408251e-01 7.776776125882e-01 7.767982096264e-01 7.753628784479e-01 7.734073731488e-01 7.709808237171e-01 7.681317010532e-01 7.649292685028e-01 7.614394245722e-01 7.577460818863e-01 7.539360816729e-01 7.501010921749e-01 7.463414851511e-01 7.427584233065e-01 7.394560063718e-01 7.365343539698e-01 7.340979347972e-01 7.322344259251e-01 7.310360645053e-01 7.305727955222e-01 7.309096317924e-01 7.320946736755e-01 7.341493616763e-01 7.370990639923e-01 7.409232160371e-01 7.456057229812e-01 7.510995622629e-01 7.573437355881e-01 7.642708387835e-01 7.717810253256e-01 7.797916379222e-01 7.881853534627e-01 7.968584963405e-01 8.056963498429e-01 8.145805031430e-01 8.234064471443e-01 8.320540829317e-01 8.404315858751e-01 8.484281345528e-01 8.559610551523e-01 8.629463072317e-01 8.693044385414e-01 8.749822168328e-01 8.799152617617e-01 8.840690703269e-01 8.874027763198e-01 8.899025613883e-01 8.915537694240e-01 8.923543521106e-01 8.923242389257e-01 8.914737343261e-01 8.898484709804e-01 8.874831203710e-01 8.844394941336e-01 8.807788352718e-01 8.765753902307e-01 8.719195646498e-01 8.668938818240e-01 8.616125262422e-01 8.561676092963e-01 8.506830373408e-01 8.452657293242e-01 8.400297498827e-01 8.350919370316e-01 8.305507679415e-01 8.265149707762e-01 8.230561659154e-01 8.202583043390e-01 8.181660954454e-01 8.168123233004e-01 8.162139451679e-01 8.163413624930e-01 8.171765980828e-01 8.186408385907e-01 8.206637028541e-01 8.231389878953e-01 8.259466958967e-01 8.289654768083e-01 8.320452837766e-01 8.350589886668e-01 8.378495184321e-01 8.402888389111e-01 8.422418258394e-01 8.435872607990e-01 8.442230050932e-01 8.440490552673e-01 8.430027573583e-01 8.410146590941e-01 8.380613027934e-01 8.341166713903e-01 8.291829928402e-01 8.232903252131e-01 8.164618706874e-01 8.087702979449e-01 8.002748025478e-01 7.910725146201e-01 7.812613592252e-01 7.709599548436e-01 7.603028344091e-01 7.494254148146e-01 7.385011905407e-01 7.276863073702e-01 7.171823992458e-01 7.071791215939e-01 6.978902699601e-01 6.895414548486e-01 6.823410425382e-01 6.765273082848e-01 6.722901643449e-01 6.698286495089e-01 6.692853213641e-01 6.707647909999e-01 6.743222727109e-01 6.799255814055e-01 6.875063326979e-01 6.968907829955e-01 7.078730722167e-01 7.201687405254e-01 7.334582712454e-01 7.473931726130e-01 7.615954177223e-01 7.757031015402e-01 7.893414677048e-01 8.021826148224e-01 8.139115764673e-01 8.242733215476e-01 8.330575459224e-01 8.401110587930e-01 8.437896645021e-01 8.454032209443e-01 8.455730232349e-01 8.450641437235e-01 8.444875966760e-01 8.441023707205e-01 8.437471033128e-01 8.429299931516e-01 8.410973581771e-01 8.379142483369e-01 8.334381219909e-01 8.281640458841e-01 8.229036900190e-01 8.185092184140e-01 8.155686386156e-01 8.142261167051e-01 8.141429130293e-01 8.146617093369e-01 8.151088581460e-01 8.150697396063e-01 8.145368580290e-01 8.139014167499e-01 8.137782350189e-01 8.147007027276e-01 8.168828664373e-01 8.200947381885e-01 8.237203606930e-01 8.269961306869e-01 8.293230337034e-01 8.304806171856e-01 8.307244290722e-01 8.307150003129e-01 8.312582088369e-01 8.330054369117e-01 8.362295085526e-01 8.407323364435e-01 8.459522857832e-01 8.512471309272e-01 8.561656531669e-01 8.606304250145e-01 8.649757558766e-01 8.697964448036e-01 8.756600913920e-01 8.828274982626e-01 8.910900896980e-01 8.997729777481e-01 9.079228179433e-01 9.146304484161e-01 9.192846356055e-01 9.217278494673e-01 9.222705356427e-01 9.215162499746e-01 9.200874861753e-01 9.183829931036e-01 9.164176049049e-01 9.138294846214e-01 9.100679933194e-01 9.046663737610e-01 8.974623869963e-01 8.887469546245e-01 8.792220773986e-01 8.697780826625e-01 8.611968292736e-01 8.538811723704e-01 8.476919864851e-01 8.420059918997e-01 8.359916282167e-01 8.289137153637e-01 8.204159908692e-01 8.106777373971e-01 8.003595349365e-01 7.903568099534e-01 7.815136712704e-01 7.743442451700e-01 7.688805327204e-01 7.647784334214e-01 7.615668761498e-01 7.589160178283e-01 7.568536949044e-01 7.558061888906e-01 7.564069763240e-01 7.591988363248e-01 7.643714031661e-01 7.716028032749e-01 7.801478988580e-01 7.891453714141e-01 7.979641593369e-01 8.064801711424e-01 8.152641951563e-01 8.258538840151e-01 8.282562497640e-01 7.972820222501e-01 7.475977887569e-01 7.099590510205e-01 7.107561830400e-01 7.510011622150e-01 8.062656963310e-01 8.475863942604e-01 8.573010448536e-01 8.339370551633e-01 7.920057981913e-01 7.575039387484e-01 7.546893778791e-01 7.876777710579e-01 8.366903228953e-01 8.742956395020e-01 8.813747528839e-01 8.540656331665e-01 8.054676369697e-01 7.629892725825e-01 7.561929462226e-01 7.943271884288e-01 8.572327687384e-01 9.125042583592e-01 9.347519932764e-01 9.136651729937e-01 8.559366698236e-01 7.851279007349e-01 7.362714970954e-01 7.371457599909e-01 7.839381844533e-01 8.450983605683e-01 8.876483977255e-01 8.931814700374e-01 8.616445186890e-01 8.106181981599e-01 7.704534391297e-01 7.689288297035e-01 8.092092573746e-01 8.669007997266e-01 9.103794141905e-01 9.183822393725e-01 8.863915133297e-01 8.280460866103e-01 7.731302701397e-01 7.561637314477e-01 7.914927667186e-01 8.596030128764e-01 9.256000953939e-01 9.618934147880e-01 9.570334199456e-01 9.166860104199e-01 8.617581686902e-01 8.216275034168e-01 8.184000816825e-01 8.499908608165e-01 8.923635163847e-01 9.184020660476e-01 9.122050104340e-01 8.741162665584e-01 8.205807905241e-01 7.790578566907e-01 7.737647936422e-01 8.066939075169e-01 8.558316978955e-01 8.929063021082e-01 8.989881627034e-01 8.701405310400e-01 8.178240572214e-01 7.659161844183e-01 7.409842475027e-01 7.550295843093e-01 7.957388019996e-01 8.382102613966e-01 8.624095634330e-01 8.615106784844e-01 8.425451818453e-01 8.222286536023e-01 8.178633433954e-01 8.356055300510e-01 8.659150053318e-01 8.908940922962e-01 8.956147547603e-01 8.753518759738e-01 8.379359610724e-01 8.019124814194e-01 7.885051482727e-01 8.080958681740e-01 8.519619214332e-01 8.993949043394e-01 9.308711261743e-01 9.358782118264e-01 9.149739081358e-01 8.784508483754e-01 8.426313264152e-01 8.231420964176e-01 8.272861244093e-01 8.510537860097e-01 8.838106608497e-01 9.155249916038e-01 9.404085063977e-01 9.566052019369e-01 9.637874397088e-01 9.612624402245e-01 9.477987898398e-01 9.233626011447e-01 8.920110184352e-01
 5.062414329018e-01 5.064939270718e-01 5.067771918140e-01 5.069966525814e-01 5.070937591245e-01 5.070937045815e-01 5.070817071121e-01 5.071424171406e-01 5.073066957860e-01 5.075502961358e-01 5.078097705336e-01 5.080120423254e-01 5.081101661170e-01 5.081213237018e-01 5.081202877130e-01 5.081889821444e-01 5.083648296963e-01 5.086214595785e-01 5.088892976508e-01 5.090903828070e-01 5.091813714454e-01 5.091861662794e-01 5.091881254056e-01 5.092738199187e-01 5.094747594669e-01 5.097463130202e-01 5.100026032482e-01 5.101684192224e-01 5.102236759621e-01 5.102159064234e-01 5.102330722746e-01 5.103463986937e-01 5.105631063399e-01 5.108241195225e-01 5.110454992875e-01 5.111712085595e-01 5.112020316827e-01 5.111940052764e-01 5.112265416905e-01 5.113562717070e-01 5.115806075235e-01 5.118360928155e-01 5.120391582640e-01 5.121393299369e-01 5.121519381404e-01 5.121465767184e-01 5.122061382303e-01 5.123714031120e-01 5.126197659836e-01 5.128793611556e-01 5.130748495998e-01 5.131713750500e-01 5.131938009949e-01 5.132090319906e-01 5.132942658769e-01 5.134957844590e-01 5.137934201528e-01 5.141042813528e-01 5.143244125748e-01 5.144010020762e-01 5.143804238836e-01 5.143852958683e-01 5.145306568874e-01 5.148373607883e-01 5.152059420923e-01 5.154842774513e-01 5.155843241318e-01 5.155473943603e-01 5.155121658548e-01 5.156015948994e-01 5.158378451289e-01 5.161355361269e-01 5.163765375210e-01 5.164968344673e-01 5.165179151194e-01 5.165166512480e-01 5.165618137248e-01 5.166761326579e-01 5.168485473810e-01 5.170530358463e-01 5.172591111131e-01 5.174267307163e-01 5.175267658949e-01 5.175646198792e-01 5.175945000359e-01 5.176944351794e-01 5.179147572712e-01 5.182255541092e-01 5.185289186273e-01 5.187226768161e-01 5.187901652506e-01 5.188110559612e-01 5.189010593223e-01 5.191278031929e-01 5.194581161346e-01 5.197914888536e-01 5.200354477002e-01 5.201748380514e-01 5.202666092007e-01 5.203902832227e-01 5.205875623991e-01 5.208494181688e-01 5.211384737015e-01 5.214187012698e-01 5.216704011165e-01 5.218878799628e-01 5.220722743388e-01 5.222348160245e-01 5.224034353396e-01 5.226219050315e-01 5.229157036405e-01 5.232671209677e-01 5.236132281755e-01 5.238806518507e-01 5.240426070091e-01 5.241480327453e-01 5.242995354313e-01 5.245813792674e-01 5.249968207320e-01 5.254521241426e-01 5.258233504727e-01 5.260413317142e-01 5.261464232986e-01 5.262650663104e-01 5.265254025525e-01 5.269602178515e-01 5.274830825834e-01 5.279455304817e-01 5.282480557277e-01 5.284038176590e-01 5.285314970215e-01 5.287706402370e-01 5.291803111889e-01 5.297016264809e-01 5.302060276775e-01 5.305889214417e-01 5.308338248204e-01 5.310191700102e-01 5.312621807080e-01 5.316319892580e-01 5.321162837095e-01 5.326316719568e-01 5.330889432465e-01 5.334463717703e-01 5.337276165406e-01 5.340099844825e-01 5.343636463313e-01 5.348120781530e-01 5.353195703783e-01 5.358215817031e-01 5.362657922191e-01 5.366415811220e-01 5.369884361477e-01 5.373604017055e-01 5.377909320275e-01 5.382771009600e-01 5.387881282606e-01 5.392861051429e-01 5.397495039728e-01 5.401829208643e-01 5.406078421520e-01 5.410503405143e-01 5.415266991920e-01 5.420396694337e-01 5.425727728749e-01 5.431017173002e-01 5.436087079880e-01 5.440919858285e-01 5.445666526069e-01 5.450542564477e-01 5.455692737427e-01 5.461144237011e-01 5.466734246359e-01 5.472292642582e-01 5.477703923911e-01 5.482922589153e-01 5.488076718180e-01 5.493371051045e-01 5.498931955152e-01 5.504724384326e-01 5.510569309254e-01 5.516294037491e-01 5.521831721107e-01 5.527311961813e-01 5.532905306165e-01 5.538706332631e-01 5.544658393866e-01 5.550630194500e-01 5.556521368412e-01 5.562370285398e-01 5.568276192001e-01 5.574358370743e-01 5.580586196019e-01 5.586861009650e-01 5.593094794039e-01 5.599287365139e-01 5.605546460209e-01 5.611996749631e-01 5.618648184692e-01 5.625386933430e-01 5.632079178023e-01 5.638689705949e-01 5.645317958972e-01 5.652099633828e-01 5.659077910026e-01 5.666148911535e-01 5.673158071470e-01 5.680068456508e-01 5.686957108322e-01 5.693946497167e-01 5.701092052331e-01 5.708316193415e-01 5.715478122664e-01 5.722532665093e-01 5.729554007103e-01 5.736671946497e-01 5.743955227560e-01 5.751319913815e-01 5.758654506555e-01 5.765905040237e-01 5.773163518367e-01 5.780548814095e-01 5.788111435278e-01 5.795768180573e-01 5.803404923625e-01 5.810990550622e-01 5.818605954929e-01 5.826346251867e-01 5.834224874917e-01 5.842143919053e-01 5.850025343907e-01 5.857855746596e-01 5.865701484526e-01 5.873640171468e-01 5.881659100276e-01 5.889673975750e-01 5.897638185065e-01 5.905577029808e-01 5.913565716988e-01 5.921639523916e-01 5.929763956946e-01 5.937882909555e-01 5.945988466632e-01 5.954114599768e-01 5.962323399407e-01 5.970589371119e-01 5.978889998592e-01 5.987176550402e-01 5.995462953467e-01 6.003790380059e-01 6.012163468853e-01 6.020561944345e-01 6.028941207008e-01 6.037313941294e-01 6.045703735023e-01 6.054122833330e-01 6.062572847660e-01 6.071021915560e-01 6.079462708532e-01 6.087909488070e-01 6.096391661706e-01 6.104908097740e-01 6.113429234339e-01 6.121954137772e-01 6.130475479664e-01 6.139002874656e-01 6.147546860322e-01 6.156098983722e-01 6.164638265116e-01 6.173191466663e-01 6.181751456393e-01 6.190314530673e-01 6.198858999775e-01 6.207383699866e-01 6.215915762872e-01 6.224461442973e-01 6.233037447396e-01 6.241612412061e-01 6.250154376731e-01 6.258685495834e-01 6.267203815446e-01 6.275719638375e-01 6.284225969364e-01 6.292715183296e-01 6.301185707431e-01 6.309650876009e-01 6.318114022679e-01 6.326558251494e-01 6.334978742134e-01 6.343365957422e-01 6.351731738662e-01 6.360093259108e-01 6.368450400594e-01 6.376793457938e-01 6.385108536050e-01 6.393399223412e-01 6.401660684403e-01 6.409889344023e-01 6.418101204410e-01 6.426277894361e-01 6.434433609197e-01 6.442566368076e-01 6.450674144040e-01 6.458740702699e-01 6.466783626653e-01 6.474782300432e-01 6.482739626999e-01 6.490662006214e-01 6.498549881419e-01 6.506403317065e-01 6.514231000264e-01 6.522013324673e-01 6.529740022904e-01 6.537425656370e-01 6.545068409563e-01 6.552677709344e-01 6.560235066898e-01 6.567763337979e-01 6.575225931763e-01 6.582643809956e-01 6.590014789587e-01 6.597329134619e-01 6.604591324481e-01 6.611811227722e-01 6.618971628916e-01 6.626076119034e-01 6.633123407307e-01 6.640101273658e-01 6.647036512001e-01 6.653913820064e-01 6.660726280018e-01 6.667461900766e-01 6.674127255457e-01 6.680744766631e-01 6.687292109139e-01 6.693785303002e-01 6.700199600098e-01 6.706543195143e-01 6.712801376370e-01 6.718978759053e-01 6.725096063618e-01 6.731154679213e-01 6.737129540385e-01 6.743032245651e-01 6.748844199145e-01 6.754560077201e-01 6.760208305407e-01 6.765802611041e-01 6.771312773734e-01 6.776741537185e-01 6.782072119219e-01 6.787312961851e-01 6.792479798762e-01 6.797577822438e-01 6.802591391143e-01 6.807497026412e-01 6.812317101053e-01 6.817036575481e-01 6.821675765260e-01 6.826225902414e-01 6.830681790829e-01 6.835034835611e-01 6.839284461593e-01 6.843421762545e-01 6.847486280457e-01 6.851441337626e-01 6.855299063083e-01 6.859058954770e-01 6.862704927989e-01 6.866241791008e-01 6.869680229533e-01 6.873013793578e-01 6.876250704208e-01 6.879380688171e-01 6.882388971629e-01 6.885302548611e-01 6.888102951389e-01 6.890790097111e-01 6.893367372190e-01 6.895834710269e-01 6.898182704389e-01 6.900414486741e-01 6.902548997837e-01 6.904552925843e-01 6.906435999620e-01 6.908208920726e-01 6.909852773352e-01 6.911383318253e-01 6.912792167737e-01 6.914083834477e-01 6.915258438303e-01 6.916297244633e-01 6.917214985336e-01 6.918011776581e-01 6.918683060967e-01 6.919235669801e-01 6.919658889504e-01 6.919957551893e-01 6.920122809891e-01 6.920170670651e-01 6.920075511791e-01 6.919864785703e-01 6.919521846672e-01 6.919049546341e-01 6.918449006446e-01 6.917716900834e-01 6.916839358633e-01 6.915846379766e-01 6.914718447836e-01 6.913461653843e-01 6.912069924106e-01 6.910539972366e-01 6.908877983144e-01 6.907075970910e-01 6.905146867983e-01 6.903092826242e-01 6.900890185037e-01 6.898559627825e-01 6.896092030151e-01 6.893479986110e-01 6.890736399404e-01 6.887860967837e-01 6.884852819785e-01 6.881696717598e-01 6.878408085913e-01 6.874982066639e-01 6.871417230413e-01 6.867715942224e-01 6.863880309375e-01 6.859909457650e-01 6.855796423758e-01 6.851549124271e-01 6.847163711280e-01 6.842641535038e-01 6.837981316854e-01 6.833189242475e-01 6.828267082233e-01 6.823202118431e-01 6.817997089757e-01 6.812661816871e-01 6.807193178290e-01 6.801582770155e-01 6.795853302938e-01 6.789980871851e-01 6.783979139433e-01 6.777841537904e-01 6.771571042519e-01 6.765172142858e-01 6.758642556436e-01 6.751988332019e-01 6.745202488069e-01 6.738288746847e-01 6.731244065463e-01 6.724069800442e-01 6.716783550528e-01 6.709360595411e-01 6.701816108861e-01 6.694146961424e-01 6.686357078569e-01 6.678446445176e-01 6.670415569372e-01 6.662262554833e-01 6.653993063157e-01 6.645606830646e-01 6.637105213560e-01 6.628491047033e-01 6.619756296833e-01 6.610919925314e-01 6.601971252692e-01 6.592908170262e-01 6.583736210061e-01 6.574465202338e-01 6.565084393810e-01 6.555605115054e-01 6.546022742650e-01 6.536345982099e-01 6.526562534934e-01 6.516692952221e-01 6.506726614468e-01 6.496663255427e-01 6.486520793765e-01 6.476281959835e-01 6.465963047640e-01 6.455553534505e-01 6.445067757727e-01 6.434501590434e-01 6.423859144841e-01 6.413137727175e-01 6.402352000832e-01 6.391485472827e-01 6.380555742353e-01 6.369564802714e-01 6.358506790593e-01 6.347385819969e-01 6.336214515954e-01 6.324992186467e-01 6.313712171852e-01 6.302384784104e-01 6.291014705482e-01 6.279599568314e-01 6.268144006780e-01 6.256647164076e-01 6.245130036177e-01 6.233574360938e-01 6.221986878125e-01 6.210388872768e-01 6.198755054128e-01 6.187119210056e-01 6.175462278952e-01 6.163794157650e-01 6.152123548495e-01 6.140440718002e-01 6.128765893125e-01 6.117099599160e-01 6.105435947911e-01 6.093793790224e-01 6.082166238078e-01 6.070542971794e-01 6.058964289969e-01 6.047404691568e-01 6.035875874003e-01 6.024394162723e-01 6.012942695001e-01 6.001550685752e-01 5.990193000053e-01 5.978891040621e-01 5.967660618227e-01 5.956487811460e-01 5.945383220381e-01 5.934349189578e-01 5.923392446316e-01 5.912519834866e-01 5.901734190328e-01 5.891035786799e-01 5.880447168594e-01 5.869945276746e-01 5.859550998044e-01 5.849266062702e-01 5.839099094710e-01 5.829063806180e-01 5.819142032812e-01 5.809348599007e-01 5.799696744098e-01 5.790180043453e-01 5.780810729151e-01 5.771597190912e-01 5.762537655279e-01 5.753634871740e-01 5.744891251313e-01 5.736337700509e-01 5.727939828108e-01 5.719735041039e-01 5.711709700457e-01 5.703880436079e-01 5.696250207690e-01 5.688816115335e-01 5.681587429917e-01 5.674564708851e-01 5.667772556947e-01 5.661195539928e-01 5.654841941749e-01 5.648720148365e-01 5.642838885838e-01 5.637199696965e-01 5.631791410892e-01 5.626639811731e-01 5.621749040399e-01 5.617110776554e-01 5.612735655226e-01 5.608620354112e-01 5.604791400122e-01 5.601227859392e-01 5.597941903504e-01 5.594950529740e-01 5.592235008086e-01 5.589814747856e-01 5.587690223261e-01 5.585860333075e-01 5.584340819846e-01 5.583111157916e-01 5.582205284418e-01 5.581611286217e-01 5.581320089737e-01 5.581353247445e-01 5.581706199198e-01 5.582380914537e-01 5.583377190462e-01 5.584708426424e-01 5.586361291589e-01 5.588347233591e-01 5.590666901782e-01 5.593319473138e-01 5.596309551966e-01 5.599635477519e-01 5.603303279007e-01 5.607304617639e-01 5.611644878474e-01 5.616334086335e-01 5.621359151255e-01 5.626720483965e-01 5.632438486512e-01 5.638486174452e-01 5.644884009286e-01 5.651614079259e-01 5.658687157549e-01 5.666093411343e-01 5.673841900945e-01 5.681934695493e-01 5.690359647747e-01 5.699121413911e-01 5.708202605758e-01 5.717621152024e-01 5.727375525722e-01 5.737452413159e-01 5.747848659276e-01 5.758575881250e-01 5.769616512923e-01 5.780972043201e-01 5.792641180631e-01 5.804623674258e-01 5.816911686054e-01 5.829505134228e-01 5.842384007716e-01 5.855572628713e-01 5.869042967407e-01 5.882806781816e-01 5.896847439680e-01 5.911165675119e-01 5.925761758349e-01 5.940631872686e-01 5.955759608901e-01 5.971144405896e-01 5.986788076920e-01 6.002679148923e-01 6.018812232137e-01 6.035183453577e-01 6.051789791186e-01 6.068618908742e-01 6.085668375337e-01 6.102928571530e-01 6.120399878461e-01 6.138077156663e-01 6.155953840252e-01 6.174012491830e-01 6.192259766555e-01 6.210678541130e-01 6.229269763998e-01 6.248029840888e-01 6.266940657391e-01 6.286010896044e-01 6.305209195376e-01 6.324556122347e-01 6.344030072780e-01 6.363623277197e-01 6.383337718349e-01 6.403157170901e-01 6.423076378030e-01 6.443082441254e-01 6.463184277171e-01 6.483369121591e-01 6.503615615106e-01 6.523931871150e-01 6.544307472452e-01 6.564725383084e-01 6.585190940586e-01 6.605683751740e-01 6.626209565797e-01 6.646755624749e-01 6.667309086745e-01 6.687877359566e-01 6.708432683345e-01 6.728986860164e-01 6.749511514360e-01 6.770016530504e-01 6.790499612308e-01 6.810922515370e-01 6.831309060555e-01 6.851639640897e-01 6.871904330027e-01 6.892107112968e-01 6.912224491407e-01 6.932261805903e-01 6.952201367040e-01 6.972049956348e-01 6.991787713921e-01 7.011402675182e-01 7.030908147378e-01 7.050282567845e-01 7.069529280213e-01 7.088616971188e-01 7.107561279330e-01 7.126364842423e-01 7.144993352414e-01 7.163464130968e-01 7.181734958642e-01 7.199843726478e-01 7.217761537943e-01 7.235476033997e-01 7.252993591198e-01 7.270294316187e-01 7.287396890403e-01 7.304265970007e-01 7.320910679366e-01 7.337330046764e-01 7.353497402140e-01 7.369440736816e-01 7.385117527531e-01 7.400550437754e-01 7.415713037735e-01 7.430607768433e-01 7.445241956673e-01 7.459579554876e-01 7.473662703454e-01 7.487441876301e-01 7.500924243428e-01 7.514134994765e-01 7.527027161526e-01 7.539629367879e-01 7.551903463309e-01 7.563882845828e-01 7.575548892054e-01 7.586869033395e-01 7.597887452206e-01 7.608562686831e-01 7.618923855084e-01 7.628934867218e-01 7.638620749378e-01 7.647967197444e-01 7.656956978331e-01 7.665621488590e-01 7.673916455545e-01 7.681884454546e-01 7.689485108635e-01 7.696734554965e-01 7.703646757505e-01 7.710175542411e-01 7.716377304563e-01 7.722189895535e-01 7.727661010621e-01 7.732773235402e-01 7.737518397122e-01 7.741919060950e-01 7.745925023799e-01 7.749613820382e-01 7.752911475931e-01 7.755858046687e-01 7.758462448101e-01 7.760683498471e-01 7.762583036630e-01 7.764093332951e-01 7.765291668092e-01 7.766108847486e-01 7.766586000439e-01 7.766742567034e-01 7.766519555686e-01 7.766003994899e-01 7.765114889211e-01 7.763922390691e-01 7.762389561572e-01 7.760532836699e-01 7.758383125377e-01 7.755880449432e-01 7.753114321657e-01 7.750011618858e-01 7.746648479534e-01 7.742971108395e-01 7.739010399724e-01 7.734804919997e-01 7.730289399130e-01 7.725545994775e-01 7.720517573049e-01 7.715268910470e-01 7.709772047847e-01 7.704038876415e-01 7.698115727049e-01 7.691932223225e-01 7.685598095545e-01 7.679041869293e-01 7.672312829027e-01 7.665416883695e-01 7.658345006913e-01 7.651149549108e-01 7.643780977818e-01 7.636326759338e-01 7.628721487185e-01 7.621024839954e-01 7.613244187373e-01 7.605364426963e-01 7.597461254612e-01 7.589454092291e-01 7.581447708536e-01 7.573393100824e-01 7.565337897729e-01 7.557288362702e-01 7.549232146514e-01 7.541239968280e-01 7.533255520381e-01 7.525366045369e-01 7.517527494058e-01 7.509782421066e-01 7.502147673515e-01 7.494621269278e-01 7.487256376772e-01 7.479990334951e-01 7.472943451520e-01 7.466031276105e-01 7.459349010824e-01 7.452864114331e-01 7.446590795015e-01 7.440600285488e-01 7.434813023630e-01 7.429352317089e-01 7.424136075454e-01 7.419245290975e-01 7.414667733686e-01 7.410397203369e-01 7.406517734646e-01 7.402946913592e-01 7.399795722015e-01 7.396992291569e-01 7.394607127767e-01 7.392643945522e-01 7.391075702385e-01 7.389992332462e-01 7.389305481280e-01 7.389128812939e-01 7.389385723630e-01 7.390137315920e-01 7.391395856088e-01 7.393118914300e-01 7.395406153196e-01 7.398140510541e-01 7.401458080154e-01 7.405274250105e-01 7.409639036728e-01 7.414552361922e-01 7.419977520307e-01 7.426004661679e-01 7.432542487743e-01 7.439667060474e-01 7.447321829881e-01 7.455550827383e-01 7.464343417198e-01 7.473656477425e-01 7.483575752782e-01 7.493993125237e-01 7.504999808733e-01 7.516518223653e-01 7.528585246166e-01 7.541184972825e-01 7.554278339724e-01 7.567923007694e-01 7.582033312819e-01 7.596671990667e-01 7.611761300055e-01 7.627327147196e-01 7.643353621128e-01 7.659801922163e-01 7.676699463640e-01 7.693981100569e-01 7.711677899280e-01 7.729717676319e-01 7.748131519456e-01 7.766869666544e-01 7.785919666313e-01 7.805264867281e-01 7.824856394470e-01 7.844731424278e-01 7.864782053237e-01 7.885054030810e-01 7.905486717407e-01 7.926057048440e-01 7.946755169954e-01 7.967519970120e-01 7.988369863749e-01 8.009223888930e-01 8.030090260471e-01 8.050924554491e-01 8.071697955197e-01 8.092380699748e-01 8.112917678961e-01 8.133322487379e-01 8.153517952380e-01 8.173499087979e-01 8.193227709348e-01 8.212651649495e-01 8.231766152042e-01 8.250517381819e-01 8.268883316268e-01 8.286810851189e-01 8.304281498484e-01 8.321260443841e-01 8.337692848095e-01 8.353575614899e-01 8.368851135862e-01 8.383491276873e-01 8.397463306813e-01 8.410736785384e-01 8.423277607843e-01 8.435038884999e-01 8.446010344591e-01 8.456132066731e-01 8.465401608265e-01 8.473770299024e-01 8.481212167125e-01 8.487697674238e-01 8.493185230841e-01 8.497677302949e-01 8.501109538161e-01 8.503482195892e-01 8.504742641593e-01 8.504903741625e-01 8.503903037900e-01 8.501747969375e-01 8.498401588757e-01 8.493850617745e-01 8.488076644155e-01 8.481066189934e-01 8.472800258085e-01 8.463256991008e-01 8.452441995973e-01 8.440333520196e-01 8.426935524644e-01 8.412223175352e-01 8.396212463748e-01 8.378887825778e-01 8.360254290972e-01 8.340323440663e-01 8.319084260508e-01 8.296568535450e-01 8.272748848936e-01 8.247684504698e-01 8.221359965216e-01 8.193799837644e-01 8.165040615348e-01 8.135078943729e-01 8.103975214475e-01 8.071726847993e-01 8.038402520277e-01 8.004012576045e-01 7.968604470993e-01 7.932224133085e-01 7.894905342433e-01 7.856733804481e-01 7.817722995509e-01 7.777951814642e-01 7.737464453675e-01 7.696340063463e-01 7.654645633640e-01 7.612427623240e-01 7.569807527378e-01 7.526803778709e-01 7.483534559971e-01 7.440069087878e-01 7.396486728304e-01 7.352894485163e-01 7.309342010894e-01 7.265984232356e-01 7.222835358390e-01 7.180062980113e-01 7.137717914663e-01 7.095909813732e-01 7.054760682283e-01 7.014315200207e-01 6.974742860164e-01 6.936066008429e-01 6.898447089608e-01 6.861934376684e-01 6.826633435074e-01 6.792667332770e-01 6.760051665269e-01 6.728952608311e-01 6.699368135756e-01 6.671452726332e-01 6.645205550583e-01 6.620713533059e-01 6.598068919532e-01 6.577242814495e-01 6.558383854596e-01 6.541414803316e-01 6.526454647381e-01 6.513463800640e-01 6.502460557242e-01 6.493491304738e-01 6.486458947632e-01 6.481461063843e-01 6.478358600940e-01 6.477212113016e-01 6.477913179286e-01 6.480426041848e-01 6.484734439955e-01 6.490688264802e-01 6.498318533475e-01 6.507432029509e-01 6.518043123092e-01 6.529987443056e-01 6.543203906569e-01 6.557591375917e-01 6.573002647424e-01 6.589386078737e-01 6.606566918658e-01 6.624499361017e-01 6.643003526523e-01 6.661990990120e-01 6.681362062235e-01 6.700939652521e-01 6.720679586049e-01 6.740397352714e-01 6.760041965216e-01 6.779441673719e-01 6.798516729268e-01 6.817174049636e-01 6.835259912237e-01 6.852741370877e-01 6.869431891172e-01 6.885339621075e-01 6.900269341048e-01 6.914219596169e-01 6.927057108220e-01 6.938727313005e-01 6.949171139084e-01 6.958267182041e-01 6.966044061875e-01 6.972341579591e-01 6.977191869486e-01 6.980511262278e-01 6.982251056511e-01 6.982414109498e-01 6.980909967032e-01 6.977802659028e-01 6.972964192112e-01 6.966476008243e-01 6.958274442613e-01 6.948366688852e-01 6.936799927678e-01 6.923493981779e-01 6.908565381554e-01 6.891952985298e-01 6.873749714589e-01 6.853941365799e-01 6.832577963713e-01 6.809733068722e-01 6.785394209400e-01 6.759706079252e-01 6.732651347786e-01 6.704363545449e-01 6.674884804164e-01 6.644303702660e-01 6.612725747328e-01 6.580224379322e-01 6.546938133846e-01 6.512926017780e-01 6.478379060358e-01 6.443351119426e-01 6.408032308794e-01 6.372549861177e-01 6.336995417237e-01 6.301619585001e-01 6.266476695655e-01 6.231831954642e-01 6.197777903910e-01 6.164518798903e-01 6.132257003025e-01 6.101112187007e-01 6.071348853736e-01 6.043070072633e-01 6.016522523018e-01 5.991857867557e-01 5.969241052420e-01 5.948890905242e-01 5.930924891461e-01 5.915540660308e-01 5.902869338217e-01 5.893031067903e-01 5.886173083534e-01 5.882380262063e-01 5.881754501959e-01 5.884355959108e-01 5.890224179417e-01 5.899407821212e-01 5.911868871925e-01 5.927616924593e-01 5.946607538738e-01 5.968732429000e-01 5.993968906953e-01 6.022111250059e-01 6.053098076027e-01 6.086726812540e-01 6.122812553051e-01 6.161206417954e-01 6.201607133079e-01 6.243873076902e-01 6.287696285745e-01 6.332840140897e-01 6.379050924797e-01 6.426021020985e-01 6.473543281689e-01 6.521234453883e-01 6.568918298254e-01 6.616240048159e-01 6.662948652220e-01 6.708775360911e-01 6.753427790486e-01 6.796704794750e-01 6.838256682875e-01 6.877952774270e-01 6.915463118671e-01 6.950663041203e-01 6.983308935635e-01 7.013188337445e-01 7.040217748262e-01 7.064141068063e-01 7.084923885580e-01 7.102397238069e-01 7.116487489875e-01 7.127149614559e-01 7.134282964688e-01 7.137931464026e-01 7.138040269035e-01 7.134674873744e-01 7.127846743829e-01 7.117677583882e-01 7.104227639126e-01 7.087648365982e-01 7.068102422504e-01 7.045713708411e-01 7.020779092442e-01 6.993437683943e-01 6.964009049520e-01 6.932759085363e-01 6.899979711897e-01 6.866048516697e-01 6.831263058836e-01 6.796058246680e-01 6.760763027475e-01 6.725848489250e-01 6.691711954295e-01 6.658760885975e-01 6.627519387245e-01 6.598304652273e-01 6.571668683006e-01 6.547972950357e-01 6.527642971464e-01 6.511115773005e-01 6.498671557490e-01 6.490737943929e-01 6.487523965200e-01 6.489331799168e-01 6.496334850921e-01 6.508667037463e-01 6.526430907726e-01 6.549573960577e-01 6.578145531873e-01 6.611917025114e-01 6.650787654637e-01 6.694459787918e-01 6.742619355571e-01 6.794960551037e-01 6.850963014844e-01 6.910251041623e-01 6.972240339453e-01 7.036424598540e-01 7.102222844741e-01 7.169000938047e-01 7.236218597047e-01 7.303168557780e-01 7.369313732492e-01 7.433971322809e-01 7.496559155707e-01 7.556523900450e-01 7.613236241567e-01 7.666244716628e-01 7.714980126169e-01 7.759059526035e-01 7.798048650724e-01 7.831610686290e-01 7.859488348638e-01 7.881391286315e-01 7.897288754244e-01 7.906994629533e-01 7.910618999118e-01 7.908206568738e-01 7.899925861716e-01 7.886119453825e-01 7.867069183879e-01 7.843331430565e-01 7.815374713052e-01 7.783895442302e-01 7.749617057403e-01 7.713331989259e-01 7.675951554097e-01 7.638403890289e-01 7.601681944047e-01 7.566813385792e-01 7.534840587634e-01 7.506766734123e-01 7.483612277634e-01 7.466264863238e-01 7.455603799179e-01 7.452358876914e-01 7.457066374576e-01 7.470290095425e-01 7.492168820260e-01 7.522885908419e-01 7.562309160964e-01 7.610152104615e-01 7.666048372422e-01 7.729250943900e-01 7.799157495264e-01 7.874767597446e-01 7.955167422078e-01 8.039327157923e-01 8.126080046084e-01 8.214392806164e-01 8.303038736890e-01 8.390999248101e-01 8.477101868188e-01 8.560397270052e-01 8.639886324905e-01 8.714630117341e-01 8.783916662594e-01 8.846893266628e-01 8.903049616979e-01 8.951772273405e-01 8.992681786213e-01 9.025440015571e-01 9.049798659797e-01 9.065734880859e-01 9.073125087561e-01 9.072201763077e-01 9.063092891258e-01 9.046176235362e-01 9.021867116434e-01 8.990699006709e-01 8.953380695934e-01 8.910531976592e-01 8.863150194571e-01 8.812025553318e-01 8.758253292903e-01 8.702871578465e-01 8.646952061433e-01 8.591719841307e-01 8.538195452326e-01 8.487624343997e-01 8.440910027484e-01 8.399128503544e-01 8.363055265821e-01 8.333358542351e-01 8.310619043679e-01 8.294956582667e-01 8.286644376827e-01 8.285321336749e-01 8.290678934291e-01 8.302073792834e-01 8.318614205611e-01 8.339383942305e-01 8.363082824253e-01 8.388579251331e-01 8.414402580890e-01 8.439273212787e-01 8.461795395957e-01 8.480650277495e-01 8.494684372351e-01 8.502682500229e-01 8.503825836083e-01 8.497148353318e-01 8.482138763728e-01 8.458279782599e-01 8.425290915429e-01 8.383169787601e-01 8.331851160244e-01 8.271774201992e-01 8.203217532197e-01 8.126865178912e-01 8.043397530312e-01 7.953661546282e-01 7.858751078699e-01 7.759685902401e-01 7.657909201565e-01 7.554665715762e-01 7.451688780432e-01 7.350609694000e-01 7.253316129954e-01 7.161901431253e-01 7.078359897484e-01 7.005114067398e-01 6.944219424022e-01 6.898009358289e-01 6.868427698567e-01 6.857198570064e-01 6.865743786783e-01 6.894691606511e-01 6.944400318830e-01 7.014133919611e-01 7.102779285586e-01 7.208315372010e-01 7.328152650644e-01 7.459275260066e-01 7.598107534130e-01 7.741064462447e-01 7.884220028886e-01 8.023968192978e-01 8.156676766850e-01 8.279171399035e-01 8.388683432610e-01 8.482872865491e-01 8.539123741935e-01 8.575006174998e-01 8.596409011092e-01 8.610678171295e-01 8.623484770583e-01 8.636900602167e-01 8.648811903052e-01 8.653888947543e-01 8.646302362216e-01 8.622495062566e-01 8.583050246440e-01 8.532927076337e-01 8.480369255322e-01 8.434100910272e-01 8.400265387102e-01 8.380596541954e-01 8.372082306368e-01 8.368500079730e-01 8.363477760093e-01 8.353203556173e-01 8.337968548320e-01 8.322068385223e-01 8.312000682328e-01 8.313431163945e-01 8.328646111215e-01 8.355317630274e-01 8.387095794982e-01 8.415993309600e-01 8.435574705522e-01 8.443281994085e-01 8.441364009435e-01 8.436233992260e-01 8.435955837197e-01 8.447078218316e-01 8.472407111716e-01 8.510079926396e-01 8.554614045347e-01 8.599687866589e-01 8.641030474472e-01 8.678263460494e-01 8.715256657788e-01 8.758634899068e-01 8.814778493644e-01 8.886862448021e-01 8.973113622472e-01 9.066822104261e-01 9.158271019758e-01 9.237982181465e-01 9.299401863381e-01 9.340515294158e-01 9.363928891446e-01 9.375147852926e-01 9.379791464458e-01 9.381096397267e-01 9.378479199228e-01 9.367583419268e-01 9.342312428191e-01 9.297552930316e-01 9.231460816663e-01 9.146925474153e-01 9.051144062718e-01 8.953451146830e-01 8.862194042289e-01 8.782054372490e-01 8.712316435120e-01 8.647306689719e-01 8.579046851472e-01 8.500302401746e-01 8.407463750961e-01 8.302079362736e-01 8.190487319679e-01 8.081393309116e-01 7.983010467289e-01 7.900390754455e-01 7.833976636114e-01 7.780546012439e-01 7.735853024653e-01 7.697260065098e-01 7.665874336174e-01 7.646809785274e-01 7.647179779873e-01 7.672733409542e-01 7.725029882690e-01 7.799737560556e-01 7.887644878575e-01 7.978003560322e-01 8.062397901574e-01 8.137865729335e-01 8.208448204045e-01 8.285809798983e-01 8.267887372449e-01 7.905216766744e-01 7.443157145130e-01 7.181481468417e-01 7.314924432036e-01 7.770359948910e-01 8.283511035373e-01 8.600753899945e-01 8.598415832317e-01 8.313866049478e-01 7.932233557622e-01 7.716003498169e-01 7.845415207553e-01 8.269675150161e-01 8.748622531757e-01 9.026896829202e-01 8.959190167699e-01 8.559889756616e-01 8.013819560939e-01 7.633879133384e-01 7.698657635850e-01 8.217123627650e-01 8.915410443478e-01 9.457901527080e-01 9.616272140656e-01 9.324843455745e-01 8.690496197430e-01 7.983433925668e-01 7.561479600339e-01 7.655947861916e-01 8.161422276571e-01 8.739254098563e-01 9.077589438024e-01 9.024140134684e-01 8.614287369454e-01 8.060889427122e-01 7.692455355179e-01 7.769275201631e-01 8.261599132496e-01 8.877803488836e-01 9.296177145992e-01 9.322727350915e-01 8.938744124277e-01 8.308281653281e-01 7.750982289737e-01 7.610827106921e-01 7.997355796820e-01 8.681305939862e-01 9.309274432764e-01 9.622717433591e-01 9.533836196662e-01 9.129177767241e-01 8.641874818513e-01 8.362904507863e-01 8.465140995304e-01 8.865025649764e-01 9.297539928517e-01 9.506288740810e-01 9.362522684332e-01 8.903392906312e-01 8.326041659399e-01 7.926081966043e-01 7.934186594676e-01 8.327114671991e-01 8.849473353269e-01 9.212852364177e-01 9.241580406393e-01 8.917362283184e-01 8.376003469280e-01 7.868144061850e-01 7.648370157120e-01 7.803555536996e-01 8.184346354606e-01 8.541314122819e-01 8.691818473047e-01 8.594706213270e-01 8.352696769927e-01 8.161341988765e-01 8.197544536185e-01 8.488997679100e-01 8.891094971514e-01 9.193216803948e-01 9.238828122697e-01 8.989220931546e-01 8.540182236534e-01 8.101163721457e-01 7.910858160743e-01 8.088617099864e-01 8.541183892478e-01 9.044997062120e-01 9.393986116993e-01 9.481022174777e-01 9.313180736958e-01 8.991031209610e-01 8.665135886368e-01 8.470268012514e-01 8.463754379462e-01 8.612419673036e-01 8.839717618384e-01 9.084663254089e-01 9.323697021269e-01 9.554482075633e-01 9.762987923235e-01 9.906137776972e-01 9.922785935539e-01 9.767479628641e-01 9.452446319611e-01
 5.016887818162e-01 5.019534949825e-01 5.022494179311e-01 5.024815188020e-01 5.025914045310e-01 5.026032143430e-01 5.026034582946e-01 5.026755192083e-01 5.028499567092e-01 5.031044743503e-01 5.033762091356e-01 5.035916264912e-01 5.037016041791e-01 5.037227069552e-01 5.037317140809e-01 5.038100699159e-01 5.039948318666e-01 5.042605055685e-01 5.045379154393e-01 5.047493553238e-01 5.048503987303e-01 5.048640497239e-01 5.048731826837e-01 5.049655506037e-01 5.051724337299e-01 5.054507332659e-01 5.057149851373e-01 5.058894237145e-01 5.059527607093e-01 5.059514671890e-01 5.059733752704e-01 5.060908939019e-01 5.063124341262e-01 5.065781810194e-01 5.068049684495e-01 5.069361398489e-01 5.069728524137e-01 5.069686346875e-01 5.070040844959e-01 5.071353743948e-01 5.073616722555e-01 5.076199185152e-01 5.078263391172e-01 5.079301040894e-01 5.079445478018e-01 5.079398781455e-01 5.079988958087e-01 5.081648920875e-01 5.084141342336e-01 5.086738546747e-01 5.088675594837e-01 5.089630473492e-01 5.089850182012e-01 5.089996543017e-01 5.090831836703e-01 5.092813012034e-01 5.095749726190e-01 5.098809682613e-01 5.100959396234e-01 5.101686339096e-01 5.101442640715e-01 5.101442150947e-01 5.102832407179e-01 5.105812892071e-01 5.109398169436e-01 5.112084046119e-01 5.112993471769e-01 5.112545114807e-01 5.112117503480e-01 5.112932421678e-01 5.115197668786e-01 5.118042818540e-01 5.120313887129e-01 5.121381831895e-01 5.121497373040e-01 5.121423721181e-01 5.121814276473e-01 5.122856717615e-01 5.124451404512e-01 5.126345349362e-01 5.128269623368e-01 5.129849227820e-01 5.130791065755e-01 5.131111967900e-01 5.131307287846e-01 5.132168615544e-01 5.134218934413e-01 5.137196769365e-01 5.140111664656e-01 5.141952841294e-01 5.142522999562e-01 5.142605387569e-01 5.143368181130e-01 5.145476564598e-01 5.148623136357e-01 5.151800397086e-01 5.154095436301e-01 5.155334023140e-01 5.156100999160e-01 5.157186134653e-01 5.159001177213e-01 5.161450912831e-01 5.164170210596e-01 5.166775092909e-01 5.169095743090e-01 5.171089793776e-01 5.172775819013e-01 5.174257237754e-01 5.175778251508e-01 5.177768647399e-01 5.180477511757e-01 5.183760249824e-01 5.187009022254e-01 5.189502936619e-01 5.190976688812e-01 5.191872102642e-01 5.193189682472e-01 5.195764298221e-01 5.199666946000e-01 5.203985889754e-01 5.207501857722e-01 5.209523131894e-01 5.210399988289e-01 5.211391254443e-01 5.213756601648e-01 5.217841274759e-01 5.222811457530e-01 5.227216201210e-01 5.230048315076e-01 5.231421843072e-01 5.232498314506e-01 5.234645189498e-01 5.238477410372e-01 5.243430085920e-01 5.248226799124e-01 5.251834434114e-01 5.254072282492e-01 5.255718435228e-01 5.257912760846e-01 5.261363143825e-01 5.265941326200e-01 5.270836282373e-01 5.275176664773e-01 5.278521333164e-01 5.281108828485e-01 5.283702653693e-01 5.286991819556e-01 5.291212740717e-01 5.296029889960e-01 5.300805749952e-01 5.305004113801e-01 5.308525962963e-01 5.311752935090e-01 5.315228553724e-01 5.319271651077e-01 5.323879969453e-01 5.328738226299e-01 5.333469415955e-01 5.337859721949e-01 5.341945511618e-01 5.345952215184e-01 5.350117006608e-01 5.354620754167e-01 5.359498487776e-01 5.364580820808e-01 5.369620221304e-01 5.374427145062e-01 5.379005422567e-01 5.383501273133e-01 5.388120903745e-01 5.393023103814e-01 5.398223844508e-01 5.403553240380e-01 5.408863906553e-01 5.414021325963e-01 5.418982778022e-01 5.423888821016e-01 5.428937852418e-01 5.434257120121e-01 5.439798461704e-01 5.445399965267e-01 5.450875271868e-01 5.456173610126e-01 5.461414380636e-01 5.466777406706e-01 5.472345815331e-01 5.478064845002e-01 5.483800407699e-01 5.489468139155e-01 5.495090820171e-01 5.500785496947e-01 5.506657461125e-01 5.512674100834e-01 5.518736565086e-01 5.524759597792e-01 5.530744759623e-01 5.536799099803e-01 5.543059882220e-01 5.549516407432e-01 5.556066347241e-01 5.562551078969e-01 5.568965759066e-01 5.575403397972e-01 5.582002387343e-01 5.588801212786e-01 5.595682366044e-01 5.602508429082e-01 5.609234368555e-01 5.615943271515e-01 5.622765648089e-01 5.629734445702e-01 5.636786554244e-01 5.643783759220e-01 5.650666473336e-01 5.657532967627e-01 5.664511271240e-01 5.671648510965e-01 5.678864430323e-01 5.686056143444e-01 5.693172274315e-01 5.700302816604e-01 5.707575455777e-01 5.715027247585e-01 5.722568578947e-01 5.730089765495e-01 5.737571984661e-01 5.745088486745e-01 5.752735573446e-01 5.760522475175e-01 5.768351893998e-01 5.776147715386e-01 5.783887227688e-01 5.791660581735e-01 5.799531989152e-01 5.807470018147e-01 5.815423147605e-01 5.823326897484e-01 5.831212947393e-01 5.839161718295e-01 5.847196635499e-01 5.855278181733e-01 5.863369388844e-01 5.871449686089e-01 5.879559120460e-01 5.887757791350e-01 5.896023027875e-01 5.904317501499e-01 5.912610381670e-01 5.920903323894e-01 5.929242798261e-01 5.937636975570e-01 5.946059079847e-01 5.954478637895e-01 5.962885255290e-01 5.971314500845e-01 5.979784290931e-01 5.988287561192e-01 5.996796824312e-01 6.005304942913e-01 6.013828218015e-01 6.022392242497e-01 6.030994964192e-01 6.039612566420e-01 6.048233421518e-01 6.056864450930e-01 6.065500560374e-01 6.074157045510e-01 6.082832779830e-01 6.091502948762e-01 6.100194950494e-01 6.108903984154e-01 6.117621505215e-01 6.126317604181e-01 6.135012861989e-01 6.143715217431e-01 6.152448435117e-01 6.161205264216e-01 6.169967034871e-01 6.178708836717e-01 6.187442030527e-01 6.196176878556e-01 6.204918998000e-01 6.213643762890e-01 6.222363237981e-01 6.231068861361e-01 6.239781985312e-01 6.248495764323e-01 6.257201980832e-01 6.265897063304e-01 6.274553848866e-01 6.283201785592e-01 6.291851604025e-01 6.300508597783e-01 6.309147908314e-01 6.317774970315e-01 6.326387918522e-01 6.334965855161e-01 6.343530678164e-01 6.352074147480e-01 6.360600036091e-01 6.369109404258e-01 6.377600457331e-01 6.386072392642e-01 6.394521023637e-01 6.402938226722e-01 6.411324826813e-01 6.419680854638e-01 6.428005559091e-01 6.436301092945e-01 6.444575376247e-01 6.452824193220e-01 6.461034778013e-01 6.469199633971e-01 6.477335840095e-01 6.485432679743e-01 6.493496568127e-01 6.501528614982e-01 6.509522045281e-01 6.517472420102e-01 6.525379248694e-01 6.533248060183e-01 6.541064637236e-01 6.548836012832e-01 6.556575747549e-01 6.564256341348e-01 6.571888209283e-01 6.579469174631e-01 6.587007472610e-01 6.594493740683e-01 6.601934294500e-01 6.609306224830e-01 6.616616666364e-01 6.623873905561e-01 6.631071951872e-01 6.638216459458e-01 6.645308928532e-01 6.652327119048e-01 6.659286131228e-01 6.666166619482e-01 6.672976911442e-01 6.679733275402e-01 6.686425858034e-01 6.693059027121e-01 6.699618731327e-01 6.706084843512e-01 6.712474064174e-01 6.718806679374e-01 6.725080855251e-01 6.731277993095e-01 6.737406785933e-01 6.743441199913e-01 6.749392870463e-01 6.755275293637e-01 6.761093344140e-01 6.766824914758e-01 6.772474192652e-01 6.778032651753e-01 6.783496814041e-01 6.788888438782e-01 6.794198894435e-01 6.799421495344e-01 6.804545448883e-01 6.809569610404e-01 6.814497312156e-01 6.819340259988e-01 6.824090190177e-01 6.828748149027e-01 6.833310479794e-01 6.837769789750e-01 6.842121972195e-01 6.846386015283e-01 6.850548588048e-01 6.854612821866e-01 6.858581131069e-01 6.862439027210e-01 6.866199123516e-01 6.869852737730e-01 6.873402753923e-01 6.876842215882e-01 6.880178226671e-01 6.883394019075e-01 6.886507212514e-01 6.889516376184e-01 6.892407623985e-01 6.895190707937e-01 6.897859383259e-01 6.900391698474e-01 6.902827859253e-01 6.905151785520e-01 6.907354593126e-01 6.909443495801e-01 6.911413842829e-01 6.913247152290e-01 6.914970470791e-01 6.916573815123e-01 6.918061035090e-01 6.919427484072e-01 6.920663906920e-01 6.921776648878e-01 6.922765078901e-01 6.923626621600e-01 6.924366569659e-01 6.924975815722e-01 6.925463564248e-01 6.925828730122e-01 6.926059068986e-01 6.926152996577e-01 6.926123571342e-01 6.925966854825e-01 6.925677620384e-01 6.925266373233e-01 6.924710358237e-01 6.924024698247e-01 6.923209548584e-01 6.922259418113e-01 6.921177038228e-01 6.919965039028e-01 6.918617388294e-01 6.917126855245e-01 6.915503295804e-01 6.913746304244e-01 6.911854111996e-01 6.909830380983e-01 6.907662254680e-01 6.905360141222e-01 6.902923168855e-01 6.900341926568e-01 6.897629687224e-01 6.894776255847e-01 6.891784015077e-01 6.888668954714e-01 6.885396829453e-01 6.881983638923e-01 6.878442451759e-01 6.874762068256e-01 6.870944296359e-01 6.866988981384e-01 6.862899485038e-01 6.858668787114e-01 6.854299370845e-01 6.849789945499e-01 6.845147608290e-01 6.840373105258e-01 6.835458152719e-01 6.830406717694e-01 6.825215381492e-01 6.819893240430e-01 6.814435255470e-01 6.808847297429e-01 6.803119131930e-01 6.797263065090e-01 6.791267703564e-01 6.785140865472e-01 6.778889260041e-01 6.772501825204e-01 6.765976936912e-01 6.759332531111e-01 6.752555529575e-01 6.745656720937e-01 6.738615162233e-01 6.731456673051e-01 6.724168751899e-01 6.716756422825e-01 6.709225994906e-01 6.701567567891e-01 6.693779477997e-01 6.685878501623e-01 6.677854250561e-01 6.669714260127e-01 6.661456888312e-01 6.653075646022e-01 6.644584051630e-01 6.635982792310e-01 6.627269987000e-01 6.618438065365e-01 6.609508374299e-01 6.600459875649e-01 6.591307497660e-01 6.582062418928e-01 6.572697931789e-01 6.563240839842e-01 6.553682663063e-01 6.544027230347e-01 6.534270395810e-01 6.524428622021e-01 6.514490724125e-01 6.504462047327e-01 6.494340499973e-01 6.484140011943e-01 6.473854433121e-01 6.463481768408e-01 6.453030694551e-01 6.442508903688e-01 6.431907856196e-01 6.421236997732e-01 6.410496017541e-01 6.399684196029e-01 6.388807648453e-01 6.377873187673e-01 6.366875075147e-01 6.355821871568e-01 6.344724194318e-01 6.333566766290e-01 6.322354054899e-01 6.311100545091e-01 6.299809863751e-01 6.288475552469e-01 6.277106492199e-01 6.265703199328e-01 6.254277659925e-01 6.242814513754e-01 6.231338110798e-01 6.219831876041e-01 6.208318453173e-01 6.196787662195e-01 6.185258789198e-01 6.173711192913e-01 6.162159812760e-01 6.150625972951e-01 6.139085251928e-01 6.127559632705e-01 6.116050675287e-01 6.104558928512e-01 6.093082974418e-01 6.081637956139e-01 6.070222662405e-01 6.058851671295e-01 6.047506150143e-01 6.036212484033e-01 6.024959594529e-01 6.013760799278e-01 6.002625821929e-01 5.991538213127e-01 5.980524212723e-01 5.969590091304e-01 5.958723149736e-01 5.947930733611e-01 5.937226024098e-01 5.926605756399e-01 5.916093359496e-01 5.905668054968e-01 5.895348435844e-01 5.885141410422e-01 5.875043071595e-01 5.865063344137e-01 5.855201654719e-01 5.845480075342e-01 5.835892395733e-01 5.826429739715e-01 5.817116901052e-01 5.807956189078e-01 5.798948461592e-01 5.790101371364e-01 5.781412340804e-01 5.772901033703e-01 5.764554937349e-01 5.756397646490e-01 5.748419834373e-01 5.740638927384e-01 5.733044988063e-01 5.725663712238e-01 5.718473616248e-01 5.711502008454e-01 5.704741327485e-01 5.698206636304e-01 5.691891872738e-01 5.685810522308e-01 5.679960967787e-01 5.674349394295e-01 5.668985993013e-01 5.663881587161e-01 5.659011189574e-01 5.654408006337e-01 5.650071252308e-01 5.645993291172e-01 5.642190480945e-01 5.638667757369e-01 5.635419495492e-01 5.632459272648e-01 5.629780392987e-01 5.627402977806e-01 5.625314962003e-01 5.623524940319e-01 5.622043391716e-01 5.620866542592e-01 5.619999809273e-01 5.619442261560e-01 5.619202325655e-01 5.619286367650e-01 5.619684692669e-01 5.620409369197e-01 5.621459450081e-01 5.622843253378e-01 5.624551079556e-01 5.626593318429e-01 5.628968121037e-01 5.631688380772e-01 5.634740687301e-01 5.638133687325e-01 5.641869763895e-01 5.645946405731e-01 5.650365533057e-01 5.655134057659e-01 5.660235978628e-01 5.665692594469e-01 5.671488651167e-01 5.677631977051e-01 5.684113932298e-01 5.690946311029e-01 5.698120290480e-01 5.705637412570e-01 5.713495371671e-01 5.721693074035e-01 5.730239375669e-01 5.739113118483e-01 5.748324844640e-01 5.757876028726e-01 5.767758083251e-01 5.777975702864e-01 5.788515020384e-01 5.799383252381e-01 5.810572513379e-01 5.822081770252e-01 5.833913705562e-01 5.846053408945e-01 5.858508670636e-01 5.871267139232e-01 5.884339422365e-01 5.897701291124e-01 5.911359651197e-01 5.925311289022e-01 5.939551256150e-01 5.954074787741e-01 5.968868109755e-01 5.983943280997e-01 5.999289490395e-01 6.014888218425e-01 6.030753290658e-01 6.046868431269e-01 6.063239856024e-01 6.079848661836e-01 6.096691084942e-01 6.113771473880e-01 6.131069582090e-01 6.148589685859e-01 6.166322618368e-01 6.184265373309e-01 6.202401327720e-01 6.220731301406e-01 6.239256356724e-01 6.257960423848e-01 6.276833441793e-01 6.295879235323e-01 6.315085762907e-01 6.334454126881e-01 6.353949587082e-01 6.373607896773e-01 6.393384073856e-01 6.413294641102e-01 6.433314790249e-01 6.453454402046e-01 6.473700223363e-01 6.494026352596e-01 6.514451873741e-01 6.534967060545e-01 6.555546717844e-01 6.576196442522e-01 6.596913828530e-01 6.617675128095e-01 6.638480540863e-01 6.659320963689e-01 6.680199814434e-01 6.701088336719e-01 6.721998289350e-01 6.742914133828e-01 6.763827748424e-01 6.784735629161e-01 6.805619016071e-01 6.826484835646e-01 6.847320706508e-01 6.868108718683e-01 6.888856219427e-01 6.909544660118e-01 6.930171695776e-01 6.950731306507e-01 6.971217631268e-01 6.991617568439e-01 7.011916758585e-01 7.032128685774e-01 7.052234720774e-01 7.072219567192e-01 7.092085344721e-01 7.111812893156e-01 7.131414422028e-01 7.150866479174e-01 7.170179456802e-01 7.189327422900e-01 7.208306816137e-01 7.227132417892e-01 7.245758159408e-01 7.264220400269e-01 7.282484123929e-01 7.300545231830e-01 7.318410698442e-01 7.336057572302e-01 7.353497444929e-01 7.370692003656e-01 7.387678834310e-01 7.404425087110e-01 7.420922858784e-01 7.437189128960e-01 7.453183928368e-01 7.468934615362e-01 7.484413588723e-01 7.499620215043e-01 7.514561845247e-01 7.529208907794e-01 7.543591063595e-01 7.557664304982e-01 7.571449162095e-01 7.584937291516e-01 7.598108464026e-01 7.610994777834e-01 7.623538027369e-01 7.635790953972e-01 7.647705383431e-01 7.659297452481e-01 7.670571723901e-01 7.681490587209e-01 7.692096502599e-01 7.702346152767e-01 7.712271926162e-01 7.721841516212e-01 7.731058522462e-01 7.739937640528e-01 7.748442660522e-01 7.756625041936e-01 7.764415670988e-01 7.771871592877e-01 7.778958118644e-01 7.785675193458e-01 7.792044230428e-01 7.798022260552e-01 7.803671605600e-01 7.808923464264e-01 7.813831388605e-01 7.818369501651e-01 7.822520774497e-01 7.826346365968e-01 7.829756018721e-01 7.832846562573e-01 7.835541138992e-01 7.837890716578e-01 7.839884115061e-01 7.841487116910e-01 7.842776830600e-01 7.843666015586e-01 7.844238273051e-01 7.844441880528e-01 7.844296002925e-01 7.843835195186e-01 7.842998014349e-01 7.841863884416e-01 7.840353415704e-01 7.838558155212e-01 7.836418727463e-01 7.833960976624e-01 7.831214598498e-01 7.828123383720e-01 7.824776458232e-01 7.821093708777e-01 7.817156701138e-01 7.812918412353e-01 7.808406995145e-01 7.803661554265e-01 7.798603595704e-01 7.793353000354e-01 7.787816859378e-01 7.782072274989e-01 7.776105512418e-01 7.769904992047e-01 7.763541359068e-01 7.756925263109e-01 7.750187523155e-01 7.743227684422e-01 7.736132336687e-01 7.728881040087e-01 7.721478606839e-01 7.713964762285e-01 7.706306158025e-01 7.698589216058e-01 7.690733415281e-01 7.682822152275e-01 7.674850609640e-01 7.666807190607e-01 7.658767803889e-01 7.650646571578e-01 7.642569316183e-01 7.634450736957e-01 7.626384253017e-01 7.618337188271e-01 7.610318215581e-01 7.602401438084e-01 7.594515067139e-01 7.586772330772e-01 7.579089000189e-01 7.571565331506e-01 7.564162925133e-01 7.556906985365e-01 7.549859013775e-01 7.542936980851e-01 7.536283789565e-01 7.529784678393e-01 7.523565115668e-01 7.517577394595e-01 7.511837295123e-01 7.506419504502e-01 7.501228065383e-01 7.496425161874e-01 7.491878852351e-01 7.487715869601e-01 7.483895169527e-01 7.480417158104e-01 7.477372612407e-01 7.474661112154e-01 7.472423841169e-01 7.470555455739e-01 7.469157209361e-01 7.468206511459e-01 7.467680346964e-01 7.467688275512e-01 7.468105563931e-01 7.469075723280e-01 7.470497123226e-01 7.472462444992e-01 7.474942318877e-01 7.477923929938e-01 7.481488715620e-01 7.485543424300e-01 7.490191231084e-01 7.495350179366e-01 7.501090773633e-01 7.507397425269e-01 7.514235556018e-01 7.521680662050e-01 7.529642614270e-01 7.538219822385e-01 7.547313708810e-01 7.556998556100e-01 7.567241251641e-01 7.578018749405e-01 7.589387990827e-01 7.601251541934e-01 7.613698524721e-01 7.626640979077e-01 7.640133966687e-01 7.654130244217e-01 7.668621108570e-01 7.683628032236e-01 7.699072266968e-01 7.715025449761e-01 7.731383487807e-01 7.748209764382e-01 7.765433601928e-01 7.783061555520e-01 7.801083889683e-01 7.819427091965e-01 7.838161063503e-01 7.857164074427e-01 7.876501813933e-01 7.896095937558e-01 7.915942394921e-01 7.936023674372e-01 7.956277491341e-01 7.976735807330e-01 7.997304202082e-01 8.018022471279e-01 8.038800599112e-01 8.059644824699e-01 8.080524917306e-01 8.101376589328e-01 8.122230211323e-01 8.142979268406e-01 8.163650059813e-01 8.184183563201e-01 8.204543466001e-01 8.224716007715e-01 8.244637893410e-01 8.264313439274e-01 8.283657710752e-01 8.302682346573e-01 8.321332206244e-01 8.339565020008e-01 8.357356355341e-01 8.374656308327e-01 8.391451173608e-01 8.407676908245e-01 8.423329774056e-01 8.438346158097e-01 8.452700557971e-01 8.466370477973e-01 8.479298629431e-01 8.491478139170e-01 8.502834102948e-01 8.513374955632e-01 8.523044766742e-01 8.531808704928e-01 8.539652856389e-01 8.546520775373e-01 8.552406010001e-01 8.557261694309e-01 8.561071999353e-01 8.563790821483e-01 8.565405212990e-01 8.565889376579e-01 8.565211864663e-01 8.563349124504e-01 8.560282634710e-01 8.556000795161e-01 8.550468985151e-01 8.543680303673e-01 8.535613498075e-01 8.526250474715e-01 8.515582389584e-01 8.503599092802e-01 8.490305318021e-01 8.475662691153e-01 8.459701160578e-01 8.442386498100e-01 8.423742021069e-01 8.403758783656e-01 8.382465098333e-01 8.359831175211e-01 8.335883617735e-01 8.310650720991e-01 8.284119843135e-01 8.256348299901e-01 8.227318189407e-01 8.197074173734e-01 8.165634562697e-01 8.133036215821e-01 8.099327100511e-01 8.064507164032e-01 8.028657412366e-01 7.991792252110e-01 7.953975569663e-01 7.915260936944e-01 7.875687544092e-01 7.835331363994e-01 7.794224803168e-01 7.752473944618e-01 7.710105063155e-01 7.667224170490e-01 7.623879174460e-01 7.580156195613e-01 7.536147879319e-01 7.491908328790e-01 7.447582351516e-01 7.403172130517e-01 7.358839431291e-01 7.314654398173e-01 7.270705044412e-01 7.227116954707e-01 7.183931778964e-01 7.141326493809e-01 7.099319111059e-01 7.058086281305e-01 7.017665464160e-01 6.978190172820e-01 6.939766412980e-01 6.902435711439e-01 6.866381177581e-01 6.831601801756e-01 6.798257893706e-01 6.766386751297e-01 6.736093825205e-01 6.707466943750e-01 6.680511168725e-01 6.655392518172e-01 6.632067223849e-01 6.610662749814e-01 6.591180949236e-01 6.573660596725e-01 6.558160061446e-01 6.544629866857e-01 6.533186592985e-01 6.523706221700e-01 6.516283313410e-01 6.510845633423e-01 6.507367953680e-01 6.505862573589e-01 6.506215707335e-01 6.508462706067e-01 6.512438984307e-01 6.518173188343e-01 6.525536606623e-01 6.534453691482e-01 6.544864941395e-01 6.556623965036e-01 6.569711306849e-01 6.583928809521e-01 6.599245622791e-01 6.615510289107e-01 6.632609423678e-01 6.650464879292e-01 6.668893930586e-01 6.687857602486e-01 6.707158258704e-01 6.726742188140e-01 6.746440718907e-01 6.766176395281e-01 6.785822129401e-01 6.805234649537e-01 6.824361045165e-01 6.843021633732e-01 6.861186149882e-01 6.878685393183e-01 6.895469665679e-01 6.911424246622e-01 6.926452219728e-01 6.940499172879e-01 6.953423049398e-01 6.965226681250e-01 6.975759863613e-01 6.985017695399e-01 6.992902201048e-01 6.999364016236e-01 7.004377797742e-01 7.007830762180e-01 7.009777349615e-01 7.010089646470e-01 7.008803069803e-01 7.005858176818e-01 7.001236165204e-01 6.994955789657e-01 6.986955611187e-01 6.977300272965e-01 6.965919565193e-01 6.952884409584e-01 6.938164386569e-01 6.921807467057e-01 6.903863138812e-01 6.884282547603e-01 6.863215781346e-01 6.840596408992e-01 6.816570443768e-01 6.791138282295e-01 6.764384321899e-01 6.736394521419e-01 6.707207915464e-01 6.676964808111e-01 6.645696415236e-01 6.613579083480e-01 6.580641527153e-01 6.547051087455e-01 6.512920653721e-01 6.478349907300e-01 6.443551598771e-01 6.408560793728e-01 6.373648153700e-01 6.338884068618e-01 6.304462254547e-01 6.270587458826e-01 6.237363445670e-01 6.205059068317e-01 6.173764519239e-01 6.143748757583e-01 6.115166862047e-01 6.088193176895e-01 6.063063037058e-01 6.039912908451e-01 6.018972250597e-01 6.000374162070e-01 5.984311048368e-01 5.970952847288e-01 5.960424039809e-01 5.952877954239e-01 5.948402752667e-01 5.947117355503e-01 5.949110806785e-01 5.954418345405e-01 5.963102567826e-01 5.975166807690e-01 5.990576334834e-01 6.009357430632e-01 6.031368347224e-01 6.056598074168e-01 6.084890781551e-01 6.116114583733e-01 6.150161591472e-01 6.186772997044e-01 6.225840084117e-01 6.267060508573e-01 6.310272666890e-01 6.355200100034e-01 6.401556698704e-01 6.449150254599e-01 6.497600221781e-01 6.546724628910e-01 6.596162643787e-01 6.645657672960e-01 6.694925940982e-01 6.743644603921e-01 6.791600789150e-01 6.838425764335e-01 6.883957028193e-01 6.927832837461e-01 6.969870095197e-01 7.009823905446e-01 7.047422185741e-01 7.082544031220e-01 7.114883545875e-01 7.144369386689e-01 7.170784651019e-01 7.193992699675e-01 7.213924160402e-01 7.230399845792e-01 7.243428142514e-01 7.252884281605e-01 7.258791439423e-01 7.261110185634e-01 7.259877857642e-01 7.255120259982e-01 7.246914009449e-01 7.235364408917e-01 7.220545009906e-01 7.202677299771e-01 7.181859117382e-01 7.158343498888e-01 7.132341306138e-01 7.104075038207e-01 7.073884568903e-01 7.041992909493e-01 7.008817772886e-01 6.974628783162e-01 6.939853388551e-01 6.904862609672e-01 6.870043721634e-01 6.835884304987e-01 6.802724601066e-01 6.771109323744e-01 6.741411876990e-01 6.714087875491e-01 6.689623656397e-01 6.668342845539e-01 6.650781923223e-01 6.637206175058e-01 6.628031267441e-01 6.623548650290e-01 6.624006438387e-01 6.629665664023e-01 6.640610525147e-01 6.657043424522e-01 6.678885662735e-01 6.706191915390e-01 6.738831166487e-01 6.776606105067e-01 6.819363624775e-01 6.866687616107e-01 6.918347839390e-01 6.973830220523e-01 7.032710144783e-01 7.094492532008e-01 7.158575208298e-01 7.224458199829e-01 7.291435852006e-01 7.358980688098e-01 7.426404184778e-01 7.493076657340e-01 7.558396803949e-01 7.621691170680e-01 7.682427750777e-01 7.739954899175e-01 7.793804578881e-01 7.843411243508e-01 7.888330068459e-01 7.928183232698e-01 7.962561531390e-01 7.991247827021e-01 8.013925984020e-01 8.030535381682e-01 8.040966538920e-01 8.045217848965e-01 8.043443556026e-01 8.035757782975e-01 8.022533438810e-01 8.004062572741e-01 7.980871215819e-01 7.953520566269e-01 7.922639359455e-01 7.889006414164e-01 7.853421066970e-01 7.816790676672e-01 7.780066664199e-01 7.744252739935e-01 7.710355210994e-01 7.679443109906e-01 7.652495367023e-01 7.630521986199e-01 7.614429444719e-01 7.605001635326e-01 7.603053004248e-01 7.609025636234e-01 7.623442602114e-01 7.646518838938e-01 7.678287319909e-01 7.718727230447e-01 7.767417667593e-01 7.824039968593e-01 7.887850624534e-01 7.958167464774e-01 8.034110756018e-01 8.114640604688e-01 8.198821009003e-01 8.285457018389e-01 8.373533474131e-01 8.461849871969e-01 8.549373768013e-01 8.635006319639e-01 8.717703984275e-01 8.796613339187e-01 8.870708902341e-01 8.939321105030e-01 9.001634467914e-01 9.057077712814e-01 9.105120019035e-01 9.145293238431e-01 9.177346729803e-01 9.200958855747e-01 9.216127869862e-01 9.222755541929e-01 9.220980157542e-01 9.211022171031e-01 9.193154650823e-01 9.167882074236e-01 9.135643145605e-01 9.097191983670e-01 9.053172153461e-01 9.004488185518e-01 8.952056423945e-01 8.896846301515e-01 8.840014805812e-01 8.782550883418e-01 8.725729187509e-01 8.670551892728e-01 8.618222967957e-01 8.569735125618e-01 8.526004186443e-01 8.487953521980e-01 8.456067193661e-01 8.431002473346e-01 8.412852958622e-01 8.401743779584e-01 8.397464936630e-01 8.399526994490e-01 8.407394681850e-01 8.420075758858e-01 8.436710534858e-01 8.456028122856e-01 8.476880791180e-01 8.497941476096e-01 8.517879165185e-01 8.535494716751e-01 8.549435715850e-01 8.558747194516e-01 8.562267182547e-01 8.559263467388e-01 8.548959580607e-01 8.530798380543e-01 8.504536410248e-01 8.469784822951e-01 8.426713293765e-01 8.375298376218e-01 8.315914803745e-01 8.248971968003e-01 8.174987676021e-01 8.094767924609e-01 8.009003176969e-01 7.918801398886e-01 7.825105723310e-01 7.729295347420e-01 7.632703164338e-01 7.536854595556e-01 7.443599328124e-01 7.354668772740e-01 7.272322837264e-01 7.198562791172e-01 7.135777556234e-01 7.086183250173e-01 7.051914200036e-01 7.035017438006e-01 7.036925201052e-01 7.058934391870e-01 7.101375755551e-01 7.164181533529e-01 7.246382240834e-01 7.346295697579e-01 7.461677498169e-01 7.589479239286e-01 7.726476906734e-01 7.868859154190e-01 8.012917996715e-01 8.154762490485e-01 8.290757539075e-01 8.417565472704e-01 8.532138021578e-01 8.606111120488e-01 8.660717276089e-01 8.701583221387e-01 8.735698011143e-01 8.768307163519e-01 8.800917617627e-01 8.830853660091e-01 8.852272063708e-01 8.858952872886e-01 8.847079040694e-01 8.817102580572e-01 8.773929649721e-01 8.725829178729e-01 8.681593958007e-01 8.647484526512e-01 8.625371573852e-01 8.612499015214e-01 8.602916391153e-01 8.590556189676e-01 8.571971500099e-01 8.547854045975e-01 8.522912650322e-01 8.504115110220e-01 8.497535462129e-01 8.505719185313e-01 8.526434696056e-01 8.553246231827e-01 8.577876161959e-01 8.593521459125e-01 8.597279872269e-01 8.591086692711e-01 8.581116095756e-01 8.575343971385e-01 8.580283102411e-01 8.598703052668e-01 8.628743418645e-01 8.664930247877e-01 8.700958898299e-01 8.732685206545e-01 8.760052183650e-01 8.787405692186e-01 8.822062917000e-01 8.871195693747e-01 8.938708703977e-01 9.023373291769e-01 9.118749555873e-01 9.215141106480e-01 9.302865413540e-01 9.375110914570e-01 9.429546131154e-01 9.468438644885e-01 9.496847825484e-01 9.519828464695e-01 9.539938204236e-01 9.555762763539e-01 9.562162424023e-01 9.552286836138e-01 9.520429996970e-01 9.464369042822e-01 9.386769493154e-01 9.294873157644e-01 9.198209344691e-01 9.105563045803e-01 9.022116287457e-01 8.947773847410e-01 8.877415458091e-01 8.803470817476e-01 8.718999992085e-01 8.620475376507e-01 8.509396801535e-01 8.391911296946e-01 8.276496801640e-01 8.171084313325e-01 8.080457428335e-01 8.004934375206e-01 7.941279046064e-01 7.885432062906e-01 7.835286405920e-01 7.792680668523e-01 7.763724912661e-01 7.756509351151e-01 7.777499746430e-01 7.828305963967e-01 7.903847276655e-01 7.993229875758e-01 8.083344314406e-01 8.163062816557e-01 8.226707751519e-01 8.276451997185e-01 8.326722591914e-01 8.213177582518e-01 7.809975570576e-01 7.402429160821e-01 7.272487339648e-01 7.530430829105e-01 8.025149415207e-01 8.485002210769e-01 8.697956257010e-01 8.595698658949e-01 8.269388081257e-01 7.941101953335e-01 7.862901119025e-01 8.140471887504e-01 8.639800337869e-01 9.094643930188e-01 9.274534659396e-01 9.079621406148e-01 8.575733613667e-01 7.997664709958e-01 7.684819548141e-01 7.878330030102e-01 8.501489787641e-01 9.229879333737e-01 9.733923079957e-01 9.817620747490e-01 9.454826630189e-01 8.792101145781e-01 8.128335512391e-01 7.810898171985e-01 8.004242783361e-01 8.537441189744e-01 9.064091451032e-01 9.301036151874e-01 9.132822498287e-01 8.632467062957e-01 8.047653827247e-01 7.722663301267e-01 7.886374178279e-01 8.446271108778e-01 9.076386856718e-01 9.461092990287e-01 9.430513749491e-01 8.994219427372e-01 8.342274598232e-01 7.807173866141e-01 7.713525159155e-01 8.124230778112e-01 8.782789449354e-01 9.345111506603e-01 9.579774569918e-01 9.431702517657e-01 9.021132425908e-01 8.605181799816e-01 8.463980100370e-01 8.710879119558e-01 9.197906997962e-01 9.640559901009e-01 9.800582051353e-01 9.581126811493e-01 9.053917080243e-01 8.447883739709e-01 8.074579360072e-01 8.145135897019e-01 8.591434517707e-01 9.129759869767e-01 9.473189710105e-01 9.464112765139e-01 9.108172584879e-01 8.563859393060e-01 8.091647989297e-01 7.927170139215e-01 8.115037132996e-01 8.476316616711e-01 8.762169960008e-01 8.809504373282e-01 8.606076054440e-01 8.289822332980e-01 8.089267158971e-01 8.189000115756e-01 8.584043200478e-01 9.082093521291e-01 9.442936091000e-01 9.503093418790e-01 9.230178710927e-01 8.732332738170e-01 8.234336950658e-01 7.991068342544e-01 8.133397714705e-01 8.568998776019e-01 9.069412653998e-01 9.427068056244e-01 9.538821888165e-01 9.416722145794e-01 9.159119706436e-01 8.899339093241e-01 8.740343516459e-01 8.710002870313e-01 8.770225208022e-01 8.870538600854e-01 8.996971151459e-01 9.176364840587e-01 9.438965992378e-01 9.768511106420e-01 1.008540480978e+00 1.027583469522e+00 1.024552521416e+00 9.973209338205e-01
 4.971493392154e-01 4.974281384904e-01 4.977389607345e-01 4.979859017342e-01 4.981098725739e-01 4.981364599606e-01 4.981514948075e-01 4.982357228898e-01 4.984224413581e-01 4.986894822574e-01 4.989767827783e-01 4.992068395059e-01 4.993304668593e-01 4.993642630040e-01 4.993853046339e-01 4.994748870214e-01 4.996707038054e-01 4.999477064404e-01 5.002365794707e-01 5.004597533623e-01 5.005724446474e-01 5.005970639813e-01 5.006168810237e-01 5.007182583854e-01 5.009329309763e-01 5.012194156582e-01 5.014936274359e-01 5.016785613980e-01 5.017522010549e-01 5.017593431897e-01 5.017883733212e-01 5.019127933717e-01 5.021409238885e-01 5.024135052037e-01 5.026470400129e-01 5.027862260370e-01 5.028308157201e-01 5.028335217341e-01 5.028732893697e-01 5.030085501171e-01 5.032386662704e-01 5.035017470970e-01 5.037132488427e-01 5.038222702480e-01 5.038411472137e-01 5.038396462902e-01 5.039009658771e-01 5.040695125302e-01 5.043206280755e-01 5.045816831749e-01 5.047763862372e-01 5.048734665292e-01 5.048968669491e-01 5.049125387561e-01 5.049965626970e-01 5.051930512935e-01 5.054842774803e-01 5.057867921282e-01 5.059987556681e-01 5.060698868289e-01 5.060435329766e-01 5.060407394217e-01 5.061741892719e-01 5.064661178856e-01 5.068172015986e-01 5.070782544077e-01 5.071616858503e-01 5.071104032158e-01 5.070619709551e-01 5.071378611889e-01 5.073561349374e-01 5.076304128187e-01 5.078453460071e-01 5.079412907694e-01 5.079447021379e-01 5.079330250979e-01 5.079671607552e-01 5.080649135670e-01 5.082126537446e-01 5.083891990918e-01 5.085698916356e-01 5.087203842604e-01 5.088101701844e-01 5.088380967607e-01 5.088495964277e-01 5.089249907038e-01 5.091159661519e-01 5.094017384430e-01 5.096824076652e-01 5.098584706928e-01 5.099073226052e-01 5.099047894383e-01 5.099681901676e-01 5.101644860497e-01 5.104649558314e-01 5.107691468205e-01 5.109853233386e-01 5.110948057084e-01 5.111582190879e-01 5.112524449901e-01 5.114196014405e-01 5.116504006169e-01 5.119057686670e-01 5.121486426303e-01 5.123620292773e-01 5.125441789125e-01 5.126982790881e-01 5.128323389174e-01 5.129697836727e-01 5.131501953249e-01 5.133999636900e-01 5.137064823205e-01 5.140106096506e-01 5.142437737764e-01 5.143771618855e-01 5.144517106070e-01 5.145639213294e-01 5.148000188359e-01 5.151654157960e-01 5.155743086168e-01 5.159070873084e-01 5.160934210219e-01 5.161655025780e-01 5.162457361517e-01 5.164588208342e-01 5.168418361271e-01 5.173137298653e-01 5.177329136984e-01 5.179970477605e-01 5.181163475798e-01 5.182034510096e-01 5.183956040526e-01 5.187529585333e-01 5.192217150589e-01 5.196776568164e-01 5.200159892794e-01 5.202191635635e-01 5.203638579215e-01 5.205595035711e-01 5.208793407079e-01 5.213104935175e-01 5.217744059556e-01 5.221852091345e-01 5.224963204533e-01 5.227339369266e-01 5.229695396135e-01 5.232734071731e-01 5.236697755573e-01 5.241251802997e-01 5.245775680006e-01 5.249730335735e-01 5.253015784284e-01 5.255997702196e-01 5.259209811269e-01 5.262997787196e-01 5.267346667617e-01 5.271937621089e-01 5.276423087622e-01 5.280558805634e-01 5.284390010839e-01 5.288135649322e-01 5.292031149822e-01 5.296280693826e-01 5.300894088349e-01 5.305715134250e-01 5.310492132283e-01 5.315030606397e-01 5.319340143350e-01 5.323568073760e-01 5.327914537336e-01 5.332561747008e-01 5.337489150732e-01 5.342557735066e-01 5.347606953527e-01 5.352488102414e-01 5.357181014262e-01 5.361828551081e-01 5.366619607551e-01 5.371679471413e-01 5.376954226085e-01 5.382293669600e-01 5.387502474276e-01 5.392541336768e-01 5.397522537625e-01 5.402635083273e-01 5.407955342296e-01 5.413424667769e-01 5.418909025559e-01 5.424330206495e-01 5.429706866463e-01 5.435170404638e-01 5.440800667249e-01 5.446585050095e-01 5.452409984160e-01 5.458200832174e-01 5.463956028105e-01 5.469790678314e-01 5.475832509506e-01 5.482068329440e-01 5.488389765794e-01 5.494652575744e-01 5.500845271735e-01 5.507073496506e-01 5.513462768217e-01 5.520050966961e-01 5.526713982786e-01 5.533322624469e-01 5.539831528022e-01 5.546327603100e-01 5.552947861951e-01 5.559726383642e-01 5.566576977363e-01 5.573369333733e-01 5.580059095156e-01 5.586734069209e-01 5.593534236385e-01 5.600485677818e-01 5.607533065915e-01 5.614556004843e-01 5.621500715260e-01 5.628469197955e-01 5.635593703707e-01 5.642900343975e-01 5.650295057052e-01 5.657662783612e-01 5.665008868600e-01 5.672388410871e-01 5.679904121243e-01 5.687569043361e-01 5.695269726790e-01 5.702933504717e-01 5.710549539994e-01 5.718212832305e-01 5.725971474844e-01 5.733805627386e-01 5.741656775533e-01 5.749453353069e-01 5.757249212746e-01 5.765111479583e-01 5.773063392956e-01 5.781072557018e-01 5.789095245592e-01 5.797105992890e-01 5.805157295939e-01 5.813302618728e-01 5.821529248551e-01 5.829777673030e-01 5.838022620342e-01 5.846290283159e-01 5.854601354166e-01 5.862977724567e-01 5.871383783937e-01 5.879780536822e-01 5.888182232045e-01 5.896613877888e-01 5.905090387320e-01 5.913603608848e-01 5.922128481308e-01 5.930661861581e-01 5.939216552124e-01 5.947817178840e-01 5.956460281498e-01 5.965128689322e-01 5.973802229547e-01 5.982485714329e-01 5.991192548623e-01 5.999928573993e-01 6.008677730143e-01 6.017440840699e-01 6.026226837763e-01 6.035033621361e-01 6.043848908789e-01 6.052660017743e-01 6.061474897233e-01 6.070299028285e-01 6.079163957346e-01 6.088064523428e-01 6.096968473837e-01 6.105864483609e-01 6.114760812348e-01 6.123657198481e-01 6.132566148185e-01 6.141479285720e-01 6.150384703119e-01 6.159280077653e-01 6.168195041215e-01 6.177120520863e-01 6.186035471727e-01 6.194944762968e-01 6.203834541357e-01 6.212719498238e-01 6.221616479256e-01 6.230513526188e-01 6.239413284916e-01 6.248304076727e-01 6.257186094391e-01 6.266046168721e-01 6.274898655135e-01 6.283732759543e-01 6.292556169747e-01 6.301371304810e-01 6.310174871973e-01 6.318967539339e-01 6.327742197936e-01 6.336499132011e-01 6.345229366698e-01 6.353934810068e-01 6.362615712043e-01 6.371273447053e-01 6.379922907900e-01 6.388548725583e-01 6.397147191211e-01 6.405713127310e-01 6.414244464685e-01 6.422753043864e-01 6.431224529567e-01 6.439687340819e-01 6.448107212497e-01 6.456497962598e-01 6.464855458411e-01 6.473172899706e-01 6.481446816907e-01 6.489691210796e-01 6.497899504553e-01 6.506067290153e-01 6.514190716953e-01 6.522269444818e-01 6.530310785750e-01 6.538308784957e-01 6.546266375468e-01 6.554163269346e-01 6.562004053136e-01 6.569808038792e-01 6.577544850179e-01 6.585249609155e-01 6.592906573938e-01 6.600496758129e-01 6.608025333812e-01 6.615491111037e-01 6.622891488772e-01 6.630241618429e-01 6.637547290651e-01 6.644787939125e-01 6.651963968746e-01 6.659061716190e-01 6.666085544458e-01 6.673057846378e-01 6.679974795871e-01 6.686832800107e-01 6.693614866328e-01 6.700320060851e-01 6.706944775892e-01 6.713512238498e-01 6.720019073750e-01 6.726445276819e-01 6.732801239956e-01 6.739064378961e-01 6.745242479788e-01 6.751358149630e-01 6.757393283216e-01 6.763345459088e-01 6.769218137854e-01 6.774982368793e-01 6.780665163860e-01 6.786261057419e-01 6.791782364591e-01 6.797212613596e-01 6.802550569284e-01 6.807789198534e-01 6.812934107725e-01 6.817999828681e-01 6.822965108971e-01 6.827836702097e-01 6.832612266876e-01 6.837290124032e-01 6.841875442249e-01 6.846359743085e-01 6.850743203096e-01 6.855022665585e-01 6.859198248090e-01 6.863275058605e-01 6.867247724488e-01 6.871119797942e-01 6.874881383145e-01 6.878539090381e-01 6.882076998992e-01 6.885495511931e-01 6.888816335894e-01 6.892032080203e-01 6.895135233483e-01 6.898122892468e-01 6.900996807619e-01 6.903738424719e-01 6.906374772114e-01 6.908898967820e-01 6.911309172235e-01 6.913601095873e-01 6.915770322751e-01 6.917821417434e-01 6.919744174140e-01 6.921549095670e-01 6.923231140177e-01 6.924797905641e-01 6.926237916090e-01 6.927553815929e-01 6.928740003875e-01 6.929802193171e-01 6.930734633328e-01 6.931544504492e-01 6.932228024642e-01 6.932785452186e-01 6.933211571999e-01 6.933502254187e-01 6.933668646405e-01 6.933697125055e-01 6.933594555405e-01 6.933375176825e-01 6.933012147908e-01 6.932513529610e-01 6.931887742622e-01 6.931118838544e-01 6.930218273937e-01 6.929185807482e-01 6.928021320601e-01 6.926715520127e-01 6.925273429400e-01 6.923689326942e-01 6.921972375504e-01 6.920121480349e-01 6.918131543398e-01 6.916010791973e-01 6.913736473557e-01 6.911323865840e-01 6.908778823673e-01 6.906092549693e-01 6.903281433776e-01 6.900324466011e-01 6.897220248781e-01 6.893978074514e-01 6.890602807000e-01 6.887088785217e-01 6.883433307990e-01 6.879642303232e-01 6.875711224299e-01 6.871647213110e-01 6.867439876384e-01 6.863086487514e-01 6.858604156544e-01 6.853979500961e-01 6.849222586884e-01 6.844336197939e-01 6.839300108686e-01 6.834136770440e-01 6.828832779857e-01 6.823391138151e-01 6.817819513372e-01 6.812117943823e-01 6.806271910904e-01 6.800292350459e-01 6.794186571533e-01 6.787944123635e-01 6.781580666739e-01 6.775072851137e-01 6.768436203066e-01 6.761675103676e-01 6.754776420744e-01 6.747763300911e-01 6.740614851097e-01 6.733344187983e-01 6.725943446294e-01 6.718427002928e-01 6.710778103331e-01 6.703016549693e-01 6.695133907180e-01 6.687122371940e-01 6.678998824707e-01 6.670757941911e-01 6.662399411566e-01 6.653935716286e-01 6.645349915839e-01 6.636655657416e-01 6.627854402881e-01 6.618939828800e-01 6.609926006028e-01 6.600798997546e-01 6.591565849242e-01 6.582241071826e-01 6.572809488045e-01 6.563277245656e-01 6.553656265455e-01 6.543932950625e-01 6.534125425158e-01 6.524222282868e-01 6.514227799318e-01 6.504157357608e-01 6.493991391688e-01 6.483751883109e-01 6.473429905543e-01 6.463023031003e-01 6.452561008400e-01 6.442014049156e-01 6.431403585635e-01 6.420714055006e-01 6.409962375129e-01 6.399157751643e-01 6.388281197990e-01 6.377357219424e-01 6.366383023640e-01 6.355353291035e-01 6.344270141975e-01 6.333147760602e-01 6.321987554562e-01 6.310778944029e-01 6.299538653198e-01 6.288265039645e-01 6.276975490112e-01 6.265640956217e-01 6.254294961897e-01 6.242931491294e-01 6.231546904959e-01 6.220161810548e-01 6.208756493262e-01 6.197351612368e-01 6.185952218328e-01 6.174548426000e-01 6.163153279845e-01 6.151779538435e-01 6.140408628579e-01 6.129067189238e-01 6.117744343453e-01 6.106441831572e-01 6.095188932594e-01 6.083957448954e-01 6.072781769483e-01 6.061644992411e-01 6.050550796058e-01 6.039514959810e-01 6.028536476071e-01 6.017625616971e-01 6.006782756268e-01 5.996003713129e-01 5.985314584704e-01 5.974700043611e-01 5.964165019662e-01 5.953734377896e-01 5.943397406647e-01 5.933155334431e-01 5.923028234556e-01 5.913001559535e-01 5.903095868276e-01 5.893322146851e-01 5.883656511084e-01 5.874138337185e-01 5.864753343586e-01 5.855507464094e-01 5.846410790969e-01 5.837457278563e-01 5.828677182515e-01 5.820055650616e-01 5.811595062987e-01 5.803311474157e-01 5.795207740743e-01 5.787283982085e-01 5.779556186280e-01 5.772018777105e-01 5.764683575161e-01 5.757547967835e-01 5.750619973228e-01 5.743911130293e-01 5.737416995252e-01 5.731155369818e-01 5.725112851888e-01 5.719307503378e-01 5.713740561149e-01 5.708413154583e-01 5.703350841749e-01 5.698527157852e-01 5.693968155588e-01 5.689668273917e-01 5.685630007204e-01 5.681882082762e-01 5.678396458130e-01 5.675196397152e-01 5.672281366106e-01 5.669644805105e-01 5.667313421360e-01 5.665269962276e-01 5.663531088646e-01 5.662099948222e-01 5.660963093965e-01 5.660146288709e-01 5.659644822020e-01 5.659452843632e-01 5.659584597445e-01 5.660039883799e-01 5.660819094630e-01 5.661927843203e-01 5.663370069177e-01 5.665137959139e-01 5.667250556971e-01 5.669689599204e-01 5.672478926716e-01 5.675605254509e-01 5.679071491191e-01 5.682886990329e-01 5.687039837551e-01 5.691541763076e-01 5.696383500236e-01 5.701581789290e-01 5.707126273855e-01 5.713010509045e-01 5.719257007839e-01 5.725837414424e-01 5.732768917063e-01 5.740051322212e-01 5.747676479880e-01 5.755653828644e-01 5.763972993401e-01 5.772634003499e-01 5.781639675161e-01 5.790989487254e-01 5.800669574472e-01 5.810692941873e-01 5.821050391421e-01 5.831737335774e-01 5.842757851724e-01 5.854101432496e-01 5.865770679334e-01 5.877763658544e-01 5.890071701228e-01 5.902701959170e-01 5.915640614883e-01 5.928892980351e-01 5.942444007768e-01 5.956301041597e-01 5.970448028790e-01 5.984882756580e-01 5.999616647377e-01 6.014629288299e-01 6.029920606471e-01 6.045478480533e-01 6.061307250303e-01 6.077406830458e-01 6.093752535794e-01 6.110364516277e-01 6.127213502743e-01 6.144307405406e-01 6.161640163989e-01 6.179201600518e-01 6.196982392225e-01 6.214975869470e-01 6.233192665776e-01 6.251610523364e-01 6.270217500392e-01 6.289025872895e-01 6.308013452106e-01 6.327190568796e-01 6.346531866370e-01 6.366035350507e-01 6.385700303230e-01 6.405512380818e-01 6.425478292827e-01 6.445569006902e-01 6.465799653482e-01 6.486147431155e-01 6.506607617193e-01 6.527181157051e-01 6.547842381162e-01 6.568605451860e-01 6.589456416845e-01 6.610382151964e-01 6.631378750879e-01 6.652430824102e-01 6.673545116580e-01 6.694702754078e-01 6.715895397527e-01 6.737127707611e-01 6.758373128728e-01 6.779641672609e-01 6.800921799409e-01 6.822190484408e-01 6.843465611193e-01 6.864718757083e-01 6.885944998402e-01 6.907146062230e-01 6.928311426842e-01 6.949428171261e-01 6.970479246586e-01 6.991479698984e-01 7.012410389441e-01 7.033265644986e-01 7.054031931103e-01 7.074706039169e-01 7.095283656558e-01 7.115751201690e-01 7.136106086885e-01 7.156342048306e-01 7.176442114377e-01 7.196413626441e-01 7.216228014875e-01 7.235902760310e-01 7.255413069398e-01 7.274759047262e-01 7.293935300759e-01 7.312923303418e-01 7.331743936203e-01 7.350352441306e-01 7.368771817970e-01 7.386986000090e-01 7.404975784771e-01 7.422757895091e-01 7.440300660302e-01 7.457623507421e-01 7.474700222682e-01 7.491538592958e-01 7.508126537281e-01 7.524440667055e-01 7.540520273233e-01 7.556307010379e-01 7.571839645915e-01 7.587087411118e-01 7.602048880405e-01 7.616730171494e-01 7.631093997275e-01 7.645186100784e-01 7.658948600707e-01 7.672411264668e-01 7.685569998537e-01 7.698388497550e-01 7.710914658300e-01 7.723085946333e-01 7.734942991585e-01 7.746458836792e-01 7.757639561313e-01 7.768490493231e-01 7.778969475441e-01 7.789133889503e-01 7.798917229262e-01 7.808369367540e-01 7.817447322985e-01 7.826163379998e-01 7.834546994690e-01 7.842528869227e-01 7.850185373589e-01 7.857435457152e-01 7.864345429942e-01 7.870879297407e-01 7.877026001175e-01 7.882834349044e-01 7.888230680654e-01 7.893291503244e-01 7.897950236008e-01 7.902247934665e-01 7.906181488297e-01 7.909715483453e-01 7.912927024240e-01 7.915709146435e-01 7.918171913395e-01 7.920238896390e-01 7.921942998238e-01 7.923302430456e-01 7.924256773787e-01 7.924912490286e-01 7.925164452232e-01 7.925092991572e-01 7.924653921777e-01 7.923868613933e-01 7.922767148178e-01 7.921284812574e-01 7.919525232688e-01 7.917383470180e-01 7.914954338677e-01 7.912191964928e-01 7.909118349790e-01 7.905763498937e-01 7.902061090880e-01 7.898124283606e-01 7.893854797661e-01 7.889345121770e-01 7.884548960493e-01 7.879476617357e-01 7.874194918081e-01 7.868602988774e-01 7.862839165068e-01 7.856803025504e-01 7.850576840525e-01 7.844136331091e-01 7.837482754998e-01 7.830679148153e-01 7.823643671674e-01 7.816511281748e-01 7.809168599027e-01 7.801727560826e-01 7.794137155826e-01 7.786424524709e-01 7.778630806878e-01 7.770698274663e-01 7.762757698130e-01 7.754688429536e-01 7.746608407173e-01 7.738474218147e-01 7.730303857630e-01 7.722162193745e-01 7.713972352351e-01 7.705859968794e-01 7.697729078486e-01 7.689693004772e-01 7.681692084370e-01 7.673772126336e-01 7.665983593684e-01 7.658252570279e-01 7.650716762853e-01 7.643257851221e-01 7.636010753235e-01 7.628913031640e-01 7.621997223546e-01 7.615328762187e-01 7.608819336857e-01 7.602633313207e-01 7.596611744170e-01 7.590925871166e-01 7.585506386903e-01 7.580376701095e-01 7.575611352847e-01 7.571106954181e-01 7.567031481448e-01 7.563256360055e-01 7.559899818898e-01 7.556915951610e-01 7.554322274342e-01 7.552196757703e-01 7.550441206438e-01 7.549201637452e-01 7.548358993661e-01 7.548028728899e-01 7.548166488218e-01 7.548785441690e-01 7.549946215211e-01 7.551551620617e-01 7.553752425868e-01 7.556429495436e-01 7.559684666046e-01 7.563470733850e-01 7.567798904477e-01 7.572716738992e-01 7.578141230755e-01 7.584199221349e-01 7.590776411137e-01 7.597954254579e-01 7.605694552685e-01 7.613990373912e-01 7.622898687565e-01 7.632334324284e-01 7.642384719358e-01 7.652958203834e-01 7.664130884422e-01 7.675833059868e-01 7.688090476837e-01 7.700912488077e-01 7.714223536879e-01 7.728115444604e-01 7.742460084929e-01 7.757353367926e-01 7.772706640897e-01 7.788537857654e-01 7.804848363323e-01 7.821567112187e-01 7.838748405765e-01 7.856299822250e-01 7.874289862535e-01 7.892606512516e-01 7.911282667773e-01 7.930299652551e-01 7.949591729134e-01 7.969198080039e-01 7.989012809839e-01 8.009099406465e-01 8.029363905299e-01 8.049805286922e-01 8.070397772395e-01 8.091088739622e-01 8.111891402539e-01 8.132722182984e-01 8.153608429063e-01 8.174456864988e-01 8.195280035658e-01 8.216032543215e-01 8.236664482369e-01 8.257175491807e-01 8.277489545210e-01 8.297609137908e-01 8.317469426412e-01 8.337052509519e-01 8.356316949405e-01 8.375205523512e-01 8.393741414040e-01 8.411805951181e-01 8.429430076189e-01 8.446533841911e-01 8.463103935133e-01 8.479098724177e-01 8.494471544938e-01 8.509204975304e-01 8.523231788173e-01 8.536549787904e-01 8.549097625162e-01 8.560855183214e-01 8.571780109768e-01 8.581830256538e-01 8.590991472724e-01 8.599199026334e-01 8.606455339862e-01 8.612702764285e-01 8.617917031926e-01 8.622074836580e-01 8.625135839685e-01 8.627090755355e-01 8.627880246077e-01 8.627514350610e-01 8.625939198721e-01 8.623145792409e-01 8.619109302172e-01 8.613809078420e-01 8.607236253001e-01 8.599347936894e-01 8.590152651266e-01 8.579623912167e-01 8.567771161577e-01 8.554546134684e-01 8.539973903391e-01 8.524032825804e-01 8.506738447851e-01 8.488070193965e-01 8.468038811566e-01 8.446664154604e-01 8.423908528965e-01 8.399836143497e-01 8.374418883531e-01 8.347691004331e-01 8.319676824357e-01 8.290377217330e-01 8.259839225845e-01 8.228062859438e-01 8.195114374601e-01 8.160997797615e-01 8.125765104212e-01 8.089466624438e-01 8.052108805513e-01 8.013797905500e-01 7.974532948600e-01 7.934414666131e-01 7.893453585798e-01 7.851752041246e-01 7.809359794987e-01 7.766329063397e-01 7.722781304306e-01 7.678717478058e-01 7.634292380665e-01 7.589533893662e-01 7.544565695204e-01 7.499448618156e-01 7.454268831713e-01 7.409159355578e-01 7.364148806486e-01 7.319425324259e-01 7.274995651477e-01 7.231033024146e-01 7.187583633225e-01 7.144774402523e-01 7.102728422576e-01 7.061489492671e-01 7.021236870344e-01 6.981976758632e-01 6.943901006702e-01 6.907039148087e-01 6.871514008513e-01 6.837425459280e-01 6.804803942598e-01 6.773831976808e-01 6.744467170278e-01 6.716878396006e-01 6.691078543751e-01 6.667134178665e-01 6.645134299853e-01 6.625034834986e-01 6.606994790831e-01 6.590914800155e-01 6.576915111195e-01 6.564951528925e-01 6.555032402214e-01 6.547182027522e-01 6.541311319200e-01 6.537493707937e-01 6.535589898410e-01 6.535649085319e-01 6.537558613160e-01 6.541266624977e-01 6.546753383389e-01 6.553858083957e-01 6.562592366388e-01 6.572770021542e-01 6.584382955398e-01 6.597284586655e-01 6.611374576348e-01 6.626570306463e-01 6.642704308815e-01 6.659747995649e-01 6.677485178248e-01 6.695892136810e-01 6.714783690484e-01 6.734065601627e-01 6.753624649264e-01 6.773317828678e-01 6.793072888576e-01 6.812715484987e-01 6.832185156763e-01 6.851334479860e-01 6.870067767358e-01 6.888293611036e-01 6.905862807763e-01 6.922739258334e-01 6.938779647925e-01 6.953933873606e-01 6.968072005504e-01 6.981155060078e-01 6.993079854636e-01 7.003776336814e-01 7.013204643643e-01 7.021245053689e-01 7.027916354242e-01 7.033084791752e-01 7.036780616448e-01 7.038907788640e-01 7.039451943483e-01 7.038391867141e-01 7.035665880733e-01 7.031317859745e-01 7.025235593657e-01 7.017524643792e-01 7.008102443430e-01 6.996994568712e-01 6.984223927940e-01 6.969768387194e-01 6.953715939743e-01 6.936001541007e-01 6.916751264166e-01 6.895930405400e-01 6.873617799130e-01 6.849889729082e-01 6.824743383997e-01 6.798315698455e-01 6.770622485152e-01 6.741786386942e-01 6.711853540348e-01 6.680966013307e-01 6.649208239175e-01 6.616662510163e-01 6.583516910588e-01 6.549808046977e-01 6.515770339643e-01 6.481457581500e-01 6.447077967976e-01 6.412783316399e-01 6.378686505192e-01 6.345049542858e-01 6.311959804189e-01 6.279672059747e-01 6.248330763752e-01 6.218138491095e-01 6.189316048697e-01 6.162007226445e-01 6.136461911061e-01 6.112837190328e-01 6.091354822160e-01 6.072183124210e-01 6.055483845150e-01 6.041467064676e-01 6.030268808197e-01 6.022030152003e-01 6.016900551506e-01 6.014968594990e-01 6.016347675728e-01 6.021102790830e-01 6.029264834750e-01 6.040910659140e-01 6.055966952449e-01 6.074484421568e-01 6.096364678368e-01 6.121537734892e-01 6.149929782862e-01 6.181352973834e-01 6.215751391146e-01 6.252841370866e-01 6.292516134281e-01 6.334529988668e-01 6.378614980339e-01 6.424594439634e-01 6.472121844188e-01 6.521016723106e-01 6.570917897590e-01 6.621578774351e-01 6.672713130987e-01 6.723978350278e-01 6.775153954991e-01 6.825853028908e-01 6.875872525713e-01 6.924870367503e-01 6.972592763448e-01 7.018776225351e-01 7.063114022307e-01 7.105458706347e-01 7.145462013995e-01 7.183012688809e-01 7.217825817047e-01 7.249741781908e-01 7.278641782578e-01 7.304291527531e-01 7.326650862268e-01 7.345539608984e-01 7.360929351384e-01 7.372728722519e-01 7.380890911988e-01 7.385443403221e-01 7.386339014226e-01 7.383670777780e-01 7.377436869634e-01 7.367803650262e-01 7.354791737279e-01 7.338600339784e-01 7.319394754860e-01 7.297317116960e-01 7.272672750033e-01 7.245604551338e-01 7.216486516709e-01 7.185534721471e-01 7.153110842004e-01 7.119567004842e-01 7.085236664607e-01 7.050571037364e-01 7.015881705451e-01 6.981702060316e-01 6.948386599349e-01 6.916401838082e-01 6.886243405442e-01 6.858265372065e-01 6.833027236586e-01 6.810863932637e-01 6.792265025410e-01 6.777594887975e-01 6.767208952608e-01 6.761470628628e-01 6.760616885253e-01 6.764954513751e-01 6.774585760366e-01 6.789681011619e-01 6.810292800579e-01 6.836370508906e-01 6.867920333872e-01 6.904666433529e-01 6.946523467303e-01 6.993111294457e-01 7.044116920132e-01 7.099163518675e-01 7.157707062477e-01 7.219343583289e-01 7.283417142140e-01 7.349429044520e-01 7.416709325005e-01 7.484644520131e-01 7.552612864118e-01 7.619901296653e-01 7.685955474287e-01 7.750043673868e-01 7.811619073056e-01 7.870054349120e-01 7.924800919279e-01 7.975343352986e-01 8.021187204241e-01 8.061953137103e-01 8.097219047731e-01 8.126756909145e-01 8.150280984500e-01 8.167657672176e-01 8.178849466894e-01 8.183800378682e-01 8.182703681288e-01 8.175674228569e-01 8.163048098338e-01 8.145226295536e-01 8.122630021211e-01 8.095907094459e-01 8.065675094819e-01 8.032730874374e-01 7.997873756363e-01 7.962037111903e-01 7.926147548031e-01 7.891240242130e-01 7.858328554598e-01 7.828440681512e-01 7.802599125803e-01 7.781734230244e-01 7.766827141850e-01 7.758582026511e-01 7.757777040397e-01 7.764922371450e-01 7.780386998490e-01 7.804486859684e-01 7.837156177561e-01 7.878386446453e-01 7.927759283843e-01 7.984870171394e-01 8.049111727127e-01 8.119622572290e-01 8.195683711798e-01 8.276164963145e-01 8.360162541752e-01 8.446511737235e-01 8.534162698169e-01 8.622024430419e-01 8.708948793100e-01 8.793980840802e-01 8.875990786226e-01 8.954171361649e-01 9.027544849254e-01 9.095353726923e-01 9.156909392952e-01 9.211529604344e-01 9.258751634634e-01 9.298064874810e-01 9.329236657878e-01 9.351940474407e-01 9.366100290248e-01 9.371713906659e-01 9.368819481416e-01 9.357685827079e-01 9.338543181904e-01 9.311907567434e-01 9.278211785136e-01 9.238177461450e-01 9.192529216259e-01 9.142068258532e-01 9.087816896553e-01 9.030679116129e-01 8.971854935696e-01 8.912342071401e-01 8.853385752769e-01 8.796068137896e-01 8.741461636893e-01 8.690712197995e-01 8.644581822116e-01 8.604053781256e-01 8.569616819644e-01 8.541790492222e-01 8.520822568621e-01 8.506622955158e-01 8.499124663089e-01 8.497714916551e-01 8.501906352917e-01 8.510745489705e-01 8.523299689502e-01 8.538455203116e-01 8.554956299751e-01 8.571696490045e-01 8.587306829414e-01 8.600737272552e-01 8.610730289345e-01 8.616358345800e-01 8.616698137850e-01 8.610926352474e-01 8.598578668111e-01 8.578986145222e-01 8.552053019203e-01 8.517486508206e-01 8.475348189519e-01 8.425779639587e-01 8.368990086313e-01 8.305482497384e-01 8.235631225961e-01 8.160216699632e-01 8.079869234747e-01 7.995590259878e-01 7.908366134930e-01 7.819364586163e-01 7.730084092255e-01 7.641901630008e-01 7.556766788792e-01 7.476480912490e-01 7.403247149564e-01 7.339291723469e-01 7.286878409536e-01 7.248396808015e-01 7.225819850048e-01 7.221150425636e-01 7.235663496270e-01 7.270310702129e-01 7.325262370399e-01 7.399905137186e-01 7.493042717620e-01 7.602475886590e-01 7.725664142326e-01 7.859269101163e-01 7.999782400529e-01 8.143322159626e-01 8.286052125016e-01 8.424247259241e-01 8.554299203049e-01 8.642889512141e-01 8.713824690546e-01 8.772495724716e-01 8.825594676569e-01 8.877910707167e-01 8.930395331966e-01 8.979733749957e-01 9.019545612358e-01 9.043098766233e-01 9.046257921639e-01 9.029274355230e-01 8.996932976577e-01 8.957392810070e-01 8.919442580995e-01 8.889289095386e-01 8.868819262248e-01 8.855374530845e-01 8.843166359254e-01 8.826339124328e-01 8.801773787659e-01 8.770580239049e-01 8.737905591078e-01 8.711193306445e-01 8.697024594125e-01 8.698297791449e-01 8.712966091687e-01 8.734642506949e-01 8.754861312336e-01 8.766527577434e-01 8.766433285267e-01 8.756242549756e-01 8.741881825343e-01 8.731180906044e-01 8.730562161123e-01 8.742666801737e-01 8.765514734584e-01 8.793538830048e-01 8.820295920913e-01 8.841634095315e-01 8.857679804845e-01 8.873162614256e-01 8.896036022939e-01 8.934300129616e-01 8.992685964345e-01 9.070661015888e-01 9.162299537154e-01 9.258145653823e-01 9.348539004734e-01 9.426577230967e-01 9.489820000638e-01 9.540310305656e-01 9.582841301771e-01 9.622036943689e-01 9.659818002544e-01 9.694014381976e-01 9.718629490225e-01 9.725961685971e-01 9.709587165030e-01 9.666750963236e-01 9.599767303931e-01 9.515723123768e-01 9.424218109015e-01 9.334231211814e-01 9.251337600427e-01 9.175901326363e-01 9.103352035537e-01 9.026547892676e-01 8.938946887392e-01 8.837260816769e-01 8.723083165046e-01 8.602547613665e-01 8.483963785159e-01 8.374956511421e-01 8.279946933978e-01 8.198896719986e-01 8.128278994949e-01 8.063953215368e-01 8.004045722982e-01 7.950998627294e-01 7.911840556716e-01 7.895813837046e-01 7.910437197670e-01 7.957856395640e-01 8.032722670017e-01 8.122893323157e-01 8.212964868301e-01 8.288808626203e-01 8.341274064519e-01 8.368048814527e-01 8.372479714791e-01 8.131826991755e-01 7.694882376973e-01 7.362751060243e-01 7.378523835033e-01 7.755195037106e-01 8.274037340635e-01 8.668200999500e-01 8.771193420065e-01 8.571366151908e-01 8.213729424112e-01 7.951744886304e-01 8.012738502187e-01 8.420885674837e-01 8.972587134052e-01 9.390587406142e-01 9.474246611666e-01 9.168921415610e-01 8.589701209558e-01 8.014506211903e-01 7.790909802989e-01 8.102051460413e-01 8.791825917470e-01 9.509253753408e-01 9.946103929063e-01 9.944709929080e-01 9.521028935950e-01 8.860707913132e-01 8.282549813470e-01 8.102059516441e-01 8.400562395487e-01 8.949743120894e-01 9.410300366477e-01 9.536491817810e-01 9.254169675182e-01 8.675275969397e-01 8.078362296832e-01 7.810188458288e-01 8.052802802970e-01 8.653575942694e-01 9.267946086920e-01 9.597985861261e-01 9.503881613108e-01 9.026281369277e-01 8.380161621080e-01 7.901130451380e-01 7.874975597444e-01 8.305967344873e-01 8.916741908082e-01 9.384145408582e-01 9.512459290435e-01 9.285363296892e-01 8.860886820797e-01 8.519796584937e-01 8.522663598942e-01 8.913986570303e-01 9.483659626347e-01 9.934084403272e-01 1.004826502959e+00 9.762271479654e-01 9.182395575334e-01 8.566922314479e-01 8.235806512350e-01 8.371033607599e-01 8.859153219408e-01 9.396335811467e-01 9.704684163771e-01 9.649350811144e-01 9.263153589953e-01 8.729014307526e-01 8.315035213704e-01 8.230454715626e-01 8.470349286123e-01 8.824191080442e-01 9.044009476329e-01 8.986225408209e-01 8.666952788580e-01 8.259454793560e-01 8.027664467512e-01 8.168087882144e-01 8.646904918384e-01 9.228226366880e-01 9.645807559438e-01 9.730626760950e-01 9.455855455582e-01 8.938542915775e-01 8.410890317012e-01 8.131434716679e-01 8.232786821778e-01 8.626011184220e-01 9.088758464597e-01 9.422976558174e-01 9.537779274925e-01 9.455942724436e-01 9.276115660839e-01 9.111790878434e-01 9.026306967048e-01 9.006606056427e-01 8.996399112911e-01 8.960604367827e-01 8.930861767940e-01 8.996608657962e-01 9.241136017294e-01 9.660853435219e-01 1.014260745833e+00 1.051690581396e+00 1.063745218136e+00 1.044608464680e+00
 4.926264106976e-01 4.929218630528e-01 4.932499422014e-01 4.935127934665e-01 4.936526166742e-01 4.936956808705e-01 4.937267977305e-01 4.938263480856e-01 4.940276006864e-01 4.943101004917e-01 4.946140339097e-01 4.948605912508e-01 4.949994791491e-01 4.950483662837e-01 4.950826740557e-01 4.951860193067e-01 4.953955184157e-01 4.956853735111e-01 4.959878213594e-01 4.962247329474e-01 4.963511679515e-01 4.963895896405e-01 4.964214356491e-01 4.965334040532e-01 4.967582326374e-01 4.970557506792e-01 4.973416688079e-01 4.975396979521e-01 4.976253442688e-01 4.976432484739e-01 4.976816064776e-01 4.978153182001e-01 4.980524722804e-01 4.983334470386e-01 4.985759839586e-01 4.987253761424e-01 4.987793883231e-01 4.987907550002e-01 4.988373437144e-01 4.989790606805e-01 4.992153533350e-01 4.994847996742e-01 4.997038450955e-01 4.998199216562e-01 4.998451137630e-01 4.998485861966e-01 4.999146882014e-01 5.000874894798e-01 5.003430592596e-01 5.006076007423e-01 5.008061531942e-01 5.009061893247e-01 5.009329079384e-01 5.009514297896e-01 5.010381781460e-01 5.012358058038e-01 5.015259088470e-01 5.018267795613e-01 5.020380758033e-01 5.021094085223e-01 5.020834173243e-01 5.020796379162e-01 5.022101947526e-01 5.024976640109e-01 5.028433469252e-01 5.030981310015e-01 5.031762289836e-01 5.031208661425e-01 5.030696201963e-01 5.031415438966e-01 5.033534070706e-01 5.036194803215e-01 5.038243519325e-01 5.039115708428e-01 5.039096334891e-01 5.038956337034e-01 5.039275828569e-01 5.040205362684e-01 5.041587987659e-01 5.043244059303e-01 5.044954775560e-01 5.046408318586e-01 5.047281042220e-01 5.047532885843e-01 5.047597419131e-01 5.048250386684e-01 5.050041762189e-01 5.052787795087e-01 5.055519787925e-01 5.057217339550e-01 5.057638797611e-01 5.057530672708e-01 5.058044612918e-01 5.059879069391e-01 5.062763947268e-01 5.065684558062e-01 5.067718272660e-01 5.068699126825e-01 5.069210358507e-01 5.070028093381e-01 5.071577432101e-01 5.073759259887e-01 5.076159617986e-01 5.078424187281e-01 5.080389345695e-01 5.082057462503e-01 5.083463531831e-01 5.084671641430e-01 5.085922278537e-01 5.087562321460e-01 5.089868861716e-01 5.092717637138e-01 5.095565658422e-01 5.097747120387e-01 5.098946827025e-01 5.099560654666e-01 5.100510841439e-01 5.102657818463e-01 5.106072961836e-01 5.109942488191e-01 5.113097293528e-01 5.114809796338e-01 5.115386102397e-01 5.116011831608e-01 5.117910996571e-01 5.121497804141e-01 5.125981786271e-01 5.129958931932e-01 5.132423370522e-01 5.133442401900e-01 5.134117281025e-01 5.135815385304e-01 5.139141977046e-01 5.143568448869e-01 5.147888485741e-01 5.151058648786e-01 5.152896674210e-01 5.154132456937e-01 5.155862900109e-01 5.158816463028e-01 5.162868187548e-01 5.167258322142e-01 5.171125933298e-01 5.174019796286e-01 5.176176889100e-01 5.178294069787e-01 5.181082069429e-01 5.184786309797e-01 5.189082465710e-01 5.193354848380e-01 5.197062455613e-01 5.200106456368e-01 5.202838611085e-01 5.205791907319e-01 5.209324952620e-01 5.213404220722e-01 5.217741215061e-01 5.221968033427e-01 5.225842163892e-01 5.229418153039e-01 5.232890203908e-01 5.236520172452e-01 5.240502274679e-01 5.244843489995e-01 5.249399210314e-01 5.253900607185e-01 5.258168703565e-01 5.262200937449e-01 5.266143967133e-01 5.270218855042e-01 5.274597643610e-01 5.279252171470e-01 5.284048681600e-01 5.288813895293e-01 5.293407789056e-01 5.297825771921e-01 5.302198254362e-01 5.306713399558e-01 5.311491829358e-01 5.316494640817e-01 5.321554980245e-01 5.326486685089e-01 5.331249039221e-01 5.335967224653e-01 5.340809781645e-01 5.345863788207e-01 5.351061978870e-01 5.356279410576e-01 5.361434351428e-01 5.366550609243e-01 5.371757931707e-01 5.377135043751e-01 5.382663818258e-01 5.388236922175e-01 5.393771481975e-01 5.399273305783e-01 5.404868451326e-01 5.410661890374e-01 5.416658431620e-01 5.422727498438e-01 5.428742831582e-01 5.434694147127e-01 5.440681951447e-01 5.446828541314e-01 5.453178079667e-01 5.459600526569e-01 5.465966250367e-01 5.472232396610e-01 5.478502739405e-01 5.484891930333e-01 5.491442742783e-01 5.498063765938e-01 5.504619629927e-01 5.511081121825e-01 5.517540562666e-01 5.524127190869e-01 5.530871813186e-01 5.537721207232e-01 5.544532007733e-01 5.551277196684e-01 5.558057952482e-01 5.564997146046e-01 5.572117498213e-01 5.579329002198e-01 5.586525195805e-01 5.593691125964e-01 5.600900390265e-01 5.608254343295e-01 5.615748724788e-01 5.623285567963e-01 5.630784817349e-01 5.638247405125e-01 5.645758261626e-01 5.653364803322e-01 5.661060954549e-01 5.668765682962e-01 5.676418246364e-01 5.684086064139e-01 5.691826763539e-01 5.699657407694e-01 5.707558372866e-01 5.715465793711e-01 5.723367746059e-01 5.731328040142e-01 5.739378788940e-01 5.747513722487e-01 5.755678654394e-01 5.763846122583e-01 5.772033859717e-01 5.780272878795e-01 5.788582904227e-01 5.796930248705e-01 5.805268515411e-01 5.813624292420e-01 5.822009988892e-01 5.830443926765e-01 5.838928390553e-01 5.847435300110e-01 5.855941959881e-01 5.864479303631e-01 5.873072416424e-01 5.881717396336e-01 5.890383159886e-01 5.899068432693e-01 5.907770801693e-01 5.916495888870e-01 5.925257150128e-01 5.934040615370e-01 5.942841711158e-01 5.951668585681e-01 5.960531996102e-01 5.969407279238e-01 5.978290400363e-01 5.987172990290e-01 5.996081267096e-01 6.005027184859e-01 6.014023983119e-01 6.023029326242e-01 6.032026438676e-01 6.041030497897e-01 6.050041853854e-01 6.059073721019e-01 6.068123717984e-01 6.077160012730e-01 6.086210026070e-01 6.095272954894e-01 6.104352077079e-01 6.113438578195e-01 6.122519170981e-01 6.131595578852e-01 6.140670451856e-01 6.149758163617e-01 6.158859236435e-01 6.167969245401e-01 6.177076881759e-01 6.186171948749e-01 6.195265896736e-01 6.204349980869e-01 6.213435361168e-01 6.222514308244e-01 6.231585847010e-01 6.240652826942e-01 6.249721262529e-01 6.258773227702e-01 6.267821084526e-01 6.276849551145e-01 6.285848206091e-01 6.294839526539e-01 6.303820361710e-01 6.312797656874e-01 6.321756746310e-01 6.330695314784e-01 6.339605920603e-01 6.348489921172e-01 6.357359971206e-01 6.366205691070e-01 6.375043582931e-01 6.383855734215e-01 6.392632316599e-01 6.401386097168e-01 6.410112338284e-01 6.418807141733e-01 6.427475520901e-01 6.436111878265e-01 6.444714376307e-01 6.453278313657e-01 6.461819845502e-01 6.470315806913e-01 6.478779397842e-01 6.487207864819e-01 6.495591995624e-01 6.503928139393e-01 6.512220432571e-01 6.520467923328e-01 6.528686150315e-01 6.536859625232e-01 6.544978350651e-01 6.553040476134e-01 6.561047415161e-01 6.568993399834e-01 6.576902214951e-01 6.584777716001e-01 6.592588812282e-01 6.600338425552e-01 6.608028761622e-01 6.615644307656e-01 6.623219564799e-01 6.630746007803e-01 6.638220062044e-01 6.645624114650e-01 6.652959043362e-01 6.660225410548e-01 6.667432331098e-01 6.674589874673e-01 6.681678489608e-01 6.688698088568e-01 6.695631680182e-01 6.702488678090e-01 6.709286287383e-01 6.716013663430e-01 6.722665299130e-01 6.729246838832e-01 6.735724848407e-01 6.742123748385e-01 6.748450616333e-01 6.754705268130e-01 6.760875294286e-01 6.766964806609e-01 6.772949811511e-01 6.778859092325e-01 6.784684765710e-01 6.790415110811e-01 6.796073412476e-01 6.801634928900e-01 6.807102420139e-01 6.812484062580e-01 6.817771067537e-01 6.822965370377e-01 6.828061688999e-01 6.833062835400e-01 6.837963014265e-01 6.842762665366e-01 6.847479054738e-01 6.852078015303e-01 6.856581197272e-01 6.860975388672e-01 6.865259911596e-01 6.869448555955e-01 6.873529741652e-01 6.877507170204e-01 6.881385844748e-01 6.885131168351e-01 6.888778731198e-01 6.892312529857e-01 6.895739786352e-01 6.899052232857e-01 6.902254563278e-01 6.905338821355e-01 6.908305215092e-01 6.911160814627e-01 6.913891455700e-01 6.916507071790e-01 6.919014386596e-01 6.921391449220e-01 6.923649288741e-01 6.925791300543e-01 6.927800940651e-01 6.929691043462e-01 6.931458185984e-01 6.933110779568e-01 6.934634654538e-01 6.936026342696e-01 6.937296279237e-01 6.938431247401e-01 6.939440624324e-01 6.940330224272e-01 6.941092608185e-01 6.941708779952e-01 6.942202172026e-01 6.942566741603e-01 6.942791039686e-01 6.942890773882e-01 6.942858986699e-01 6.942691243814e-01 6.942386863246e-01 6.941941832368e-01 6.941367938359e-01 6.940657021671e-01 6.939813260085e-01 6.938835966465e-01 6.937713141569e-01 6.936449320544e-01 6.935056531465e-01 6.933522371242e-01 6.931843638204e-01 6.930034497022e-01 6.928094494381e-01 6.926008248984e-01 6.923780670855e-01 6.921410559539e-01 6.918903845900e-01 6.916258706224e-01 6.913478008827e-01 6.910555438248e-01 6.907495480731e-01 6.904293783329e-01 6.900942932412e-01 6.897462481103e-01 6.893838292738e-01 6.890085276192e-01 6.886183752447e-01 6.882146186823e-01 6.877969478507e-01 6.873650476481e-01 6.869190509895e-01 6.864602733521e-01 6.859872408866e-01 6.855007465815e-01 6.849999353668e-01 6.844861781368e-01 6.839577765843e-01 6.834162650953e-01 6.828608967672e-01 6.822924427863e-01 6.817106316112e-01 6.811155165675e-01 6.805061748941e-01 6.798847342292e-01 6.792498757664e-01 6.786009092928e-01 6.779396679766e-01 6.772656188066e-01 6.765787097109e-01 6.758783205944e-01 6.751661873710e-01 6.744416798590e-01 6.737031932243e-01 6.729540780420e-01 6.721921191566e-01 6.714179008911e-01 6.706319464670e-01 6.698337215835e-01 6.690236311477e-01 6.682026842156e-01 6.673691248242e-01 6.665253705802e-01 6.656698938305e-01 6.648027001437e-01 6.639256090913e-01 6.630377153350e-01 6.621382467487e-01 6.612299555618e-01 6.603099902215e-01 6.593801922325e-01 6.584414976941e-01 6.574923705129e-01 6.565342283349e-01 6.555668580431e-01 6.545896287954e-01 6.536042676253e-01 6.526101468254e-01 6.516070609848e-01 6.505967829561e-01 6.495778510346e-01 6.485513909629e-01 6.475172875320e-01 6.464757956046e-01 6.454278248841e-01 6.443730226146e-01 6.433109848639e-01 6.422439908591e-01 6.411702815936e-01 6.400912658886e-01 6.390063908158e-01 6.379174637218e-01 6.368234818003e-01 6.357242821487e-01 6.346217189479e-01 6.335144069585e-01 6.324044672371e-01 6.312917705300e-01 6.301754720328e-01 6.290565791666e-01 6.279367787212e-01 6.268142563080e-01 6.256902879679e-01 6.245657452347e-01 6.234405231476e-01 6.223152569223e-01 6.211895439704e-01 6.200641233145e-01 6.189407563163e-01 6.178173630567e-01 6.166963134746e-01 6.155776522217e-01 6.144610806286e-01 6.133482612352e-01 6.122372490213e-01 6.111311355398e-01 6.100294526440e-01 6.089323995910e-01 6.078399450438e-01 6.067537979797e-01 6.056728248936e-01 6.045987268588e-01 6.035314921519e-01 6.024726877301e-01 6.014216072509e-01 6.003777498557e-01 5.993432896773e-01 5.983190397551e-01 5.973040958589e-01 5.963003323321e-01 5.953065804787e-01 5.943238662763e-01 5.933547728181e-01 5.923966399612e-01 5.914525514282e-01 5.905215126973e-01 5.896051162539e-01 5.887023157114e-01 5.878149559249e-01 5.869433187864e-01 5.860887305312e-01 5.852493689585e-01 5.844272861065e-01 5.836232011876e-01 5.828372825873e-01 5.820703605890e-01 5.813227020611e-01 5.805942962369e-01 5.798865520782e-01 5.791993719490e-01 5.785338658654e-01 5.778894829614e-01 5.772687288768e-01 5.766694268583e-01 5.760942579262e-01 5.755430553670e-01 5.750157845828e-01 5.745142621731e-01 5.740371092636e-01 5.735860498710e-01 5.731609305897e-01 5.727627117687e-01 5.723928021892e-01 5.720489743677e-01 5.717346119737e-01 5.714472377594e-01 5.711890139622e-01 5.709605363250e-01 5.707618522151e-01 5.705930881236e-01 5.704547922345e-01 5.703472997241e-01 5.702705621817e-01 5.702255360867e-01 5.702129190846e-01 5.702317603917e-01 5.702837381112e-01 5.703675950302e-01 5.704855818072e-01 5.706359496259e-01 5.708206106809e-01 5.710382598345e-01 5.712899449919e-01 5.715758011854e-01 5.718958783787e-01 5.722504433709e-01 5.726403054269e-01 5.730636262634e-01 5.735227440556e-01 5.740168533929e-01 5.745457178187e-01 5.751098179840e-01 5.757089789751e-01 5.763428539664e-01 5.770118861900e-01 5.777163431267e-01 5.784560122527e-01 5.792305492667e-01 5.800395756363e-01 5.808843225856e-01 5.817629051615e-01 5.826768130596e-01 5.836250705493e-01 5.846076633580e-01 5.856242972340e-01 5.866750908145e-01 5.877592336281e-01 5.888770704236e-01 5.900281203234e-01 5.912114462419e-01 5.924279287995e-01 5.936763015194e-01 5.949574214085e-01 5.962696217120e-01 5.976139884952e-01 5.989882230632e-01 6.003935991844e-01 6.018289059973e-01 6.032937203103e-01 6.047880003690e-01 6.063107342226e-01 6.078626327460e-01 6.094416301889e-01 6.110479790822e-01 6.126811057356e-01 6.143408119586e-01 6.160262179521e-01 6.177358926208e-01 6.194715325495e-01 6.212300248666e-01 6.230126709832e-01 6.248177388504e-01 6.266454125139e-01 6.284946384139e-01 6.303642466040e-01 6.322541674064e-01 6.341647475908e-01 6.360933019552e-01 6.380404458904e-01 6.400051323054e-01 6.419869709353e-01 6.439842068214e-01 6.459968031203e-01 6.480257194652e-01 6.500669347120e-01 6.521227843276e-01 6.541902903420e-01 6.562696878240e-01 6.583606249163e-01 6.604619692727e-01 6.625723936886e-01 6.646921616940e-01 6.668189291876e-01 6.689537369707e-01 6.710946499487e-01 6.732415866784e-01 6.753930807218e-01 6.775486784523e-01 6.797085420358e-01 6.818694157079e-01 6.840327799062e-01 6.861977126223e-01 6.883618653390e-01 6.905259779721e-01 6.926881276071e-01 6.948493243147e-01 6.970063905524e-01 6.991599689733e-01 7.013091849668e-01 7.034523393005e-01 7.055909366316e-01 7.077212722169e-01 7.098436474881e-01 7.119580606787e-01 7.140636696622e-01 7.161594156564e-01 7.182427943926e-01 7.203163669185e-01 7.223765287089e-01 7.244246704273e-01 7.264592944581e-01 7.284777767793e-01 7.304825141614e-01 7.324705633157e-01 7.344419971771e-01 7.363954475601e-01 7.383311012918e-01 7.402486957357e-01 7.421447744990e-01 7.440231271070e-01 7.458789619074e-01 7.477139063915e-01 7.495265091234e-01 7.513152426698e-01 7.530830354285e-01 7.548232680181e-01 7.565414173676e-01 7.582329455439e-01 7.598979810731e-01 7.615382729059e-01 7.631490481790e-01 7.647342193611e-01 7.662885429050e-01 7.678156531277e-01 7.693138951177e-01 7.707806966506e-01 7.722192901698e-01 7.736237674802e-01 7.750001167802e-01 7.763426168969e-01 7.776534493180e-01 7.789315295623e-01 7.801749817403e-01 7.813878030359e-01 7.825637637420e-01 7.837070263845e-01 7.848143910227e-01 7.858873007960e-01 7.869267772714e-01 7.879257414334e-01 7.888936493078e-01 7.898214383849e-01 7.907147219302e-01 7.915708134449e-01 7.923890164144e-01 7.931728845968e-01 7.939152669358e-01 7.946247351676e-01 7.952929699749e-01 7.959255894122e-01 7.965194720544e-01 7.970740093937e-01 7.975936829083e-01 7.980711333525e-01 7.985157056584e-01 7.989175465706e-01 7.992830210973e-01 7.996130451380e-01 7.999012830297e-01 8.001565649492e-01 8.003693672954e-01 8.005503569636e-01 8.006907530506e-01 8.007946214092e-01 8.008640920190e-01 8.008934104415e-01 8.008919494312e-01 8.008489674634e-01 8.007758979044e-01 8.006649554136e-01 8.005200334666e-01 8.003436544500e-01 8.001291858627e-01 7.998882283079e-01 7.996087271382e-01 7.993022810623e-01 7.989616420561e-01 7.985916185608e-01 7.981938798581e-01 7.977630131453e-01 7.973093894640e-01 7.968229372742e-01 7.963143736347e-01 7.957774313223e-01 7.952142790737e-01 7.946319517354e-01 7.940209817233e-01 7.933932121207e-01 7.927394497246e-01 7.920696822974e-01 7.913783791429e-01 7.906699745853e-01 7.899477742932e-01 7.892050078288e-01 7.884538953273e-01 7.876836850348e-01 7.869065016734e-01 7.861155007268e-01 7.853163776108e-01 7.845117118077e-01 7.836956021248e-01 7.828808422445e-01 7.820554824208e-01 7.812332438093e-01 7.804076730225e-01 7.795831461048e-01 7.787633259308e-01 7.779413812385e-01 7.771323012019e-01 7.763224965590e-01 7.755280929140e-01 7.747395529037e-01 7.739629958343e-01 7.732024917828e-01 7.724512077050e-01 7.717240496573e-01 7.710071273558e-01 7.703166376467e-01 7.696433531134e-01 7.689931016812e-01 7.683722689352e-01 7.677704934285e-01 7.672051569987e-01 7.666607107184e-01 7.661546671921e-01 7.656765840242e-01 7.652345013081e-01 7.648312909383e-01 7.644588167768e-01 7.641328469511e-01 7.638396742755e-01 7.635945078505e-01 7.633889314808e-01 7.632271786593e-01 7.631154059698e-01 7.630444599447e-01 7.630301688925e-01 7.630567143075e-01 7.631404666889e-01 7.632719313195e-01 7.634566867455e-01 7.636979080893e-01 7.639879168338e-01 7.643398205149e-01 7.647400020074e-01 7.652029055825e-01 7.657188497975e-01 7.662935212302e-01 7.669274014907e-01 7.676150361106e-01 7.683673548288e-01 7.691710420951e-01 7.700387968068e-01 7.709606722412e-01 7.719427522933e-01 7.729823617738e-01 7.740763535821e-01 7.752328198561e-01 7.764392089858e-01 7.777061550284e-01 7.790226233076e-01 7.803955140129e-01 7.818201609691e-01 7.832941493570e-01 7.848224939038e-01 7.863935004357e-01 7.880172988825e-01 7.896810609209e-01 7.913918777276e-01 7.931446224938e-01 7.949339540517e-01 7.967659483970e-01 7.986283029451e-01 8.005280839281e-01 8.024548781427e-01 8.044132402232e-01 8.063959223972e-01 8.084011955440e-01 8.104288317040e-01 8.124698502629e-01 8.145308843832e-01 8.165992422668e-01 8.186786709827e-01 8.207624517587e-01 8.228472940577e-01 8.249335242760e-01 8.270113828745e-01 8.290845508498e-01 8.311440133589e-01 8.331892400990e-01 8.352156108826e-01 8.372185089792e-01 8.391967681575e-01 8.411426662879e-01 8.430578983143e-01 8.449333400237e-01 8.467685209140e-01 8.485590559086e-01 8.502995268328e-01 8.519894690145e-01 8.536191501222e-01 8.551924721940e-01 8.566982762805e-01 8.581372961356e-01 8.595044103185e-01 8.607946858191e-01 8.620085376322e-01 8.631353793472e-01 8.641793371090e-01 8.651302687636e-01 8.659885421079e-01 8.667496731213e-01 8.674090065093e-01 8.679669789951e-01 8.684147626148e-01 8.687555950877e-01 8.689801756908e-01 8.690915158174e-01 8.690829981245e-01 8.689532523531e-01 8.686997458568e-01 8.683198946345e-01 8.678119143308e-01 8.671727732669e-01 8.664027259912e-01 8.654982785697e-01 8.644587596920e-01 8.632827171887e-01 8.619681329525e-01 8.605168687000e-01 8.589254918628e-01 8.571959769346e-01 8.553254113558e-01 8.533177747615e-01 8.511694134169e-01 8.488834227369e-01 8.464603884244e-01 8.439003036366e-01 8.412079404131e-01 8.383802157201e-01 8.354243634347e-01 8.323390588112e-01 8.291289234214e-01 8.257973759020e-01 8.223457203693e-01 8.187817483746e-01 8.151040492906e-01 8.113232221734e-01 8.074398795064e-01 8.034606324594e-01 7.993924984401e-01 7.952369025704e-01 7.910069599479e-01 7.867029269537e-01 7.823364010480e-01 7.779109463286e-01 7.734374040189e-01 7.689227572399e-01 7.643734868661e-01 7.598033084403e-01 7.552141644321e-01 7.506216888244e-01 7.460304988004e-01 7.414547403702e-01 7.369004897380e-01 7.323792206489e-01 7.279025830161e-01 7.234770499854e-01 7.191181210191e-01 7.148304927114e-01 7.106299499293e-01 7.065232039581e-01 7.025208082148e-01 6.986352747055e-01 6.948719105067e-01 6.912479247472e-01 6.877612461939e-01 6.844320631293e-01 6.812613652242e-01 6.782575468700e-01 6.754344993191e-01 6.727872780922e-01 6.703352290634e-01 6.680703208363e-01 6.660084872341e-01 6.641456891068e-01 6.624861727865e-01 6.610369444839e-01 6.597898650125e-01 6.587557315149e-01 6.579240150809e-01 6.573010304298e-01 6.568786390162e-01 6.566544290761e-01 6.566277647922e-01 6.567860006208e-01 6.571324022264e-01 6.576500427530e-01 6.583408811302e-01 6.591894710480e-01 6.601893361976e-01 6.613334395381e-01 6.626061027038e-01 6.640044007756e-01 6.655080723889e-01 6.671149822958e-01 6.688081682094e-01 6.705762709229e-01 6.724115833338e-01 6.742958250226e-01 6.762238012072e-01 6.781764219170e-01 6.801495596444e-01 6.821247334435e-01 6.840926629938e-01 6.860442993793e-01 6.879652157923e-01 6.898470611324e-01 6.916761272021e-01 6.934466518306e-01 6.951436923070e-01 6.967623305354e-01 6.982901169728e-01 6.997203959046e-01 7.010449884239e-01 7.022543102151e-01 7.033457638779e-01 7.043053443166e-01 7.051343748540e-01 7.058211139519e-01 7.063626484816e-01 7.067565874244e-01 7.069929163593e-01 7.070756886675e-01 7.069931704768e-01 7.067515189606e-01 7.063408226593e-01 7.057644273256e-01 7.050207146006e-01 7.041070422978e-01 7.030288184025e-01 7.017786370833e-01 7.003669216753e-01 6.987887597420e-01 6.970500161830e-01 6.951557779996e-01 6.931037016130e-01 6.909061238541e-01 6.885620390272e-01 6.860825069151e-01 6.834699725943e-01 6.807351293518e-01 6.778848545027e-01 6.749282339772e-01 6.718779633157e-01 6.687383191290e-01 6.655299561272e-01 6.622560392010e-01 6.589363722662e-01 6.555826821261e-01 6.522071822823e-01 6.488327931070e-01 6.454668780655e-01 6.421345373300e-01 6.388484927802e-01 6.356290512136e-01 6.324980237449e-01 6.294690477437e-01 6.265686872798e-01 6.238117976547e-01 6.212219756597e-01 6.188180142469e-01 6.166198514271e-01 6.146485572675e-01 6.129209028602e-01 6.114561706858e-01 6.102718574886e-01 6.093828236421e-01 6.088032151033e-01 6.085462689895e-01 6.086220306160e-01 6.090408796969e-01 6.098047623538e-01 6.109231040924e-01 6.123933451506e-01 6.142140374462e-01 6.163854752737e-01 6.188927215625e-01 6.217367307544e-01 6.248969268654e-01 6.283627187955e-01 6.321166609829e-01 6.361373049133e-01 6.404100244889e-01 6.449006898075e-01 6.495964303878e-01 6.544616031683e-01 6.594732427802e-01 6.646034349809e-01 6.698164356285e-01 6.750924236105e-01 6.803919270744e-01 6.856919394976e-01 6.909563032348e-01 6.961594953821e-01 7.012710634920e-01 7.062594026417e-01 7.111038751622e-01 7.157669361888e-01 7.202353421690e-01 7.244745157599e-01 7.284681859775e-01 7.321952827639e-01 7.356291143703e-01 7.387640888643e-01 7.415723954787e-01 7.440497850189e-01 7.461805608961e-01 7.479541698711e-01 7.493688860958e-01 7.504124509179e-01 7.510910960486e-01 7.513961739538e-01 7.513380807180e-01 7.509164308766e-01 7.501417012039e-01 7.490262811236e-01 7.475765917861e-01 7.458182282525e-01 7.437590320298e-01 7.414299669803e-01 7.388488645899e-01 7.360436106957e-01 7.330463300334e-01 7.298819688408e-01 7.265947817652e-01 7.232096441561e-01 7.197760382963e-01 7.163263467255e-01 7.129068030524e-01 7.095627399777e-01 7.063311388713e-01 7.032706529351e-01 7.004125389148e-01 6.978129715697e-01 6.955120558124e-01 6.935517526985e-01 6.919790691857e-01 6.908235127801e-01 6.901284379675e-01 6.899165033611e-01 6.902208938584e-01 6.910575481978e-01 6.924394120428e-01 6.943815108098e-01 6.968737144120e-01 6.999226863286e-01 7.035044629386e-01 7.076049828123e-01 7.121974670476e-01 7.172417821992e-01 7.227083324468e-01 7.285394452903e-01 7.346946107622e-01 7.411108188238e-01 7.477331059760e-01 7.545010585745e-01 7.613419012106e-01 7.682001810485e-01 7.750016336727e-01 7.816848252701e-01 7.881820819757e-01 7.944307051317e-01 8.003716521745e-01 8.059432833564e-01 8.110989434699e-01 8.157811658083e-01 8.199549262742e-01 8.235782331509e-01 8.266210849200e-01 8.290634821344e-01 8.308833782596e-01 8.320827813929e-01 8.326547444787e-01 8.326152701766e-01 8.319838130691e-01 8.307864671277e-01 8.290702275728e-01 8.268764799872e-01 8.242711073557e-01 8.213159496238e-01 8.180922039311e-01 8.146825076045e-01 8.111781307014e-01 8.076760308567e-01 8.042750904044e-01 8.010812887033e-01 7.981918345834e-01 7.957129713930e-01 7.937332318858e-01 7.923485527260e-01 7.916339294203e-01 7.916522918952e-01 7.924681764193e-01 7.941050179110e-01 7.965966379027e-01 7.999359226742e-01 8.041145169129e-01 8.091006865944e-01 8.148391471026e-01 8.212805166436e-01 8.283338892273e-01 8.359245826189e-01 8.439509677390e-01 8.523099178106e-01 8.609000351337e-01 8.696053822349e-01 8.783275418604e-01 8.869464780684e-01 8.953713080573e-01 9.034936760954e-01 9.112226540656e-01 9.184755078127e-01 9.251638810452e-01 9.312266898623e-01 9.365918606327e-01 9.412141391047e-01 9.450424286920e-01 9.480466484353e-01 9.502024556218e-01 9.514920562117e-01 9.519199332132e-01 9.514840772129e-01 9.502152300446e-01 9.481338132600e-01 9.452867061721e-01 9.417282799680e-01 9.375175697071e-01 9.327382605495e-01 9.274644117627e-01 9.218030309888e-01 9.158466837290e-01 9.097101278616e-01 9.035050216248e-01 8.973422203998e-01 8.913480725788e-01 8.856145066634e-01 8.802644697716e-01 8.753757416037e-01 8.710330915328e-01 8.673029572148e-01 8.642156539472e-01 8.618101969085e-01 8.600686575785e-01 8.589819656510e-01 8.584971913320e-01 8.585534016977e-01 8.590715490098e-01 8.599480768074e-01 8.610884464949e-01 8.623658659055e-01 8.636776546789e-01 8.648994392366e-01 8.659261769541e-01 8.666565400396e-01 8.669897504696e-01 8.668594394597e-01 8.661792650335e-01 8.649132948405e-01 8.630081015895e-01 8.604415438186e-01 8.572020173124e-01 8.532803416074e-01 8.486979349762e-01 8.434617472610e-01 8.376183368655e-01 8.311992044343e-01 8.242657870290e-01 8.168848730302e-01 8.091320529569e-01 8.011201579039e-01 7.929464832292e-01 7.847669537372e-01 7.767279245482e-01 7.690153153144e-01 7.618356644012e-01 7.553973583111e-01 7.499497986219e-01 7.457094902625e-01 7.429225435645e-01 7.417831494054e-01 7.424688374139e-01 7.451019772963e-01 7.497306027590e-01 7.563528915969e-01 7.648588427701e-01 7.750926039363e-01 7.868005331547e-01 7.996888434187e-01 8.134069981489e-01 8.275761143528e-01 8.418150099528e-01 8.557277265068e-01 8.656096252887e-01 8.739623330048e-01 8.813069465341e-01 8.882860429725e-01 8.953396301055e-01 9.025039058244e-01 9.093876602618e-01 9.152899501645e-01 9.194829232718e-01 9.215119995678e-01 9.213777280923e-01 9.195377026858e-01 9.167944069164e-01 9.140106447510e-01 9.117942555956e-01 9.103165944786e-01 9.093077414256e-01 9.081937203093e-01 9.063992070641e-01 9.036391138380e-01 9.000584059837e-01 8.962150142284e-01 8.929048649432e-01 8.908360441370e-01 8.903410250682e-01 8.912425911171e-01 8.929174944446e-01 8.945105439248e-01 8.952954991105e-01 8.949269202189e-01 8.935507172229e-01 8.917381093852e-01 8.902580137187e-01 8.897382487811e-01 8.904235500303e-01 8.920952325018e-01 8.941746005570e-01 8.959912168936e-01 8.971123430350e-01 8.975557261388e-01 8.978138021220e-01 8.987342016771e-01 9.011921732606e-01 9.057470348418e-01 9.124275405994e-01 9.207085602851e-01 9.296897754443e-01 9.384266603821e-01 9.462443859085e-01 9.529045066958e-01 9.586124205658e-01 9.638390630869e-01 9.690226171474e-01 9.743055665778e-01 9.794002025097e-01 9.836248141801e-01 9.861205950052e-01 9.861640601491e-01 9.834159615657e-01 9.780572932137e-01 9.707649139707e-01 9.624902130368e-01 9.541352254825e-01 9.462740272901e-01 9.389790344774e-01 9.318349171782e-01 9.241705325214e-01 9.153752836530e-01 9.051594849752e-01 8.937069185431e-01 8.816428994563e-01 8.697965205523e-01 8.589048914126e-01 8.493649420275e-01 8.411217169319e-01 8.337702139478e-01 8.268566879244e-01 8.201873639736e-01 8.140374238327e-01 8.091842873732e-01 8.066702892347e-01 8.073752268523e-01 8.116171004772e-01 8.189009150155e-01 8.279473178400e-01 8.370463010054e-01 8.445222675248e-01 8.492086374283e-01 8.511057025868e-01 8.410909232619e-01 8.029778064510e-01 7.569550169397e-01 7.335459938166e-01 7.506408944998e-01 7.990779215865e-01 8.517025103626e-01 8.834292258283e-01 8.824303274884e-01 8.532200762683e-01 8.155106720406e-01 7.969478553143e-01 8.163471051017e-01 8.678481564455e-01 9.257679869473e-01 9.626173923948e-01 9.617532477404e-01 9.222594259331e-01 8.603059963624e-01 8.069690835217e-01 7.955199234764e-01 8.367255424389e-01 9.083773117406e-01 9.750250882294e-01 1.009251038912e+00 9.997096967143e-01 9.524873127247e-01 8.898997747766e-01 8.445573723848e-01 8.424823778295e-01 8.825682049520e-01 9.375987443718e-01 9.757064218699e-01 9.767530231919e-01 9.378488560584e-01 8.741702942684e-01 8.160386129278e-01 7.966223069767e-01 8.278665488766e-01 8.891431745619e-01 9.457954452877e-01 9.709414405558e-01 9.542590023015e-01 9.033035462091e-01 8.419987945509e-01 8.031349735671e-01 8.094819032775e-01 8.546928681120e-01 9.095120330073e-01 9.445607604198e-01 9.444915377815e-01 9.120669126669e-01 8.672563278846e-01 8.404082619916e-01 8.547402318546e-01 9.072078017346e-01 9.711836614406e-01 1.016321526919e+00 1.023329816332e+00 9.891682164331e-01 9.278628256434e-01 8.677902687383e-01 8.407905785496e-01 8.610923704371e-01 9.129062146498e-01 9.647318942621e-01 9.904255883052e-01 9.792519680659e-01 9.375433947484e-01 8.862020760135e-01 8.525451312399e-01 8.541333797131e-01 8.850378281447e-01 9.210622216009e-01 9.375563648838e-01 9.220238925301e-01 8.786730301230e-01 8.280482401387e-01 7.999382185104e-01 8.154541500694e-01 8.689562644614e-01 9.332129739478e-01 9.795257987004e-01 9.907019520184e-01 9.646667674402e-01 9.138428101991e-01 8.615673994210e-01 8.328160895529e-01 8.396833554158e-01 8.732677993955e-01 9.127142196530e-01 9.402584488463e-01 9.490495276148e-01 9.432767195425e-01 9.333550203136e-01 9.286197688754e-01 9.308971546544e-01 9.339287363315e-01 9.291216611075e-01 9.131049939036e-01 8.924911979440e-01 8.827210912288e-01 8.994270315428e-01 9.457918742788e-01 1.008038847593e+00 1.063518175115e+00 1.092120359763e+00 1.084083716802e+00
 4.881242931026e-01 4.884387796592e-01 4.887845693552e-01 4.890651182292e-01 4.892237236493e-01 4.892855248747e-01 4.893348280802e-01 4.894520050281e-01 4.896692220178e-01 4.899689838366e-01 4.902906876732e-01 4.905558853817e-01 4.907128498012e-01 4.907780339268e-01 4.908284034368e-01 4.909479263419e-01 4.911729256860e-01 4.914774415295e-01 4.917953998747e-01 4.920484468216e-01 4.921907745112e-01 4.922445874344e-01 4.922907000641e-01 4.924156544194e-01 4.926530174687e-01 4.929631091541e-01 4.932629900793e-01 4.934762727730e-01 4.935763692761e-01 4.936068359549e-01 4.936568122748e-01 4.938016896321e-01 4.940495643517e-01 4.943413887172e-01 4.945955786197e-01 4.947569714302e-01 4.948224111121e-01 4.948443023710e-01 4.949010123960e-01 4.950510165882e-01 4.952955722324e-01 4.955730159517e-01 4.958014245857e-01 4.959271205067e-01 4.959610113823e-01 4.959715527451e-01 4.960448336365e-01 4.962240198026e-01 4.964862795440e-01 4.967565046277e-01 4.969595798564e-01 4.970646416467e-01 4.970966126931e-01 4.971220091468e-01 4.972132437401e-01 4.974140381345e-01 4.977049593191e-01 4.980058156459e-01 4.982182871868e-01 4.982914978513e-01 4.982686314632e-01 4.982661872503e-01 4.983965203308e-01 4.986812575650e-01 4.990223954263e-01 4.992728960090e-01 4.993482193812e-01 4.992920009044e-01 4.992403897769e-01 4.993102085364e-01 4.995183672083e-01 4.997784271445e-01 4.999757528405e-01 5.000565485008e-01 5.000513300656e-01 5.000369349538e-01 5.000686370373e-01 5.001582472713e-01 5.002907232155e-01 5.004483224412e-01 5.006121270177e-01 5.007530066417e-01 5.008398836886e-01 5.008646480112e-01 5.008681805214e-01 5.009257456010e-01 5.010959785090e-01 5.013617385469e-01 5.016280035045e-01 5.017927258340e-01 5.018303378012e-01 5.018124742922e-01 5.018547617147e-01 5.020282591319e-01 5.023055674247e-01 5.025870066381e-01 5.027802807093e-01 5.028687527335e-01 5.029090896161e-01 5.029807117921e-01 5.031253299623e-01 5.033316658850e-01 5.035588575205e-01 5.037704718249e-01 5.039522433617e-01 5.041050704165e-01 5.042336178624e-01 5.043441374221e-01 5.044573661960e-01 5.046068743888e-01 5.048185804687e-01 5.050836411564e-01 5.053513567003e-01 5.055555699629e-01 5.056641034225e-01 5.057135423307e-01 5.057934573682e-01 5.059871714367e-01 5.063061555389e-01 5.066728307544e-01 5.069719401728e-01 5.071299023183e-01 5.071749128801e-01 5.072200258609e-01 5.073892429804e-01 5.077243817731e-01 5.081495152538e-01 5.085266988951e-01 5.087567388892e-01 5.088424129940e-01 5.088924150909e-01 5.090402787408e-01 5.093483203129e-01 5.097667265198e-01 5.101751000940e-01 5.104714965110e-01 5.106367587065e-01 5.107403675936e-01 5.108923850100e-01 5.111630814532e-01 5.115423149846e-01 5.119566647920e-01 5.123200882068e-01 5.125886649394e-01 5.127821527243e-01 5.129712303266e-01 5.132259870852e-01 5.135708602649e-01 5.139742076368e-01 5.143762104818e-01 5.147234800514e-01 5.150031629031e-01 5.152519411198e-01 5.155222568553e-01 5.158497093596e-01 5.162301454588e-01 5.166382565422e-01 5.170345485796e-01 5.173964643277e-01 5.177277108204e-01 5.180477386366e-01 5.183844961858e-01 5.187544628632e-01 5.191614083346e-01 5.195897306322e-01 5.200119344854e-01 5.204112837761e-01 5.207865284721e-01 5.211520060799e-01 5.215321142140e-01 5.219412872335e-01 5.223786011783e-01 5.228295112250e-01 5.232768530574e-01 5.237079857510e-01 5.241212757201e-01 5.245296179513e-01 5.249524940556e-01 5.254020425074e-01 5.258739890180e-01 5.263500166940e-01 5.268145646101e-01 5.272618238482e-01 5.277054643685e-01 5.281615739721e-01 5.286392343412e-01 5.291301070270e-01 5.296238544477e-01 5.301112711026e-01 5.305957028011e-01 5.310891735620e-01 5.316001751885e-01 5.321255745587e-01 5.326555965423e-01 5.331814810421e-01 5.337044041637e-01 5.342371304907e-01 5.347901607315e-01 5.353637054283e-01 5.359442512381e-01 5.365186158712e-01 5.370871544394e-01 5.376589480399e-01 5.382480344783e-01 5.388566472886e-01 5.394728790829e-01 5.400822982540e-01 5.406820514182e-01 5.412833086358e-01 5.418965956450e-01 5.425252453660e-01 5.431617124941e-01 5.437919235506e-01 5.444130398676e-01 5.450346030446e-01 5.456689128774e-01 5.463209238602e-01 5.469818416018e-01 5.476386538968e-01 5.482905070498e-01 5.489466330002e-01 5.496190587476e-01 5.503098430560e-01 5.510093989128e-01 5.517077192518e-01 5.524026066716e-01 5.531028953237e-01 5.538195502254e-01 5.545491884082e-01 5.552826113082e-01 5.560126416730e-01 5.567393336581e-01 5.574715482736e-01 5.582140670037e-01 5.589655039387e-01 5.597170959842e-01 5.604655739084e-01 5.612153640114e-01 5.619732518484e-01 5.627407578085e-01 5.635154673794e-01 5.642905761969e-01 5.650666164723e-01 5.658484317859e-01 5.666407108079e-01 5.674406734294e-01 5.682448028453e-01 5.690498927216e-01 5.698564487301e-01 5.706694903732e-01 5.714897361477e-01 5.723138516576e-01 5.731382908822e-01 5.739642260529e-01 5.747939623298e-01 5.756293895332e-01 5.764699510489e-01 5.773129141673e-01 5.781572352333e-01 5.790052850232e-01 5.798597435530e-01 5.807198689322e-01 5.815817834974e-01 5.824467823837e-01 5.833140743993e-01 5.841838096251e-01 5.850578378442e-01 5.859351918574e-01 5.868145699349e-01 5.876973372846e-01 5.885841706495e-01 5.894728482306e-01 5.903629893078e-01 5.912535390910e-01 5.921476287145e-01 5.930463361951e-01 5.939501470459e-01 5.948552063257e-01 5.957611503844e-01 5.966676201927e-01 5.975757106732e-01 5.984875574216e-01 5.994004210801e-01 6.003129067330e-01 6.012273113339e-01 6.021438447695e-01 6.030627862601e-01 6.039835295017e-01 6.049040966794e-01 6.058248493775e-01 6.067458711135e-01 6.076691067934e-01 6.085948031798e-01 6.095213591602e-01 6.104480450346e-01 6.113757075833e-01 6.123036347259e-01 6.132305960995e-01 6.141584392521e-01 6.150859468573e-01 6.160145767118e-01 6.169432884700e-01 6.178721174202e-01 6.188009523344e-01 6.197294504047e-01 6.206566532138e-01 6.215822502891e-01 6.225077152290e-01 6.234324756605e-01 6.243570915781e-01 6.252817174552e-01 6.262045939032e-01 6.271256457442e-01 6.280453881450e-01 6.289633010386e-01 6.298806794081e-01 6.307966671358e-01 6.317118098705e-01 6.326242100637e-01 6.335346418157e-01 6.344428300956e-01 6.353490568526e-01 6.362531043554e-01 6.371557693903e-01 6.380551462341e-01 6.389510932418e-01 6.398452791720e-01 6.407361026445e-01 6.416253775693e-01 6.425111005445e-01 6.433926601923e-01 6.442708167741e-01 6.451443234101e-01 6.460157997904e-01 6.468839630841e-01 6.477487654679e-01 6.486084685550e-01 6.494643497164e-01 6.503148494921e-01 6.511598175374e-01 6.520027615068e-01 6.528412897521e-01 6.536758574242e-01 6.545047566242e-01 6.553267634826e-01 6.561438481666e-01 6.569573422980e-01 6.577671154011e-01 6.585715625911e-01 6.593702243555e-01 6.601625081572e-01 6.609485763618e-01 6.617304936220e-01 6.625068054207e-01 6.632774152222e-01 6.640412602936e-01 6.647985557550e-01 6.655486851228e-01 6.662926149333e-01 6.670311764782e-01 6.677631130270e-01 6.684865321274e-01 6.692030794732e-01 6.699107877120e-01 6.706127337300e-01 6.713072507436e-01 6.719945581291e-01 6.726747132087e-01 6.733452836167e-01 6.740088997349e-01 6.746646125837e-01 6.753122331593e-01 6.759520080497e-01 6.765834330570e-01 6.772062464301e-01 6.778209716401e-01 6.784270350822e-01 6.790241739451e-01 6.796114531547e-01 6.801912164636e-01 6.807609822850e-01 6.813216014225e-01 6.818739589992e-01 6.824151327352e-01 6.829483810038e-01 6.834710979334e-01 6.839822074594e-01 6.844854347348e-01 6.849783368964e-01 6.854610419968e-01 6.859340086212e-01 6.863955136786e-01 6.868470477200e-01 6.872878385911e-01 6.877181320480e-01 6.881377153259e-01 6.885475119834e-01 6.889458310929e-01 6.893325086526e-01 6.897084564676e-01 6.900723790833e-01 6.904261334518e-01 6.907686886509e-01 6.910987752339e-01 6.914175978899e-01 6.917255933847e-01 6.920202940574e-01 6.923039018416e-01 6.925756423935e-01 6.928356411112e-01 6.930835161332e-01 6.933184221018e-01 6.935417980400e-01 6.937524073078e-01 6.939501237374e-01 6.941367695491e-01 6.943102721186e-01 6.944703802154e-01 6.946183144795e-01 6.947530620941e-01 6.948747554600e-01 6.949843184255e-01 6.950807226016e-01 6.951632892719e-01 6.952335065130e-01 6.952891352589e-01 6.953321200872e-01 6.953623005910e-01 6.953777912322e-01 6.953810219797e-01 6.953710069886e-01 6.953469673163e-01 6.953088194973e-01 6.952565831194e-01 6.951920497851e-01 6.951133579754e-01 6.950206723830e-01 6.949141237385e-01 6.947936766849e-01 6.946589984680e-01 6.945107343892e-01 6.943489414647e-01 6.941732180829e-01 6.939830424064e-01 6.937796524473e-01 6.935615597709e-01 6.933291563060e-01 6.930835993244e-01 6.928230711230e-01 6.925497669903e-01 6.922613341245e-01 6.919589771985e-01 6.916431596164e-01 6.913122671726e-01 6.909689330769e-01 6.906106646361e-01 6.902379535316e-01 6.898520470922e-01 6.894520213171e-01 6.890373040464e-01 6.886088593961e-01 6.881671085456e-01 6.877107956276e-01 6.872411324518e-01 6.867571733840e-01 6.862595073049e-01 6.857482396748e-01 6.852232843948e-01 6.846843821716e-01 6.841326356235e-01 6.835661074877e-01 6.829871289301e-01 6.823948303450e-01 6.817886927734e-01 6.811697560534e-01 6.805379249772e-01 6.798910240212e-01 6.792335828507e-01 6.785625219416e-01 6.778777673328e-01 6.771810673002e-01 6.764714036647e-01 6.757494982200e-01 6.750150714897e-01 6.742681103635e-01 6.735096035441e-01 6.727384132216e-01 6.719542826820e-01 6.711602996857e-01 6.703533854430e-01 6.695353058270e-01 6.687058031833e-01 6.678642816622e-01 6.670129665407e-01 6.661499466363e-01 6.652761897946e-01 6.643921064656e-01 6.634968937812e-01 6.625926008240e-01 6.616771407109e-01 6.607524890184e-01 6.598179317898e-01 6.588744311199e-01 6.579207631899e-01 6.569574686295e-01 6.559868963370e-01 6.550066003134e-01 6.540180188746e-01 6.530211999344e-01 6.520164442637e-01 6.510041739974e-01 6.499837282375e-01 6.489571542655e-01 6.479228777767e-01 6.468821428391e-01 6.458346062032e-01 6.447814649554e-01 6.437217534742e-01 6.426571915182e-01 6.415870228506e-01 6.405117782850e-01 6.394323478604e-01 6.383478870372e-01 6.372596093053e-01 6.361668328754e-01 6.350722877697e-01 6.339740350239e-01 6.328729061373e-01 6.317696388256e-01 6.306638277625e-01 6.295566835404e-01 6.284482480501e-01 6.273387566527e-01 6.262290116638e-01 6.251194666445e-01 6.240090233530e-01 6.229003619258e-01 6.217920734172e-01 6.206850138529e-01 6.195808428798e-01 6.184782543030e-01 6.173778401164e-01 6.162814170874e-01 6.151882868552e-01 6.140991813616e-01 6.130137442890e-01 6.119343443374e-01 6.108598023275e-01 6.097903513826e-01 6.087286327253e-01 6.076721068649e-01 6.066243248403e-01 6.055835091421e-01 6.045510086624e-01 6.035272718516e-01 6.025124846561e-01 6.015077255733e-01 6.005139569017e-01 5.995297832867e-01 5.985571334939e-01 5.975968502116e-01 5.966479498011e-01 5.957116933307e-01 5.947899242441e-01 5.938812190082e-01 5.929874824195e-01 5.921079858087e-01 5.912439431191e-01 5.903961432186e-01 5.895643368238e-01 5.887506129622e-01 5.879535607201e-01 5.871743004467e-01 5.864139738043e-01 5.856727869203e-01 5.849515514334e-01 5.842501671648e-01 5.835693437373e-01 5.829095596117e-01 5.822717675086e-01 5.816567204899e-01 5.810641879501e-01 5.804954804645e-01 5.799495524965e-01 5.794285601644e-01 5.789328409864e-01 5.784611522575e-01 5.780163025409e-01 5.775969273526e-01 5.772045536146e-01 5.768395702589e-01 5.765012937037e-01 5.761921658473e-01 5.759108641124e-01 5.756584775828e-01 5.754357129145e-01 5.752433447736e-01 5.750805642913e-01 5.749482309431e-01 5.748467772137e-01 5.747766190557e-01 5.747382349635e-01 5.747318215050e-01 5.747575784782e-01 5.748158340620e-01 5.749074719520e-01 5.750321502723e-01 5.751901352904e-01 5.753809308299e-01 5.756065044770e-01 5.758664841965e-01 5.761605205759e-01 5.764885847402e-01 5.768521199224e-01 5.772502233549e-01 5.776831264331e-01 5.781514801705e-01 5.786550800686e-01 5.791944698534e-01 5.797689621963e-01 5.803777563798e-01 5.810232742324e-01 5.817041625992e-01 5.824195877341e-01 5.831714260900e-01 5.839583271419e-01 5.847798553342e-01 5.856378230988e-01 5.865302527539e-01 5.874573908605e-01 5.884199410397e-01 5.894174801240e-01 5.904496662390e-01 5.915150747125e-01 5.926160171875e-01 5.937504416875e-01 5.949183061024e-01 5.961189674033e-01 5.973525419748e-01 5.986206204152e-01 5.999198511661e-01 6.012518054229e-01 6.026153017605e-01 6.040100444181e-01 6.054357091752e-01 6.068913959087e-01 6.083789453981e-01 6.098953270214e-01 6.114399886892e-01 6.130147618054e-01 6.146172131558e-01 6.162484625642e-01 6.179055548670e-01 6.195909379782e-01 6.213013473970e-01 6.230370967117e-01 6.247990070592e-01 6.265849835684e-01 6.283950287144e-01 6.302273389002e-01 6.320828829821e-01 6.339609380170e-01 6.358598363911e-01 6.377795550083e-01 6.397197962783e-01 6.416789318365e-01 6.436566685049e-01 6.456524892688e-01 6.476656017450e-01 6.496954758427e-01 6.517408541012e-01 6.538018832139e-01 6.558770488291e-01 6.579653308064e-01 6.600674158648e-01 6.621814347479e-01 6.643071703810e-01 6.664426657831e-01 6.685886812554e-01 6.707428657776e-01 6.729057238286e-01 6.750770596111e-01 6.772540819466e-01 6.794365515425e-01 6.816252993148e-01 6.838180606479e-01 6.860146461945e-01 6.882133202692e-01 6.904143265310e-01 6.926159282620e-01 6.948184684781e-01 6.970211992515e-01 6.992207424058e-01 7.014198106276e-01 7.036141140933e-01 7.058069474383e-01 7.079936989917e-01 7.101758237220e-01 7.123526123732e-01 7.145207450079e-01 7.166831098306e-01 7.188357687630e-01 7.209792967286e-01 7.231131294105e-01 7.252352811611e-01 7.273473549827e-01 7.294451151861e-01 7.315314061375e-01 7.336026948810e-01 7.356598545234e-01 7.377021753141e-01 7.397263638704e-01 7.417360043832e-01 7.437262348150e-01 7.456993197507e-01 7.476531596015e-01 7.495855840266e-01 7.515004652584e-01 7.533913428351e-01 7.552622843980e-01 7.571096494529e-01 7.589334295601e-01 7.607353383393e-01 7.625101794985e-01 7.642624717317e-01 7.659868273134e-01 7.676865254206e-01 7.693573513005e-01 7.710012036680e-01 7.726188446880e-01 7.742036319649e-01 7.757628096387e-01 7.772903280208e-01 7.787880966818e-01 7.802550536346e-01 7.816890985853e-01 7.830943193799e-01 7.844636087172e-01 7.858028780085e-01 7.871065591958e-01 7.883776357450e-01 7.896146974180e-01 7.908147999478e-01 7.919837152695e-01 7.931134673366e-01 7.942113938250e-01 7.952708793845e-01 7.962933941569e-01 7.972822064002e-01 7.982298151589e-01 7.991443592000e-01 8.000180642257e-01 8.008562062838e-01 8.016562924091e-01 8.024173643479e-01 8.031419558109e-01 8.038239423042e-01 8.044734112263e-01 8.050795600880e-01 8.056494886533e-01 8.061805421141e-01 8.066710338127e-01 8.071267565830e-01 8.075379788744e-01 8.079162070624e-01 8.082517657457e-01 8.085505139083e-01 8.088122764538e-01 8.090325361569e-01 8.092191276973e-01 8.093631826452e-01 8.094747275619e-01 8.095452151715e-01 8.095794167136e-01 8.095787881035e-01 8.095384727955e-01 8.094675238930e-01 8.093551398029e-01 8.092126841397e-01 8.090326305957e-01 8.088204411220e-01 8.085752517753e-01 8.082938037863e-01 8.079851760084e-01 8.076390419098e-01 8.072666207133e-01 8.068615998747e-01 8.064278378563e-01 8.059668077953e-01 8.054727686212e-01 8.049583724716e-01 8.044119914770e-01 8.038446791010e-01 8.032506446573e-01 8.026336062352e-01 8.019962861064e-01 8.013336213247e-01 8.006551870992e-01 7.999521659958e-01 7.992373286944e-01 7.985016139096e-01 7.977507231017e-01 7.969872910954e-01 7.962057587044e-01 7.954193952994e-01 7.946152675940e-01 7.938084273222e-01 7.929890608374e-01 7.921643471479e-01 7.913367727002e-01 7.905011952048e-01 7.896706748773e-01 7.888313742104e-01 7.879997549679e-01 7.871659932523e-01 7.863379997895e-01 7.855176314576e-01 7.846996248396e-01 7.838973290937e-01 7.830967362166e-01 7.823166296498e-01 7.815447361814e-01 7.807899761171e-01 7.800548473265e-01 7.793320262826e-01 7.786382733132e-01 7.779580377089e-01 7.773103809881e-01 7.766823805215e-01 7.760824162525e-01 7.755143092596e-01 7.749703043187e-01 7.744674867009e-01 7.739885810470e-01 7.735530543188e-01 7.731501324488e-01 7.727868909004e-01 7.724656630022e-01 7.721802428205e-01 7.719466669324e-01 7.717475206273e-01 7.716025040121e-01 7.715000280944e-01 7.714468669462e-01 7.714455096026e-01 7.714896665334e-01 7.715935757433e-01 7.717416013605e-01 7.719518347179e-01 7.722107637470e-01 7.725273738414e-01 7.729026505852e-01 7.733293737937e-01 7.738212400705e-01 7.743633154927e-01 7.749708528139e-01 7.756321206425e-01 7.763564157382e-01 7.771387245102e-01 7.779784295376e-01 7.788819413579e-01 7.798378676247e-01 7.808597052746e-01 7.819329434373e-01 7.830686599138e-01 7.842609240348e-01 7.855067010549e-01 7.868132871643e-01 7.881669999496e-01 7.895827123474e-01 7.910438273837e-01 7.925601381710e-01 7.941244599642e-01 7.957349273257e-01 7.973963420001e-01 7.990963305134e-01 8.008454090464e-01 8.026291454895e-01 8.044560601662e-01 8.063165756156e-01 8.082102642705e-01 8.101387028922e-01 8.120912931416e-01 8.140745533098e-01 8.160774313471e-01 8.181038996916e-01 8.201460767241e-01 8.222024934450e-01 8.242737490302e-01 8.263480070820e-01 8.284325123471e-01 8.305148079042e-01 8.325970860914e-01 8.346725430979e-01 8.367398168020e-01 8.387953235621e-01 8.408312786601e-01 8.428511467624e-01 8.448433495468e-01 8.468100358453e-01 8.487444504979e-01 8.506421010600e-01 8.525037642307e-01 8.543172931372e-01 8.560878787716e-01 8.578040073612e-01 8.594665647400e-01 8.610693056128e-01 8.626077350055e-01 8.640816365390e-01 8.654795229382e-01 8.668078210684e-01 8.680522290259e-01 8.692165573800e-01 8.702936464127e-01 8.712799677118e-01 8.721738272324e-01 8.729666628284e-01 8.736632000484e-01 8.742507675114e-01 8.747336985660e-01 8.751037089232e-01 8.753602367350e-01 8.754998876469e-01 8.755182322115e-01 8.754148741066e-01 8.751845170682e-01 8.748279866173e-01 8.743401126003e-01 8.737204601143e-01 8.729660013536e-01 8.720749833139e-01 8.710482903615e-01 8.698810086783e-01 8.685741595338e-01 8.671261633123e-01 8.655371836461e-01 8.638058715318e-01 8.619327802421e-01 8.599171502322e-01 8.577581405541e-01 8.554610330092e-01 8.530213049430e-01 8.504438951890e-01 8.477276237655e-01 8.448765432981e-01 8.418921495532e-01 8.387756615362e-01 8.355334505439e-01 8.321635809348e-01 8.286743080899e-01 8.250659234312e-01 8.213441433879e-01 8.175147924190e-01 8.135803629219e-01 8.095499768258e-01 8.054227615171e-01 8.012121748098e-01 7.969190249761e-01 7.925531411741e-01 7.881212693593e-01 7.836288400999e-01 7.790885152276e-01 7.745008977646e-01 7.698826561029e-01 7.652360449632e-01 7.605742470730e-01 7.559059373120e-01 7.512379547529e-01 7.465849303678e-01 7.419516866784e-01 7.373538598407e-01 7.327965847265e-01 7.282942351078e-01 7.238553236656e-01 7.194900240340e-01 7.152126065523e-01 7.110268015539e-01 7.069511353970e-01 7.029863678666e-01 6.991520675327e-01 6.954518457131e-01 6.918956961108e-01 6.884969478403e-01 6.852549179286e-01 6.821898225246e-01 6.792954581243e-01 6.765912650261e-01 6.740747762243e-01 6.717524671259e-01 6.696349903362e-01 6.677150783117e-01 6.660090179171e-01 6.645051906376e-01 6.632158445002e-01 6.621349345321e-01 6.612625992822e-01 6.605998859359e-01 6.601382121570e-01 6.598833597682e-01 6.598196823072e-01 6.599520134957e-01 6.602678305971e-01 6.607612224870e-01 6.614284594267e-01 6.622534983642e-01 6.632370928143e-01 6.643599103391e-01 6.656203816044e-01 6.670026378371e-01 6.684961766216e-01 6.700941846527e-01 6.717769217382e-01 6.735431616349e-01 6.753697600795e-01 6.772555386071e-01 6.791797385107e-01 6.811356142999e-01 6.831099012166e-01 6.850882836134e-01 6.870641366635e-01 6.890204456030e-01 6.909519593489e-01 6.928425084026e-01 6.946841267728e-01 6.964668705764e-01 6.981800632599e-01 6.998157618133e-01 7.013608056117e-01 7.028122771506e-01 7.041550010743e-01 7.053893713342e-01 7.065016470174e-01 7.074868477500e-01 7.083417906216e-01 7.090543809385e-01 7.096261578516e-01 7.100455972336e-01 7.103155861093e-01 7.104247651598e-01 7.103760899755e-01 7.101648245799e-01 7.097867383902e-01 7.092443898339e-01 7.085314082365e-01 7.076535450525e-01 7.066057770007e-01 7.053907493016e-01 7.040116528290e-01 7.024659134373e-01 7.007633085032e-01 6.988980827209e-01 6.968827518365e-01 6.947169253989e-01 6.924072498809e-01 6.899608389511e-01 6.873829601688e-01 6.846855559162e-01 6.818693127892e-01 6.789531188729e-01 6.759387991653e-01 6.728436447904e-01 6.696768595339e-01 6.664495304162e-01 6.631824421742e-01 6.598797051459e-01 6.565677391073e-01 6.532555422657e-01 6.499629502309e-01 6.467088562574e-01 6.435079236840e-01 6.403860055414e-01 6.373565032134e-01 6.344450382724e-01 6.316685809119e-01 6.290501482988e-01 6.266109098970e-01 6.243684364871e-01 6.223479975389e-01 6.205655326623e-01 6.190420699161e-01 6.177943808377e-01 6.168421039965e-01 6.161979244896e-01 6.158778075374e-01 6.158912958031e-01 6.162510918602e-01 6.169623421709e-01 6.180305508006e-01 6.194619040143e-01 6.212492139072e-01 6.233965391697e-01 6.258919685224e-01 6.287322102892e-01 6.319043638290e-01 6.353908713007e-01 6.391829863925e-01 6.432517782056e-01 6.475860168298e-01 6.521553193909e-01 6.569384338163e-01 6.619103034264e-01 6.670365135503e-01 6.722983619205e-01 6.776549181181e-01 6.830851135146e-01 6.885519198865e-01 6.940271819897e-01 6.994804251360e-01 7.048775962688e-01 7.101950054762e-01 7.153946239164e-01 7.204583943839e-01 7.253477539484e-01 7.300437231402e-01 7.345203590123e-01 7.387487886737e-01 7.427177609195e-01 7.463934921621e-01 7.497692126012e-01 7.528219559910e-01 7.555387375297e-01 7.579094478656e-01 7.599184545997e-01 7.615664201630e-01 7.628378374667e-01 7.637385116017e-01 7.642611297995e-01 7.644115983427e-01 7.641944206918e-01 7.636108845738e-01 7.626808368976e-01 7.614052698735e-01 7.598088238330e-01 7.579035997540e-01 7.557104139963e-01 7.532581706962e-01 7.505637828065e-01 7.476651755320e-01 7.445847582629e-01 7.413642799794e-01 7.380332611397e-01 7.346341474264e-01 7.312078469141e-01 7.277892812828e-01 7.244355062953e-01 7.211775471130e-01 7.180721385454e-01 7.151612680815e-01 7.124881947173e-01 7.101065900484e-01 7.080515960372e-01 7.063755158531e-01 7.051098814645e-01 7.042971222387e-01 7.039669990184e-01 7.041453117647e-01 7.048626761902e-01 7.061230162366e-01 7.079511731404e-01 7.103379938469e-01 7.132853303217e-01 7.167830340930e-01 7.208063969897e-01 7.253395477972e-01 7.303381030594e-01 7.357722649564e-01 7.415915556031e-01 7.477455787456e-01 7.541816855953e-01 7.608332157096e-01 7.676479010449e-01 7.745469366845e-01 7.814750006717e-01 7.883576052514e-01 7.951275524392e-01 8.017222549014e-01 8.080683859557e-01 8.141150792573e-01 8.197920421583e-01 8.250514830909e-01 8.298418588776e-01 8.341166997722e-01 8.378426895041e-01 8.409800373162e-01 8.435166728905e-01 8.454256054939e-01 8.467069124385e-01 8.473608128992e-01 8.473954610290e-01 8.468383704705e-01 8.457116540772e-01 8.440633432628e-01 8.419399831536e-01 8.394029029811e-01 8.365209108662e-01 8.333693875713e-01 8.300380003541e-01 8.266131515901e-01 8.231973506495e-01 8.198847061469e-01 8.167829564899e-01 8.139895206388e-01 8.116072660827e-01 8.097284354830e-01 8.084362641314e-01 8.078186810999e-01 8.079250364943e-01 8.088210634050e-01 8.105327988392e-01 8.130831684200e-01 8.164748998832e-01 8.206856510896e-01 8.256951448662e-01 8.314413197412e-01 8.378720755445e-01 8.449067023109e-01 8.524584605976e-01 8.604388985301e-01 8.687373219171e-01 8.772599649348e-01 8.858882249930e-01 8.945247988569e-01 9.030575699179e-01 9.113844470877e-01 9.194123623321e-01 9.270375583816e-01 9.341866735480e-01 9.407677691282e-01 9.467174947743e-01 9.519672614532e-01 9.564649561862e-01 9.601660274970e-01 9.630291033535e-01 9.650386994981e-01 9.661678952916e-01 9.664235331821e-01 9.658048119959e-01 9.643330343115e-01 9.620408179782e-01 9.589623620337e-01 9.551628458920e-01 9.506937913214e-01 9.456445054916e-01 9.400933643881e-01 9.341387751839e-01 9.278885100942e-01 9.214454294390e-01 9.149371695815e-01 9.084627419795e-01 9.021562693868e-01 8.961163110534e-01 8.904489846660e-01 8.852538592083e-01 8.805954029040e-01 8.765529912293e-01 8.731511613387e-01 8.704232418725e-01 8.683627268127e-01 8.669463814127e-01 8.661358616071e-01 8.658598711213e-01 8.660534984496e-01 8.666092013238e-01 8.674416762153e-01 8.684346398340e-01 8.694851992447e-01 8.704894106311e-01 8.713375953811e-01 8.719507011983e-01 8.722270380058e-01 8.721095584593e-01 8.715248750107e-01 8.704246990738e-01 8.687780892283e-01 8.665431548125e-01 8.637177706700e-01 8.602791114371e-01 8.562441918487e-01 8.516132651627e-01 8.464107311182e-01 8.406737830190e-01 8.344357855551e-01 8.277710162861e-01 8.207353559042e-01 8.134425596570e-01 8.059967467280e-01 7.985400330790e-01 7.912455623912e-01 7.842896599476e-01 7.779039633123e-01 7.722991766105e-01 7.677341829513e-01 7.644395122488e-01 7.626446908235e-01 7.625536206004e-01 7.643085749646e-01 7.680231523385e-01 7.737043002452e-01 7.813140206133e-01 7.907077366543e-01 8.016820027631e-01 8.139590044727e-01 8.272034819918e-01 8.410585479755e-01 8.551221450888e-01 8.654780240837e-01 8.745932645388e-01 8.829790466394e-01 8.912587785577e-01 8.998415596631e-01 9.087133384016e-01 9.174153899505e-01 9.251892172654e-01 9.312435944913e-01 9.350794471152e-01 9.366673421364e-01 9.364406045644e-01 9.351781052271e-01 9.337220184131e-01 9.326534984245e-01 9.321184589440e-01 9.318255993230e-01 9.311914921966e-01 9.296418877329e-01 9.269049109042e-01 9.231560282121e-01 9.189903302224e-01 9.152490574827e-01 9.126950594874e-01 9.117003645914e-01 9.121269605167e-01 9.133686498880e-01 9.145774329757e-01 9.150164186059e-01 9.143324398818e-01 9.126534980924e-01 9.105388395242e-01 9.087442518914e-01 9.078856203088e-01 9.081835233371e-01 9.093948875231e-01 9.109060730941e-01 9.120102434860e-01 9.122427457734e-01 9.116052222601e-01 9.105987071466e-01 9.100975505385e-01 9.110424166186e-01 9.140693078717e-01 9.192913743483e-01 9.262616226176e-01 9.341403842857e-01 9.420258218795e-01 9.492750816268e-01 9.556812950951e-01 9.614693082183e-01 9.671253096868e-01 9.730886559634e-01 9.794709471306e-01 9.859302958842e-01 9.917096053984e-01 9.958626780816e-01 9.975800243760e-01 9.964514756203e-01 9.925979122326e-01 9.866526130159e-01 9.795402318345e-01 9.721502547943e-01 9.650570427064e-01 9.583476113236e-01 9.516387458464e-01 9.442915320053e-01 9.357427027207e-01 9.257483579498e-01 9.145309772766e-01 9.027441596543e-01 8.912304382642e-01 8.807078681348e-01 8.715324313582e-01 8.635864098382e-01 8.563946686748e-01 8.494361306333e-01 8.424753378953e-01 8.357853935433e-01 8.301904135256e-01 8.268320346356e-01 8.267340363217e-01 8.303548888179e-01 8.373072243032e-01 8.463419898247e-01 8.556676988030e-01 8.634452668625e-01 8.683132528516e-01 8.698737132649e-01 8.414480967745e-01 7.904208466548e-01 7.444847690807e-01 7.333485798483e-01 7.662866541500e-01 8.238307266387e-01 8.753723156479e-01 8.983950520924e-01 8.860555153887e-01 8.484624917224e-01 8.101743113298e-01 8.000023246736e-01 8.314901453885e-01 8.909067788977e-01 9.489738879907e-01 9.796063782698e-01 9.700021835330e-01 9.238688636265e-01 8.617204432510e-01 8.165335472040e-01 8.175211045212e-01 8.667897031517e-01 9.373088026040e-01 9.952347783704e-01 1.017595166912e+00 9.980348400112e-01 9.474300563466e-01 8.915109227159e-01 8.619087501531e-01 8.768260822750e-01 9.258817392942e-01 9.791810858688e-01 1.008073131401e+00 9.974199163439e-01 9.492192724563e-01 8.826645040987e-01 8.296270170271e-01 8.196396351024e-01 8.569919922493e-01 9.166368865480e-01 9.652924517828e-01 9.800531565822e-01 9.549709677653e-01 9.015766299898e-01 8.461431372855e-01 8.194660520355e-01 8.367460909016e-01 8.844154609070e-01 9.322648915467e-01 9.543437006911e-01 9.399086815243e-01 8.964684849226e-01 8.484109069287e-01 8.281382780198e-01 8.551797853277e-01 9.188384201633e-01 9.877870907246e-01 1.031849401114e+00 1.034405211172e+00 9.958179839679e-01 9.334051265688e-01 8.775609608974e-01 8.587564857323e-01 8.861947217060e-01 9.398928234436e-01 9.881265602492e-01 1.007084671097e+00 9.892213437133e-01 9.442377188665e-01 8.957701815919e-01 8.713101711580e-01 8.843763584251e-01 9.233860090214e-01 9.612648511107e-01 9.736688510243e-01 9.498780543474e-01 8.963952340068e-01 8.364178134743e-01 8.024918130460e-01 8.170605096270e-01 8.729520515490e-01 9.403349821264e-01 9.891762602820e-01 1.002383154290e+00 9.786782318751e-01 9.311823249237e-01 8.829171020863e-01 8.568836358872e-01 8.625822077604e-01 8.902958190237e-01 9.207554107320e-01 9.390559225782e-01 9.416110580552e-01 9.356041882223e-01 9.328487775470e-01 9.409110578447e-01 9.567742557968e-01 9.686668357515e-01 9.642176114524e-01 9.388671704412e-01 9.009708451177e-01 8.713789223843e-01 8.741714848993e-01 9.189288054895e-01 9.912442683437e-01 1.063002450807e+00 1.108399248387e+00 1.113506287891e+00
```
