## Supplementary Data 1 for "Heart cockle shells transmit sunlight to photosymbiotic algae using bundled fiber optic cables and condensing lenses": Onebigonelittle-small_625nm_YZ_2.txt (part 2 of 12)

```
 4.836489130169e-01 4.839833543993e-01 4.843493298924e-01 4.846499522068e-01 4.848289680928e-01 4.849110187114e-01 4.849804803884e-01 4.851166192834e-01 4.853520745864e-01 4.856713146270e-01 4.860135249000e-01 4.862996433254e-01 4.864761118320e-01 4.865594786268e-01 4.866280235183e-01 4.867654970054e-01 4.870073278243e-01 4.873293020810e-01 4.876646138166e-01 4.879353823763e-01 4.880954196439e-01 4.881667339660e-01 4.882291688154e-01 4.883699515827e-01 4.886216399347e-01 4.889459539527e-01 4.892620749703e-01 4.894923294202e-01 4.896086343092e-01 4.896539600405e-01 4.897185709117e-01 4.898768396220e-01 4.901377197491e-01 4.904426500881e-01 4.907103376580e-01 4.908850436077e-01 4.909644959587e-01 4.909997435136e-01 4.910682482624e-01 4.912287293956e-01 4.914832877711e-01 4.917718106328e-01 4.920114206360e-01 4.921485275703e-01 4.921929086269e-01 4.922137926843e-01 4.922958741315e-01 4.924839438146e-01 4.927546431637e-01 4.930324601582e-01 4.932422944746e-01 4.933552256555e-01 4.933950014010e-01 4.934284733808e-01 4.935267356475e-01 4.937321643267e-01 4.940263616171e-01 4.943294657592e-01 4.945445081330e-01 4.946224895610e-01 4.946051315626e-01 4.946062000882e-01 4.947381618815e-01 4.950216857161e-01 4.953611460978e-01 4.956104087659e-01 4.956854187166e-01 4.956302357838e-01 4.955792053788e-01 4.956491675357e-01 4.958570420575e-01 4.961127512089e-01 4.963054055133e-01 4.963820615119e-01 4.963759073668e-01 4.963636014682e-01 4.963978456223e-01 4.964872005464e-01 4.966160020722e-01 4.967668675117e-01 4.969257872644e-01 4.970648534478e-01 4.971537820515e-01 4.971809981209e-01 4.971832065501e-01 4.972353769064e-01 4.973984731150e-01 4.976573557217e-01 4.979182868610e-01 4.980804747991e-01 4.981165071536e-01 4.980933912068e-01 4.981288049167e-01 4.982940725152e-01 4.985620409396e-01 4.988352263338e-01 4.990204392830e-01 4.991004066774e-01 4.991323154309e-01 4.991958188437e-01 4.993318092757e-01 4.995285291449e-01 4.997453334758e-01 4.999442077418e-01 5.001123586819e-01 5.002526988797e-01 5.003708949956e-01 5.004732296565e-01 5.005764911990e-01 5.007140530309e-01 5.009095640458e-01 5.011568372085e-01 5.014083380288e-01 5.015991316236e-01 5.016983823148e-01 5.017372151122e-01 5.018034480587e-01 5.019790624304e-01 5.022774720193e-01 5.026252660413e-01 5.029087895822e-01 5.030550863318e-01 5.030877102626e-01 5.031173036820e-01 5.032683762158e-01 5.035815923560e-01 5.039841648633e-01 5.043429886430e-01 5.045569884364e-01 5.046274895597e-01 5.046605434168e-01 5.047885833995e-01 5.050737122986e-01 5.054684690005e-01 5.058546551096e-01 5.061320969005e-01 5.062788128216e-01 5.063635480036e-01 5.064946140175e-01 5.067421735302e-01 5.070980065133e-01 5.074882467929e-01 5.078295957942e-01 5.080771249019e-01 5.082495760134e-01 5.084162256068e-01 5.086472659547e-01 5.089665120005e-01 5.093449204970e-01 5.097227006510e-01 5.100460070013e-01 5.103023557094e-01 5.105270136556e-01 5.107723830084e-01 5.110728169100e-01 5.114279776454e-01 5.118095635849e-01 5.121801759178e-01 5.125170392329e-01 5.128216777424e-01 5.131151622980e-01 5.134245843765e-01 5.137669802267e-01 5.141472076602e-01 5.145481930391e-01 5.149424530559e-01 5.153135216429e-01 5.156597766381e-01 5.159967191591e-01 5.163483856673e-01 5.167286441992e-01 5.171373771417e-01 5.175595872601e-01 5.179786516345e-01 5.183801873509e-01 5.187635263034e-01 5.191421909287e-01 5.195360369103e-01 5.199566233167e-01 5.203985854748e-01 5.208447984426e-01 5.212792740788e-01 5.216973036642e-01 5.221113250792e-01 5.225390100134e-01 5.229871491538e-01 5.234488908653e-01 5.239129544256e-01 5.243708860402e-01 5.248260477451e-01 5.252911465847e-01 5.257738871528e-01 5.262702582402e-01 5.267714824278e-01 5.272683063353e-01 5.277631801106e-01 5.282678824415e-01 5.287930574917e-01 5.293379146987e-01 5.298894514134e-01 5.304349909739e-01 5.309750386548e-01 5.315184411795e-01 5.320794688425e-01 5.326596665224e-01 5.332461724508e-01 5.338264331963e-01 5.343982308101e-01 5.349704938782e-01 5.355559653359e-01 5.361570783494e-01 5.367651169953e-01 5.373676044913e-01 5.379603996854e-01 5.385546759674e-01 5.391626942968e-01 5.397881861403e-01 5.404221689861e-01 5.410532583499e-01 5.416797841997e-01 5.423104786363e-01 5.429581055795e-01 5.436247663150e-01 5.443002676575e-01 5.449736695033e-01 5.456448443813e-01 5.463217888119e-01 5.470150373778e-01 5.477210917786e-01 5.484311610190e-01 5.491375188329e-01 5.498418575950e-01 5.505518195089e-01 5.512725970765e-01 5.520018204936e-01 5.527323503500e-01 5.534597047074e-01 5.541886893349e-01 5.549261443693e-01 5.556743892866e-01 5.564300844173e-01 5.571864525092e-01 5.579446901937e-01 5.587085743380e-01 5.594832236704e-01 5.602668432427e-01 5.610538795619e-01 5.618423160518e-01 5.626336018903e-01 5.634314408610e-01 5.642368801112e-01 5.650458622225e-01 5.658564782242e-01 5.666683523377e-01 5.674849880635e-01 5.683088915347e-01 5.691378530523e-01 5.699687222301e-01 5.708021713243e-01 5.716400754038e-01 5.724848765283e-01 5.733347971806e-01 5.741883557624e-01 5.750450511689e-01 5.759046826006e-01 5.767678127613e-01 5.776357696483e-01 5.785067889695e-01 5.793802895970e-01 5.802592054291e-01 5.811416007317e-01 5.820266917012e-01 5.829132023594e-01 5.838021241535e-01 5.846943659504e-01 5.855925125742e-01 5.864961916875e-01 5.874013110615e-01 5.883078595487e-01 5.892162208829e-01 5.901261178813e-01 5.910403735499e-01 5.919554939187e-01 5.928730160950e-01 5.937919286091e-01 5.947140367561e-01 5.956396496895e-01 5.965663353053e-01 5.974937833372e-01 5.984225911637e-01 5.993532184179e-01 6.002859563317e-01 6.012217796344e-01 6.021589939249e-01 6.030973256335e-01 6.040379025258e-01 6.049782184685e-01 6.059196152445e-01 6.068611236806e-01 6.078037381200e-01 6.087484192074e-01 6.096940208386e-01 6.106400231291e-01 6.115867179693e-01 6.125342197249e-01 6.134806796355e-01 6.144274517487e-01 6.153730595800e-01 6.163193295557e-01 6.172668594338e-01 6.182145894104e-01 6.191620845029e-01 6.201078598169e-01 6.210529659812e-01 6.219971442390e-01 6.229413603107e-01 6.238856196567e-01 6.248290361116e-01 6.257709176659e-01 6.267121376109e-01 6.276510982581e-01 6.285892251291e-01 6.295255496706e-01 6.304613295036e-01 6.313942213554e-01 6.323257856221e-01 6.332557797147e-01 6.341831666001e-01 6.351095196527e-01 6.360326240388e-01 6.369527967683e-01 6.378704735127e-01 6.387852395185e-01 6.396976004439e-01 6.406073347565e-01 6.415152021393e-01 6.424183022179e-01 6.433184716703e-01 6.442132932160e-01 6.451041598680e-01 6.459938236711e-01 6.468796762139e-01 6.477621177883e-01 6.486398814882e-01 6.495119389762e-01 6.503802173085e-01 6.512449163236e-01 6.521070328283e-01 6.529641482543e-01 6.538165468519e-01 6.546632595095e-01 6.555046995729e-01 6.563427362206e-01 6.571760034753e-01 6.580033985550e-01 6.588260469338e-01 6.596417639922e-01 6.604517650586e-01 6.612564636337e-01 6.620560744602e-01 6.628499127199e-01 6.636356740640e-01 6.644155686201e-01 6.651881652716e-01 6.659551052395e-01 6.667155315008e-01 6.674702454820e-01 6.682170292012e-01 6.689561454800e-01 6.696876530765e-01 6.704126452320e-01 6.711308260132e-01 6.718413473276e-01 6.725443365752e-01 6.732397655456e-01 6.739270133532e-01 6.746068280804e-01 6.752785349007e-01 6.759414318872e-01 6.765965140993e-01 6.772423624812e-01 6.778809239021e-01 6.785101963496e-01 6.791300698507e-01 6.797424712157e-01 6.803442237028e-01 6.809360514345e-01 6.815200955736e-01 6.820947012847e-01 6.826606260053e-01 6.832158410067e-01 6.837615860191e-01 6.842965345556e-01 6.848224239383e-01 6.853382733003e-01 6.858444717489e-01 6.863406515451e-01 6.868253157251e-01 6.873005049291e-01 6.877645740201e-01 6.882171809486e-01 6.886606269556e-01 6.890925577682e-01 6.895131969436e-01 6.899238324944e-01 6.903223582986e-01 6.907092593378e-01 6.910858312472e-01 6.914501858399e-01 6.918034271965e-01 6.921451630546e-01 6.924755291564e-01 6.927931959699e-01 6.930989144742e-01 6.933930736972e-01 6.936753385158e-01 6.939457768341e-01 6.942029500172e-01 6.944477853762e-01 6.946804161451e-01 6.949005804528e-01 6.951086011855e-01 6.953034084553e-01 6.954852390747e-01 6.956549821160e-01 6.958110827513e-01 6.959541149412e-01 6.960845642675e-01 6.962019372516e-01 6.963058182165e-01 6.963964566336e-01 6.964736198223e-01 6.965375165948e-01 6.965878401732e-01 6.966243749034e-01 6.966481628125e-01 6.966582041427e-01 6.966551576047e-01 6.966376873298e-01 6.966058264701e-01 6.965606459105e-01 6.965026041083e-01 6.964300373118e-01 6.963434044923e-01 6.962435973603e-01 6.961281407202e-01 6.960000294305e-01 6.958576039836e-01 6.957011188562e-01 6.955310998240e-01 6.953468172420e-01 6.951484956997e-01 6.949358724716e-01 6.947091325427e-01 6.944682051537e-01 6.942132265095e-01 6.939445094063e-01 6.936611230853e-01 6.933641694647e-01 6.930515604187e-01 6.927259251446e-01 6.923871982332e-01 6.920326864428e-01 6.916647167380e-01 6.912822709791e-01 6.908853824371e-01 6.904755081667e-01 6.900513405301e-01 6.896125320925e-01 6.891605771492e-01 6.886940695142e-01 6.882135388888e-01 6.877197837753e-01 6.872125577967e-01 6.866915440698e-01 6.861558689235e-01 6.856073112780e-01 6.850453121969e-01 6.844693617528e-01 6.838804474646e-01 6.832792844058e-01 6.826626075816e-01 6.820339212072e-01 6.813915859859e-01 6.807369378158e-01 6.800692327219e-01 6.793882172153e-01 6.786952766306e-01 6.779892508498e-01 6.772696313415e-01 6.765392347338e-01 6.757959064960e-01 6.750404470251e-01 6.742737558996e-01 6.734940806660e-01 6.727029151794e-01 6.719008692070e-01 6.710867654631e-01 6.702612918751e-01 6.694250438443e-01 6.685771643720e-01 6.677191144200e-01 6.668499313202e-01 6.659699466855e-01 6.650804570411e-01 6.641804940926e-01 6.632701270148e-01 6.623515372994e-01 6.614220709645e-01 6.604838436764e-01 6.595356828776e-01 6.585793103364e-01 6.576141726322e-01 6.566406295482e-01 6.556584191205e-01 6.546690413503e-01 6.536717569997e-01 6.526658848035e-01 6.516541363826e-01 6.506348815056e-01 6.496095264300e-01 6.485766981501e-01 6.475380445286e-01 6.464937874029e-01 6.454441458364e-01 6.443891946028e-01 6.433294743695e-01 6.422640725074e-01 6.411961031946e-01 6.401225944509e-01 6.390465450946e-01 6.379665079865e-01 6.368834699900e-01 6.357988313216e-01 6.347112236024e-01 6.336212036548e-01 6.325299365175e-01 6.314375094999e-01 6.303441882009e-01 6.292510902153e-01 6.281570132459e-01 6.270642396705e-01 6.259717800318e-01 6.248791216978e-01 6.237897033768e-01 6.227025421440e-01 6.216166208786e-01 6.205341625440e-01 6.194541877500e-01 6.183791868292e-01 6.173071483579e-01 6.162409912103e-01 6.151792625689e-01 6.141229769638e-01 6.130738398872e-01 6.120297871412e-01 6.109933904779e-01 6.099645477340e-01 6.089442545313e-01 6.079315366569e-01 6.069286953138e-01 6.059343543662e-01 6.049510131641e-01 6.039776243284e-01 6.030157066180e-01 6.020652480234e-01 6.011258651976e-01 6.001996936323e-01 5.992873532353e-01 5.983873745672e-01 5.975024888610e-01 5.966317484216e-01 5.957765461511e-01 5.949367550294e-01 5.941139604755e-01 5.933075180910e-01 5.925182951056e-01 5.917473181692e-01 5.909946147607e-01 5.902607866714e-01 5.895466148585e-01 5.888529865164e-01 5.881794685259e-01 5.875270954929e-01 5.868964743671e-01 5.862881193756e-01 5.857024562626e-01 5.851401069708e-01 5.846012497052e-01 5.840869495608e-01 5.835969356153e-01 5.831320573279e-01 5.826936859438e-01 5.822806850835e-01 5.818950414814e-01 5.815358597810e-01 5.812048098102e-01 5.809013017271e-01 5.806268297190e-01 5.803816131093e-01 5.801650965910e-01 5.799786082917e-01 5.798233042933e-01 5.796973811134e-01 5.796030183488e-01 5.795397455297e-01 5.795084607642e-01 5.795087198073e-01 5.795427527740e-01 5.796080949784e-01 5.797065568465e-01 5.798391230517e-01 5.800047064313e-01 5.802048101731e-01 5.804383986086e-01 5.807064880198e-01 5.810100559413e-01 5.813473234070e-01 5.817193566261e-01 5.821270492023e-01 5.825701909154e-01 5.830485073538e-01 5.835624603718e-01 5.841116189972e-01 5.846970243242e-01 5.853182896931e-01 5.859743255217e-01 5.866676227164e-01 5.873953355621e-01 5.881597186086e-01 5.889596417525e-01 5.897947067437e-01 5.906667241449e-01 5.915732579884e-01 5.925155234038e-01 5.934927283545e-01 5.945046984933e-01 5.955529206141e-01 5.966350176442e-01 5.977525402459e-01 5.989032897112e-01 6.000886426939e-01 6.013083716742e-01 6.025610221705e-01 6.038474688564e-01 6.051662427919e-01 6.065178663124e-01 6.079013560831e-01 6.093174025014e-01 6.107651293986e-01 6.122425761664e-01 6.137517544031e-01 6.152908656535e-01 6.168598824128e-01 6.184582267137e-01 6.200844844009e-01 6.217407478270e-01 6.234229114463e-01 6.251335038929e-01 6.268700300562e-01 6.286331231841e-01 6.304225111762e-01 6.322355068292e-01 6.340734395895e-01 6.359347345320e-01 6.378194991987e-01 6.397264336782e-01 6.416559584717e-01 6.436059703621e-01 6.455765862310e-01 6.475668984854e-01 6.495771015474e-01 6.516046755778e-01 6.536508668972e-01 6.557129066531e-01 6.577915797663e-01 6.598865089630e-01 6.619951008799e-01 6.641187474959e-01 6.662549410932e-01 6.684032655108e-01 6.705644830221e-01 6.727357388441e-01 6.749179915790e-01 6.771079735591e-01 6.793073906398e-01 6.815154855355e-01 6.837297429167e-01 6.859503829057e-01 6.881758343218e-01 6.904060519500e-01 6.926402255126e-01 6.948770507909e-01 6.971171134049e-01 6.993566281698e-01 7.015982576281e-01 7.038379749015e-01 7.060770843906e-01 7.083148725285e-01 7.105488747747e-01 7.127802075626e-01 7.150060483910e-01 7.172276877083e-01 7.194426261469e-01 7.216499334250e-01 7.238521303779e-01 7.260434210793e-01 7.282265606043e-01 7.303988229481e-01 7.325603276316e-01 7.347103963278e-01 7.368471169438e-01 7.389720961886e-01 7.410810822254e-01 7.431767649747e-01 7.452571399640e-01 7.473202183845e-01 7.493674706865e-01 7.513948681394e-01 7.534054768051e-01 7.553958651800e-01 7.573663810921e-01 7.593171943681e-01 7.612434422616e-01 7.631505877390e-01 7.650335004699e-01 7.668933797811e-01 7.687286601992e-01 7.705385506707e-01 7.723249077714e-01 7.740828800713e-01 7.758158819321e-01 7.775192897417e-01 7.791964894162e-01 7.808447211220e-01 7.824625340595e-01 7.840524063190e-01 7.856093378301e-01 7.871383844744e-01 7.886335272327e-01 7.900976789720e-01 7.915291497446e-01 7.929271775954e-01 7.942941869002e-01 7.956230725914e-01 7.969213255707e-01 7.981821799738e-01 7.994084606501e-01 8.006013488814e-01 8.017535424277e-01 8.028752435818e-01 8.039553011548e-01 8.050009140374e-01 8.060080994793e-01 8.069772975815e-01 8.079107228912e-01 8.088020465601e-01 8.096595467704e-01 8.104737285516e-01 8.112527450059e-01 8.119914631117e-01 8.126894529512e-01 8.133516686612e-01 8.139701574368e-01 8.145547580008e-01 8.150952176680e-01 8.155989450250e-01 8.160628967456e-01 8.164841578252e-01 8.168712012443e-01 8.172138261604e-01 8.175219141091e-01 8.177862839931e-01 8.180144075083e-01 8.182046388062e-01 8.183524311950e-01 8.184673728496e-01 8.185383215080e-01 8.185776826782e-01 8.185755180122e-01 8.185369384656e-01 8.184644826148e-01 8.183507543904e-01 8.182081864505e-01 8.180236545893e-01 8.178100136322e-01 8.175580077376e-01 8.172748900523e-01 8.169593584582e-01 8.166074372315e-01 8.162309073497e-01 8.158160824528e-01 8.153773537800e-01 8.149057711820e-01 8.144066423363e-01 8.138814884102e-01 8.133250172535e-01 8.127499844525e-01 8.121434822465e-01 8.115182613253e-01 8.108667623066e-01 8.101944567367e-01 8.095036850686e-01 8.087889577922e-01 8.080624958671e-01 8.073106746762e-01 8.065508438560e-01 8.057711872480e-01 8.049801627622e-01 8.041781696597e-01 8.033614359671e-01 8.025424432318e-01 8.017067747325e-01 8.008734438105e-01 8.000285575785e-01 7.991833219074e-01 7.983366470787e-01 7.974845728269e-01 7.966424152948e-01 7.957931793958e-01 7.949575455796e-01 7.941202641114e-01 7.932943648825e-01 7.924783919790e-01 7.916687808919e-01 7.908803636336e-01 7.900961105879e-01 7.893372432354e-01 7.885892729098e-01 7.878640028352e-01 7.871613219052e-01 7.864756227529e-01 7.858243074713e-01 7.851889344350e-01 7.845910793059e-01 7.840155187328e-01 7.834755149959e-01 7.829694985594e-01 7.824931128507e-01 7.820618263480e-01 7.816593481208e-01 7.813050661239e-01 7.809856696087e-01 7.807124636436e-01 7.804849758295e-01 7.802977896918e-01 7.801657620649e-01 7.800723272409e-01 7.800385197352e-01 7.800486351596e-01 7.801142296950e-01 7.802335948704e-01 7.804034645988e-01 7.806352632212e-01 7.809151483932e-01 7.812610389419e-01 7.816576147437e-01 7.821159205870e-01 7.826330720123e-01 7.832071840704e-01 7.838464198633e-01 7.845386401999e-01 7.852994122284e-01 7.861129384141e-01 7.869911333601e-01 7.879278825244e-01 7.889233575050e-01 7.899826438909e-01 7.910939307077e-01 7.922715073883e-01 7.934989139660e-01 7.947891469712e-01 7.961322145074e-01 7.975295787985e-01 7.989847141324e-01 8.004846111440e-01 8.020430294165e-01 8.036438637001e-01 8.052962943359e-01 8.069922986497e-01 8.087307314511e-01 8.105137586500e-01 8.123314107209e-01 8.141911783964e-01 8.160804368620e-01 8.180051450700e-01 8.199575642788e-01 8.219360564601e-01 8.239414117474e-01 8.259622451574e-01 8.280059970133e-01 8.300594553745e-01 8.321272673338e-01 8.342018832737e-01 8.362801778743e-01 8.383615064058e-01 8.404361565377e-01 8.425092510467e-01 8.445676841094e-01 8.466162610218e-01 8.486444387157e-01 8.506507756995e-01 8.526347633297e-01 8.545846635157e-01 8.565063153964e-01 8.583850105025e-01 8.602257847936e-01 8.620194707201e-01 8.637622325680e-01 8.654535244099e-01 8.670822821768e-01 8.686539493836e-01 8.701541040502e-01 8.715881443409e-01 8.729445474789e-01 8.742238994111e-01 8.754212143887e-01 8.765293790015e-01 8.775513847680e-01 8.784753992759e-01 8.793042480185e-01 8.800292533867e-01 8.806496082798e-01 8.811634187728e-01 8.815625466819e-01 8.818487934709e-01 8.820131755991e-01 8.820589518868e-01 8.819793191773e-01 8.817724262519e-01 8.814366790476e-01 8.809676127534e-01 8.803656147314e-01 8.796255596160e-01 8.787492710329e-01 8.777322287588e-01 8.765740399533e-01 8.752729416545e-01 8.738281516506e-01 8.722400928288e-01 8.705059709996e-01 8.686286164727e-01 8.666041857525e-01 8.644361965762e-01 8.621237498880e-01 8.596680935544e-01 8.570720155171e-01 8.543327047048e-01 8.514572258247e-01 8.484431494615e-01 8.452974368665e-01 8.420192322885e-01 8.386145157404e-01 8.350847789270e-01 8.314331537292e-01 8.276686990157e-01 8.237888432383e-01 8.198057366948e-01 8.157199613224e-01 8.115392583633e-01 8.072694315013e-01 8.029160151502e-01 7.984897271942e-01 7.939909281253e-01 7.894354372662e-01 7.848236055584e-01 7.801699362815e-01 7.754804482367e-01 7.707611838226e-01 7.660278710765e-01 7.612827572445e-01 7.565433146610e-01 7.518114092069e-01 7.471037384413e-01 7.424280460752e-01 7.377934267076e-01 7.332150302767e-01 7.286972341779e-01 7.242584895206e-01 7.199015224757e-01 7.156442021559e-01 7.114910096184e-01 7.074554852951e-01 7.035492850056e-01 6.997748033948e-01 6.961532274305e-01 6.926811433996e-01 6.893772088537e-01 6.862432756249e-01 6.832882920845e-01 6.805231453735e-01 6.779441375754e-01 6.755697226667e-01 6.733920045869e-01 6.714237116569e-01 6.696641533784e-01 6.681137234777e-01 6.667791509254e-01 6.656522604373e-01 6.647426070180e-01 6.640379479145e-01 6.635427709816e-01 6.632508934152e-01 6.631568912555e-01 6.632605011196e-01 6.635462004648e-01 6.640183699725e-01 6.646578646061e-01 6.654664248457e-01 6.664288756063e-01 6.675364453608e-01 6.687825619054e-01 6.701498368888e-01 6.716370837125e-01 6.732223655414e-01 6.749027334712e-01 6.766608618133e-01 6.784868133176e-01 6.803710232481e-01 6.822954756753e-01 6.842554480450e-01 6.862320472567e-01 6.882189586765e-01 6.902020277251e-01 6.921699303455e-01 6.941129110090e-01 6.960167485152e-01 6.978754730119e-01 6.996746573389e-01 7.014078117391e-01 7.030621015311e-01 7.046316720263e-01 7.061052936525e-01 7.074756481527e-01 7.087352868752e-01 7.098746850401e-01 7.108921920799e-01 7.117742768408e-01 7.125213451737e-01 7.131239410728e-01 7.135787911767e-01 7.138819587116e-01 7.140262759713e-01 7.140149550691e-01 7.138370624818e-01 7.134987462105e-01 7.129908786715e-01 7.123166664618e-01 7.114751336009e-01 7.104627766840e-01 7.092872883806e-01 7.079415563549e-01 7.064350016938e-01 7.047655035641e-01 7.029371197796e-01 7.009574670035e-01 6.988255428179e-01 6.965538816628e-01 6.941404526050e-01 6.916013188929e-01 6.889368237127e-01 6.861620517715e-01 6.832830065619e-01 6.803100021684e-01 6.772595642108e-01 6.741358645761e-01 6.709621861941e-01 6.677436923045e-01 6.645015303751e-01 6.612519606052e-01 6.580082421581e-01 6.547938429886e-01 6.516203248951e-01 6.485160483562e-01 6.454941244385e-01 6.425779103858e-01 6.397895791783e-01 6.371477982635e-01 6.346785565012e-01 6.323980360078e-01 6.303320196678e-01 6.284982584771e-01 6.269197752397e-01 6.256129366766e-01 6.245975112511e-01 6.238899920277e-01 6.235058847327e-01 6.234579689278e-01 6.237580869921e-01 6.244140326080e-01 6.254304183726e-01 6.268174961114e-01 6.285687967402e-01 6.306864593050e-01 6.331664118121e-01 6.359950285543e-01 6.391726369362e-01 6.426740739603e-01 6.464938186443e-01 6.506054749126e-01 6.549926108493e-01 6.596336649210e-01 6.644958932653e-01 6.695651730805e-01 6.747998512246e-01 6.801822166227e-01 6.856752621878e-01 6.912503742383e-01 6.968784436103e-01 7.025214739007e-01 7.081553553396e-01 7.137415328466e-01 7.192571165931e-01 7.246646900260e-01 7.299383056353e-01 7.350509986769e-01 7.399691792439e-01 7.446771465919e-01 7.491381328364e-01 7.533426484524e-01 7.572590058762e-01 7.608718675103e-01 7.641661045785e-01 7.671204371869e-01 7.697293258257e-01 7.719740004635e-01 7.738533095954e-01 7.753548284691e-01 7.764757390190e-01 7.772179536933e-01 7.775766835178e-01 7.775644910969e-01 7.771756159176e-01 7.764297129155e-01 7.753328669184e-01 7.738992402612e-01 7.721509013139e-01 7.700985187385e-01 7.677753276005e-01 7.651978964546e-01 7.623994144774e-01 7.594074171227e-01 7.562559399556e-01 7.529836398610e-01 7.496222033867e-01 7.462214066326e-01 7.428124523389e-01 7.394484677478e-01 7.361714409879e-01 7.330246061906e-01 7.300642804675e-01 7.273249889438e-01 7.248666195778e-01 7.227253649744e-01 7.209488969026e-01 7.195802325737e-01 7.186538492307e-01 7.182117423986e-01 7.182733077564e-01 7.188747506830e-01 7.200263098219e-01 7.217440011502e-01 7.240351203697e-01 7.268903134081e-01 7.303115914504e-01 7.342696169169e-01 7.387493809525e-01 7.437147160768e-01 7.491262834312e-01 7.549424054435e-01 7.611054331732e-01 7.675704783772e-01 7.742632530265e-01 7.811304444427e-01 7.881007478091e-01 7.951044903211e-01 8.020777577083e-01 8.089424453819e-01 8.156408043962e-01 8.220963484147e-01 8.282512312024e-01 8.340430402439e-01 8.394129754812e-01 8.443169053821e-01 8.486986882218e-01 8.525303025820e-01 8.557704600055e-01 8.584016124918e-01 8.604057352318e-01 8.617733853653e-01 8.625113198145e-01 8.626254668007e-01 8.621437931247e-01 8.610924188843e-01 8.595161388289e-01 8.574653581733e-01 8.549985852701e-01 8.521900922081e-01 8.491136559132e-01 8.458601883637e-01 8.425160508909e-01 8.391816899926e-01 8.359559657030e-01 8.329404056990e-01 8.302374069534e-01 8.279408257473e-01 8.261516299978e-01 8.249418604618e-01 8.243995442059e-01 8.245815772170e-01 8.255360125539e-01 8.273026316134e-01 8.298880795136e-01 8.333070525339e-01 8.375292076993e-01 8.425334099737e-01 8.482635532784e-01 8.546571021730e-01 8.616471941263e-01 8.691370855702e-01 8.770456481361e-01 8.852625088036e-01 8.936933051804e-01 9.022258575835e-01 9.107551511045e-01 9.191820905179e-01 9.273936209175e-01 9.353059861498e-01 9.428109754576e-01 9.498321483479e-01 9.562865988495e-01 9.620983356722e-01 9.672086020237e-01 9.715526476712e-01 9.750945344510e-01 9.777857627413e-01 9.796092598074e-01 9.805409744020e-01 9.805782387087e-01 9.797313898699e-01 9.780077935968e-01 9.754525952327e-01 9.720923584965e-01 9.679943099745e-01 9.632175987348e-01 9.578409219332e-01 9.519591703054e-01 9.456602033429e-01 9.390642192376e-01 9.322691085961e-01 9.254076285257e-01 9.185870339524e-01 9.119273776519e-01 9.055493212608e-01 8.995408108954e-01 8.940145497095e-01 8.890322503882e-01 8.846646005179e-01 8.809517814214e-01 8.779111803884e-01 8.755505566637e-01 8.738354068093e-01 8.727392562830e-01 8.721880646058e-01 8.721225907660e-01 8.724464131933e-01 8.730687988606e-01 8.738974258599e-01 8.748191981263e-01 8.757559081418e-01 8.765954989013e-01 8.772676962492e-01 8.776848542158e-01 8.777780210824e-01 8.774970624876e-01 8.767755825619e-01 8.755891197516e-01 8.738873138619e-01 8.716580823166e-01 8.688751992317e-01 8.655296233873e-01 8.616268407453e-01 8.571614189439e-01 8.521704979843e-01 8.466699639684e-01 8.407257626901e-01 8.344006704964e-01 8.277889290266e-01 8.210180171378e-01 8.142213157514e-01 8.075953145129e-01 8.013240211625e-01 7.956483879789e-01 7.908058720759e-01 7.870454787001e-01 7.846207422651e-01 7.837418626376e-01 7.846146506897e-01 7.873533501641e-01 7.920385435238e-01 7.986525645303e-01 8.071039934493e-01 8.172243895600e-01 8.287545870427e-01 8.414023773187e-01 8.547960121246e-01 8.649982607425e-01 8.742829814239e-01 8.831596498280e-01 8.922443047216e-01 9.019293816593e-01 9.121558318804e-01 9.224076458195e-01 9.318618408248e-01 9.396669502771e-01 9.452765033709e-01 9.486214807577e-01 9.501114993672e-01 9.504972595052e-01 9.505928301409e-01 9.509455139345e-01 9.516660351060e-01 9.524267489961e-01 9.526238950741e-01 9.516684905000e-01 9.492937605576e-01 9.456931494791e-01 9.414941404503e-01 9.375766213484e-01 9.347493103875e-01 9.334293889431e-01 9.335119220606e-01 9.344211136067e-01 9.353208747869e-01 9.354768121334e-01 9.345325191737e-01 9.326154799810e-01 9.302775187062e-01 9.282701356731e-01 9.271989237165e-01 9.272630082418e-01 9.281885569241e-01 9.293260839851e-01 9.299209364032e-01 9.294665053509e-01 9.279313938062e-01 9.258022650937e-01 9.239644708411e-01 9.233987917353e-01 9.248077243942e-01 9.283768099752e-01 9.337381830468e-01 9.401220422082e-01 9.466803435795e-01 9.528207622741e-01 9.583840740759e-01 9.636407497967e-01 9.691190870395e-01 9.752832284549e-01 9.822425430185e-01 9.896204283795e-01 9.966004900159e-01 1.002158667754e+00 1.005400206320e+00 1.005837081261e+00 1.003528308614e+00 9.990509279608e-01 9.932914664459e-01 9.871119163645e-01 9.810644158192e-01 9.752371279508e-01 9.692567475703e-01 9.625113223817e-01 9.544756161540e-01 9.449561094549e-01 9.342256882089e-01 9.229783590501e-01 9.120846444415e-01 9.022592074691e-01 8.938221576841e-01 8.865922295813e-01 8.800118021997e-01 8.734697402185e-01 8.666579221556e-01 8.598121047699e-01 8.537626632025e-01 8.497255847997e-01 8.488550243106e-01 8.517771244008e-01 8.582699126606e-01 8.672159899905e-01 8.768866309136e-01 8.855100562926e-01 8.921215190164e-01 8.833747741916e-01 8.367338250804e-01 7.760285746761e-01 7.335484342666e-01 7.370287707465e-01 7.853273795787e-01 8.497804300536e-01 8.982802869752e-01 9.116818074579e-01 8.882174375848e-01 8.434330023388e-01 8.061516382838e-01 8.049455437803e-01 8.469087658719e-01 9.112800829686e-01 9.668776337755e-01 9.900251881281e-01 9.721900155177e-01 9.218360523685e-01 8.633893664095e-01 8.300068439833e-01 8.443321680320e-01 8.994949945611e-01 9.655229388368e-01 1.011693660883e+00 1.020292701224e+00 9.905022925291e-01 9.382676646958e-01 8.921152900526e-01 8.805667124669e-01 9.121159028044e-01 9.679700472402e-01 1.017367129657e+00 1.035807335151e+00 1.013635040064e+00 9.580858052652e-01 8.922906469796e-01 8.484086321696e-01 8.499772933948e-01 8.926516122237e-01 9.481305027425e-01 9.858478225076e-01 9.877981096136e-01 9.531468466181e-01 8.979426436507e-01 8.506644895861e-01 8.387248203550e-01 8.683097478521e-01 9.187600918365e-01 9.595150319987e-01 9.682869481658e-01 9.390492820311e-01 8.841675703816e-01 8.324372809842e-01 8.178314800727e-01 8.554344702487e-01 9.272364851554e-01 9.984165928328e-01 1.039733432161e+00 1.037494561723e+00 9.955321527566e-01 9.343163401094e-01 8.855739251265e-01 8.770351179352e-01 9.119319697533e-01 9.665086095534e-01 1.009658980349e+00 1.020487159055e+00 9.950090358489e-01 9.465554945847e-01 9.015440933185e-01 8.871967911916e-01 9.123987072280e-01 9.599842017762e-01 1.000487534577e+00 1.010147989772e+00 9.800203566195e-01 9.186282785943e-01 8.511592888399e-01 8.118513355033e-01 8.237754389016e-01 8.788048801342e-01 9.457847446102e-01 9.943274531425e-01 1.007988473746e+00 9.866192966228e-01 9.441700724939e-01 9.030743597538e-01 8.834746350819e-01 8.909995528512e-01 9.141002046407e-01 9.347507533476e-01 9.411951465040e-01 9.338813018559e-01 9.241606676476e-01 9.264481609232e-01 9.471507544554e-01 9.783230961381e-01 1.002352539227e+00 1.002607649482e+00 9.723745437386e-01 9.200107371279e-01 8.696455699987e-01 8.532871659629e-01 8.895568413542e-01 9.663936184025e-01 1.051164305633e+00 1.112301165402e+00 1.131522386243e+00
 4.792073431297e-01 4.795634416752e-01 4.799514341968e-01 4.802744559716e-01 4.804745593272e-01 4.805783044656e-01 4.806706468406e-01 4.808279549060e-01 4.810843990696e-01 4.814244654293e-01 4.817886570001e-01 4.820967171549e-01 4.822941521263e-01 4.823978369449e-01 4.824868421907e-01 4.826438527503e-01 4.829049983787e-01 4.832468001029e-01 4.836013684987e-01 4.838916292569e-01 4.840713973476e-01 4.841622862167e-01 4.842435076196e-01 4.844016741232e-01 4.846699678825e-01 4.850107821446e-01 4.853451593740e-01 4.855944522323e-01 4.857288953447e-01 4.857916720290e-01 4.858721629145e-01 4.860457920356e-01 4.863220758733e-01 4.866420885152e-01 4.869254308055e-01 4.871158340554e-01 4.872113600616e-01 4.872619740061e-01 4.873442884360e-01 4.875181036054e-01 4.877848386407e-01 4.880860954651e-01 4.883388661990e-01 4.884896162152e-01 4.885470984512e-01 4.885805456335e-01 4.886731574349e-01 4.888724657452e-01 4.891539180158e-01 4.894414587098e-01 4.896607893701e-01 4.897821576282e-01 4.898319583743e-01 4.898751809642e-01 4.899837192399e-01 4.901969466089e-01 4.904964180620e-01 4.908033125809e-01 4.910231373882e-01 4.911079620185e-01 4.910977154412e-01 4.911056588772e-01 4.912413273206e-01 4.915263352346e-01 4.918662420335e-01 4.921160551313e-01 4.921928326522e-01 4.921409569700e-01 4.920941810503e-01 4.921673486085e-01 4.923752604283e-01 4.926296887850e-01 4.928199821646e-01 4.928953699265e-01 4.928912469440e-01 4.928829556334e-01 4.929216356637e-01 4.930137551192e-01 4.931412397230e-01 4.932887735746e-01 4.934448109006e-01 4.935849268228e-01 4.936771453813e-01 4.937082699726e-01 4.937116254045e-01 4.937626567014e-01 4.939201649463e-01 4.941740744530e-01 4.944325269217e-01 4.945946349811e-01 4.946292014054e-01 4.946041822054e-01 4.946352713268e-01 4.947935375479e-01 4.950552849564e-01 4.953221659868e-01 4.955014693492e-01 4.955744375462e-01 4.956015055733e-01 4.956582084676e-01 4.957876596251e-01 4.959774310369e-01 4.961852430611e-01 4.963738403342e-01 4.965307278156e-01 4.966611892573e-01 4.967711860364e-01 4.968666470101e-01 4.969625073057e-01 4.970890926186e-01 4.972702896590e-01 4.975017028942e-01 4.977381545465e-01 4.979184178207e-01 4.980101809952e-01 4.980411462409e-01 4.980952711048e-01 4.982552247491e-01 4.985342970766e-01 4.988641683129e-01 4.991338717204e-01 4.992700935579e-01 4.992926701092e-01 4.993100475808e-01 4.994438322813e-01 4.997359422725e-01 5.001171419558e-01 5.004589658982e-01 5.006586548551e-01 5.007161088673e-01 5.007345188504e-01 5.008435990548e-01 5.011072861285e-01 5.014791863895e-01 5.018446044709e-01 5.021041411991e-01 5.022337746436e-01 5.023015360581e-01 5.024127424389e-01 5.026392679488e-01 5.029711550132e-01 5.033382862454e-01 5.036587808667e-01 5.038858388034e-01 5.040391493354e-01 5.041845453422e-01 5.043927414300e-01 5.046876748255e-01 5.050422352731e-01 5.053971903608e-01 5.056962911798e-01 5.059295704903e-01 5.061308399048e-01 5.063517295155e-01 5.066264919578e-01 5.069563922331e-01 5.073123859408e-01 5.076583107594e-01 5.079695157878e-01 5.082484129423e-01 5.085165356328e-01 5.087976189849e-01 5.091127839274e-01 5.094660966010e-01 5.098392862584e-01 5.102066420656e-01 5.105495134209e-01 5.108672511989e-01 5.111762276573e-01 5.114986848228e-01 5.118502534820e-01 5.122304188592e-01 5.126236664593e-01 5.130131951063e-01 5.133847158484e-01 5.137383903269e-01 5.140875505758e-01 5.144522990916e-01 5.148428908551e-01 5.152539848215e-01 5.156706252448e-01 5.160744335685e-01 5.164619558726e-01 5.168461589353e-01 5.172446233991e-01 5.176624558579e-01 5.180934752051e-01 5.185271507007e-01 5.189546674689e-01 5.193802711343e-01 5.198163824730e-01 5.202692693799e-01 5.207359903505e-01 5.212069026132e-01 5.216734940594e-01 5.221389474489e-01 5.226133711495e-01 5.231088950129e-01 5.236237144194e-01 5.241454302670e-01 5.246603484007e-01 5.251699575516e-01 5.256831912475e-01 5.262140888340e-01 5.267637567200e-01 5.273196686035e-01 5.278693491218e-01 5.284100918422e-01 5.289522696179e-01 5.295072308828e-01 5.300779069365e-01 5.306557052859e-01 5.312272011544e-01 5.317906823136e-01 5.323550257893e-01 5.329345035076e-01 5.335311258585e-01 5.341362090118e-01 5.347392861880e-01 5.353368985193e-01 5.359397156625e-01 5.365605617455e-01 5.372001797658e-01 5.378482533240e-01 5.384947965833e-01 5.391387183947e-01 5.397893491126e-01 5.404552423072e-01 5.411353842592e-01 5.418190009375e-01 5.424993666581e-01 5.431772323601e-01 5.438616550901e-01 5.445567003692e-01 5.452609689285e-01 5.459667738536e-01 5.466686984286e-01 5.473738953416e-01 5.480883816288e-01 5.488139013687e-01 5.495466210612e-01 5.502803509778e-01 5.510161228362e-01 5.517591629352e-01 5.525128986509e-01 5.532754124102e-01 5.540419498488e-01 5.548100002650e-01 5.555816198574e-01 5.563601436633e-01 5.571464724032e-01 5.579370897951e-01 5.587292150632e-01 5.595237662700e-01 5.603240163197e-01 5.611300181834e-01 5.619421651976e-01 5.627578405965e-01 5.635760949310e-01 5.643989948570e-01 5.652296294242e-01 5.660657150772e-01 5.669068266630e-01 5.677510365543e-01 5.685980456163e-01 5.694491424185e-01 5.703059174383e-01 5.711658758647e-01 5.720302277400e-01 5.728999713866e-01 5.737729760578e-01 5.746501328774e-01 5.755288733005e-01 5.764107562011e-01 5.772966200836e-01 5.781890189450e-01 5.790868308132e-01 5.799871974236e-01 5.808896003415e-01 5.817941186862e-01 5.827016430112e-01 5.836137501446e-01 5.845278370811e-01 5.854442756326e-01 5.863626808273e-01 5.872845368506e-01 5.882112577376e-01 5.891393064720e-01 5.900701152408e-01 5.910015063640e-01 5.919360345268e-01 5.928733790040e-01 5.938139225413e-01 5.947566951570e-01 5.957018053757e-01 5.966490711953e-01 5.975965470918e-01 5.985470089706e-01 5.994981500594e-01 6.004513572069e-01 6.014057314017e-01 6.023625680964e-01 6.033209734506e-01 6.042803730563e-01 6.052411887753e-01 6.062025864202e-01 6.071640522813e-01 6.081258320083e-01 6.090879986972e-01 6.100533694479e-01 6.110190130346e-01 6.119854037053e-01 6.129507244061e-01 6.139155800108e-01 6.148815217174e-01 6.158472212147e-01 6.168145234372e-01 6.177808992374e-01 6.187474371166e-01 6.197132931906e-01 6.206780777625e-01 6.216426035250e-01 6.226064214572e-01 6.235703731806e-01 6.245319933948e-01 6.254935940864e-01 6.264533644814e-01 6.274125696250e-01 6.283703539811e-01 6.293265500483e-01 6.302810570254e-01 6.312327376726e-01 6.321830362904e-01 6.331305115658e-01 6.340776742641e-01 6.350223398620e-01 6.359643841207e-01 6.369031107343e-01 6.378381997549e-01 6.387705606145e-01 6.397011738028e-01 6.406303131346e-01 6.415565649543e-01 6.424775816985e-01 6.433949493418e-01 6.443085566078e-01 6.452195362874e-01 6.461291590317e-01 6.470345992179e-01 6.479356727302e-01 6.488317551978e-01 6.497242291990e-01 6.506131960154e-01 6.514986524690e-01 6.523790435217e-01 6.532553509336e-01 6.541252842467e-01 6.549904084551e-01 6.558524062976e-01 6.567084511089e-01 6.575585020222e-01 6.584045166733e-01 6.592428072950e-01 6.600753638259e-01 6.609026458918e-01 6.617248645679e-01 6.625411049202e-01 6.633505366099e-01 6.641539473366e-01 6.649503557817e-01 6.657407953909e-01 6.665245305315e-01 6.673019431985e-01 6.680727136912e-01 6.688362938343e-01 6.695929766230e-01 6.703426681564e-01 6.710843328581e-01 6.718189729596e-01 6.725456322195e-01 6.732638238151e-01 6.739761855231e-01 6.746798008863e-01 6.753753108715e-01 6.760627648117e-01 6.767399437205e-01 6.774100570551e-01 6.780715455261e-01 6.787242807223e-01 6.793693199915e-01 6.800039415889e-01 6.806301053243e-01 6.812458507538e-01 6.818538498535e-01 6.824523427504e-01 6.830412839108e-01 6.836212170952e-01 6.841897500088e-01 6.847499864762e-01 6.852998578532e-01 6.858386648490e-01 6.863682956169e-01 6.868880408891e-01 6.873967729307e-01 6.878959072631e-01 6.883833700100e-01 6.888603621354e-01 6.893268765912e-01 6.897818712969e-01 6.902267270515e-01 6.906606187944e-01 6.910830568443e-01 6.914938389420e-01 6.918927940356e-01 6.922805642716e-01 6.926572583452e-01 6.930230014885e-01 6.933753389366e-01 6.937161911007e-01 6.940452612552e-01 6.943618936351e-01 6.946669174532e-01 6.949596160140e-01 6.952400845995e-01 6.955077726589e-01 6.957629402565e-01 6.960052771722e-01 6.962348318625e-01 6.964522817089e-01 6.966573112401e-01 6.968486679103e-01 6.970260205172e-01 6.971908005534e-01 6.973434871906e-01 6.974820272563e-01 6.976077846921e-01 6.977200521439e-01 6.978197021531e-01 6.979051618923e-01 6.979768162117e-01 6.980349642953e-01 6.980803179221e-01 6.981112304271e-01 6.981291983931e-01 6.981331728367e-01 6.981227345804e-01 6.980991033570e-01 6.980608558276e-01 6.980091990687e-01 6.979438560598e-01 6.978644642323e-01 6.977707036997e-01 6.976629016279e-01 6.975408242068e-01 6.974050775831e-01 6.972550993469e-01 6.970913028639e-01 6.969125532897e-01 6.967201732263e-01 6.965134379045e-01 6.962927149561e-01 6.960570611177e-01 6.958071550213e-01 6.955431983104e-01 6.952654933693e-01 6.949726332756e-01 6.946666696378e-01 6.943454356922e-01 6.940110338282e-01 6.936611664867e-01 6.932975780653e-01 6.929203061054e-01 6.925290894459e-01 6.921230108890e-01 6.917034940410e-01 6.912689421624e-01 6.908215982774e-01 6.903599818908e-01 6.898836586966e-01 6.893947869984e-01 6.888919134714e-01 6.883740020381e-01 6.878432738357e-01 6.872989683243e-01 6.867409931079e-01 6.861698927140e-01 6.855849156629e-01 6.849861285177e-01 6.843742251439e-01 6.837499044982e-01 6.831123882102e-01 6.824612602513e-01 6.817974937771e-01 6.811205851854e-01 6.804316291685e-01 6.797295095743e-01 6.790153818302e-01 6.782890777398e-01 6.775497720896e-01 6.767995992760e-01 6.760365426611e-01 6.752624433881e-01 6.744765079150e-01 6.736779434763e-01 6.728689643768e-01 6.720484260611e-01 6.712163244209e-01 6.703746890659e-01 6.695214095272e-01 6.686578056491e-01 6.677834733234e-01 6.668996160212e-01 6.660050865024e-01 6.651018264409e-01 6.641881833631e-01 6.632657800297e-01 6.623333937935e-01 6.613927875727e-01 6.604433241052e-01 6.594841084845e-01 6.585190377999e-01 6.575450544292e-01 6.565630292591e-01 6.555738007769e-01 6.545772748516e-01 6.535733827607e-01 6.525635306087e-01 6.515471736401e-01 6.505253098305e-01 6.494964278698e-01 6.484623633686e-01 6.474236397917e-01 6.463792236405e-01 6.453313547874e-01 6.442781978495e-01 6.432216862073e-01 6.421615527238e-01 6.410973188035e-01 6.400313589572e-01 6.389629832789e-01 6.378907988949e-01 6.368182562425e-01 6.357434436610e-01 6.346673124096e-01 6.335919074119e-01 6.325147885253e-01 6.314375602836e-01 6.303621116172e-01 6.292874639577e-01 6.282124054727e-01 6.271404733561e-01 6.260699605416e-01 6.250035341833e-01 6.239393172194e-01 6.228780327681e-01 6.218210112009e-01 6.207690227079e-01 6.197208529165e-01 6.186792176272e-01 6.176428906333e-01 6.166132119472e-01 6.155891886375e-01 6.145735904837e-01 6.135652181204e-01 6.125651344975e-01 6.115744928919e-01 6.105914844606e-01 6.096196010550e-01 6.086579415424e-01 6.077063674131e-01 6.067669267479e-01 6.058383810259e-01 6.049226504240e-01 6.040200232966e-01 6.031300623697e-01 6.022552798251e-01 6.013936241347e-01 6.005480183805e-01 5.997183498105e-01 5.989039875855e-01 5.981067945607e-01 5.973267681394e-01 5.965646546299e-01 5.958203081259e-01 5.950952597159e-01 5.943895272813e-01 5.937039251194e-01 5.930383710798e-01 5.923945117009e-01 5.917711736164e-01 5.911701438834e-01 5.905927571417e-01 5.900372624519e-01 5.895053737644e-01 5.889981743891e-01 5.885159301135e-01 5.880586327605e-01 5.876269724273e-01 5.872211213024e-01 5.868430740198e-01 5.864909382057e-01 5.861677064009e-01 5.858720077418e-01 5.856039687479e-01 5.853660075711e-01 5.851565080768e-01 5.849782632358e-01 5.848291055847e-01 5.847109826249e-01 5.846241408530e-01 5.845681582870e-01 5.845443803063e-01 5.845532088133e-01 5.845939477811e-01 5.846685580304e-01 5.847756036255e-01 5.849159485605e-01 5.850904381482e-01 5.852994437070e-01 5.855423665825e-01 5.858201417692e-01 5.861316198786e-01 5.864789979045e-01 5.868617130042e-01 5.872796936626e-01 5.877325522486e-01 5.882214424168e-01 5.887467062037e-01 5.893072842835e-01 5.899043250379e-01 5.905372648283e-01 5.912056991889e-01 5.919114714952e-01 5.926521918254e-01 5.934294770590e-01 5.942434027689e-01 5.950932411884e-01 5.959791037525e-01 5.969001447648e-01 5.978577447506e-01 5.988506064118e-01 5.998799347820e-01 6.009440623616e-01 6.020425939139e-01 6.031775367108e-01 6.043469129765e-01 6.055506324385e-01 6.067879206377e-01 6.080607150694e-01 6.093664673122e-01 6.107050271308e-01 6.120772237467e-01 6.134823157990e-01 6.149193473365e-01 6.163892546466e-01 6.178899866726e-01 6.194223146296e-01 6.209846840787e-01 6.225777495547e-01 6.242005805782e-01 6.258529026521e-01 6.275334314235e-01 6.292417135456e-01 6.309786088849e-01 6.327428031683e-01 6.345333633534e-01 6.363500274128e-01 6.381919921998e-01 6.400588746624e-01 6.419497229746e-01 6.438643216206e-01 6.458016886868e-01 6.477610629074e-01 6.497427767071e-01 6.517449291160e-01 6.537678823706e-01 6.558095613036e-01 6.578702997309e-01 6.599493722974e-01 6.620455465124e-01 6.641583772333e-01 6.662878111534e-01 6.684305407111e-01 6.705894320074e-01 6.727610389065e-01 6.749457946165e-01 6.771428225170e-01 6.793507334025e-01 6.815693987331e-01 6.837970083186e-01 6.860344457415e-01 6.882793156743e-01 6.905311832140e-01 6.927893141122e-01 6.950533875561e-01 6.973219129900e-01 6.995945575183e-01 7.018706114706e-01 7.041490202770e-01 7.064276365296e-01 7.087087179021e-01 7.109877840887e-01 7.132673749479e-01 7.155442158225e-01 7.178175611493e-01 7.200890986338e-01 7.223547695447e-01 7.246157646120e-01 7.268698203484e-01 7.291179004506e-01 7.313589599815e-01 7.335902311263e-01 7.358126844317e-01 7.380242424512e-01 7.402262762396e-01 7.424149245718e-01 7.445911579472e-01 7.467554029147e-01 7.489032296383e-01 7.510390505004e-01 7.531564527316e-01 7.552583362374e-01 7.573436439551e-01 7.594087687855e-01 7.614582264367e-01 7.634852666392e-01 7.654927484825e-01 7.674797390774e-01 7.694441143614e-01 7.713872166583e-01 7.733049980607e-01 7.752012645081e-01 7.770711342337e-01 7.789174213902e-01 7.807370662822e-01 7.825286406615e-01 7.842955492592e-01 7.860316459074e-01 7.877422151244e-01 7.894210000222e-01 7.910712894065e-01 7.926918932399e-01 7.942787686728e-01 7.958378063698e-01 7.973616817854e-01 7.988558128939e-01 8.003140766407e-01 8.017408644632e-01 8.031337456138e-01 8.044888878368e-01 8.058139268382e-01 8.070981715853e-01 8.083503213279e-01 8.095651273598e-01 8.107419041256e-01 8.118840501104e-01 8.129850527695e-01 8.140532919923e-01 8.150785846837e-01 8.160681408426e-01 8.170185948151e-01 8.179286225761e-01 8.188031844339e-01 8.196323470667e-01 8.204283185897e-01 8.211796114912e-01 8.218936728462e-01 8.225679900200e-01 8.231987554434e-01 8.237941551476e-01 8.243437956449e-01 8.248590294184e-01 8.253287135670e-01 8.257608038577e-01 8.261528866323e-01 8.265015962574e-01 8.268161700199e-01 8.270845398132e-01 8.273192482818e-01 8.275092358907e-01 8.276614984671e-01 8.277778341797e-01 8.278497567061e-01 8.278895508560e-01 8.278840155596e-01 8.278483221491e-01 8.277695757373e-01 8.276559655205e-01 8.275063884464e-01 8.273181586663e-01 8.271006007996e-01 8.268404902073e-01 8.265533979644e-01 8.262273093117e-01 8.258705113194e-01 8.254841398110e-01 8.250609134299e-01 8.246142950693e-01 8.241294603084e-01 8.236226239799e-01 8.230833582979e-01 8.225185016422e-01 8.219286946985e-01 8.213092655899e-01 8.206725844675e-01 8.200042195050e-01 8.193218170396e-01 8.186126619962e-01 8.178869175683e-01 8.171427613931e-01 8.163773967064e-01 8.156036594604e-01 8.148049601175e-01 8.140024505170e-01 8.131804736313e-01 8.123518591870e-01 8.115145116064e-01 8.106635012359e-01 8.098150113846e-01 8.089510814313e-01 8.080947236424e-01 8.072276088055e-01 8.063653663393e-01 8.055046461189e-01 8.046417647752e-01 8.037920948581e-01 8.029384707492e-01 8.021035334918e-01 8.012700442946e-01 8.004529527009e-01 7.996486284404e-01 7.988548811869e-01 7.980868220546e-01 7.973250037924e-01 7.965952302895e-01 7.958791865984e-01 7.951918537599e-01 7.945295294640e-01 7.938908075284e-01 7.932887134383e-01 7.927081920040e-01 7.921709397087e-01 7.916590098196e-01 7.911885414456e-01 7.907551471679e-01 7.903580749504e-01 7.900086904050e-01 7.896931355270e-01 7.894311378582e-01 7.892068211394e-01 7.890351074508e-01 7.889104751176e-01 7.888336624195e-01 7.888143554831e-01 7.888385296202e-01 7.889257880195e-01 7.890605998580e-01 7.892563804978e-01 7.895074881538e-01 7.898145691047e-01 7.901849794498e-01 7.906071035642e-01 7.910981219372e-01 7.916413197593e-01 7.922511053366e-01 7.929190024794e-01 7.936478598780e-01 7.944416485713e-01 7.952906880367e-01 7.962090631965e-01 7.971797442529e-01 7.982195556127e-01 7.993145191391e-01 8.004681845822e-01 8.016854062007e-01 8.029542668539e-01 8.042874068590e-01 8.056688584756e-01 8.071108539581e-01 8.086023636402e-01 8.101468170329e-01 8.117434422254e-01 8.133825642923e-01 8.150751222296e-01 8.168053265478e-01 8.185829782392e-01 8.203972591533e-01 8.222501823833e-01 8.241397655044e-01 8.260574213808e-01 8.280109608295e-01 8.299849042177e-01 8.319870341751e-01 8.340085385510e-01 8.360459337439e-01 8.381003031119e-01 8.401610029976e-01 8.422350875934e-01 8.443068033871e-01 8.463829562400e-01 8.484534068129e-01 8.505168790739e-01 8.525705502180e-01 8.546050765167e-01 8.566261411287e-01 8.586178287226e-01 8.605870462346e-01 8.625218257415e-01 8.644212119163e-01 8.662830258065e-01 8.680969188042e-01 8.698669677203e-01 8.715790864609e-01 8.732389503986e-01 8.748343219232e-01 8.763650715168e-01 8.778271668891e-01 8.792133592354e-01 8.805248301377e-01 8.817497375328e-01 8.828928259530e-01 8.839432280308e-01 8.848991037712e-01 8.857584247180e-01 8.865126438078e-01 8.871656381336e-01 8.877045564702e-01 8.881340808664e-01 8.884446443294e-01 8.886368506873e-01 8.887067197778e-01 8.886489407946e-01 8.884653437273e-01 8.881470997754e-01 8.876981731318e-01 8.871104034708e-01 8.863851559696e-01 8.855210817750e-01 8.845126237757e-01 8.833626932353e-01 8.820648958919e-01 8.806235773843e-01 8.790336272512e-01 8.772976950644e-01 8.754137321240e-01 8.733809044656e-01 8.712019783107e-01 8.688738252528e-01 8.664038961577e-01 8.637850440137e-01 8.610259274788e-01 8.581231854397e-01 8.550819890512e-01 8.519052777112e-01 8.485911392885e-01 8.451507037290e-01 8.415795106157e-01 8.378878634948e-01 8.340752550353e-01 8.301502009266e-01 8.261159668105e-01 8.219762171298e-01 8.177421750079e-01 8.134138649904e-01 8.090043881074e-01 8.045130161426e-01 7.999539427071e-01 7.953323711278e-01 7.906537865302e-01 7.859328125646e-01 7.811712700989e-01 7.763844184582e-01 7.715763721869e-01 7.667609941368e-01 7.619462217136e-01 7.571406844240e-01 7.523593383425e-01 7.476067121167e-01 7.429002247893e-01 7.382441870026e-01 7.336549840456e-01 7.291393413904e-01 7.247095491051e-01 7.203786386357e-01 7.161521029346e-01 7.120482452966e-01 7.080677557586e-01 7.042289940000e-01 7.005355128298e-01 6.969990458833e-01 6.936306997075e-01 6.904311653080e-01 6.874190289383e-01 6.845889685733e-01 6.819577968418e-01 6.795252490787e-01 6.772954100059e-01 6.752778414763e-01 6.734661757484e-01 6.718733583633e-01 6.704898298081e-01 6.693245288778e-01 6.683724431451e-01 6.676302395186e-01 6.671014281493e-01 6.667726722125e-01 6.666521294695e-01 6.667212565322e-01 6.669854043241e-01 6.674299830293e-01 6.680492647396e-01 6.688382393758e-01 6.697815835478e-01 6.708771742197e-01 6.721059600973e-01 6.734659575646e-01 6.749417940951e-01 6.765206477449e-01 6.781962790322e-01 6.799508833240e-01 6.817787269681e-01 6.836611535141e-01 6.855918283927e-01 6.875554945628e-01 6.895405875038e-01 6.915384044504e-01 6.935313816822e-01 6.955145626855e-01 6.974717230394e-01 6.993953366565e-01 7.012727018148e-01 7.030944177048e-01 7.048501330167e-01 7.065312513630e-01 7.081275856312e-01 7.096286448403e-01 7.110316836632e-01 7.123216475020e-01 7.134963779222e-01 7.145461616970e-01 7.154662074384e-01 7.162498917313e-01 7.168895884983e-01 7.173855460725e-01 7.177251264038e-01 7.179139873539e-01 7.179393177930e-01 7.178044441999e-01 7.175057951569e-01 7.170376438675e-01 7.164060286527e-01 7.156017519916e-01 7.146329777496e-01 7.134942743633e-01 7.121894764444e-01 7.107214141241e-01 7.090888593623e-01 7.073005591368e-01 7.053556164327e-01 7.032642267268e-01 7.010261918896e-01 6.986531066885e-01 6.961499562191e-01 6.935239210923e-01 6.907887830584e-01 6.879473843496e-01 6.850210316294e-01 6.820110189147e-01 6.789380389599e-01 6.758141281053e-01 6.726514460457e-01 6.694732311381e-01 6.662869693112e-01 6.631202759345e-01 6.599844715116e-01 6.569039206150e-01 6.538976798997e-01 6.509850089243e-01 6.481913731115e-01 6.455331670431e-01 6.430391418459e-01 6.407256700098e-01 6.386191013125e-01 6.367386922824e-01 6.351071238793e-01 6.337438935424e-01 6.326681310921e-01 6.318982966267e-01 6.314493861420e-01 6.313397367559e-01 6.315765707727e-01 6.321757610591e-01 6.331393225126e-01 6.344757104075e-01 6.361869204994e-01 6.382687316306e-01 6.407265939145e-01 6.435413966651e-01 6.467138849150e-01 6.502249435564e-01 6.540623639363e-01 6.582104048516e-01 6.626405708234e-01 6.673417087104e-01 6.722779440373e-01 6.774322521557e-01 6.827696929267e-01 6.882619099814e-01 6.938837945951e-01 6.995945515415e-01 7.053722472891e-01 7.111771262544e-01 7.169812924859e-01 7.227505183806e-01 7.284543041496e-01 7.340627990648e-01 7.395412668002e-01 7.448682721592e-01 7.500059000787e-01 7.549375214379e-01 7.596296898100e-01 7.640622286325e-01 7.682155320476e-01 7.720624480301e-01 7.755954668217e-01 7.787854506763e-01 7.816290118605e-01 7.841087306158e-01 7.862163863418e-01 7.879468791583e-01 7.892892476140e-01 7.902517436093e-01 7.908205901090e-01 7.910116648229e-01 7.908223984695e-01 7.902618054069e-01 7.893461196497e-01 7.880785423018e-01 7.864874188016e-01 7.845820540531e-01 7.823878291174e-01 7.799319909736e-01 7.772368749127e-01 7.743378624578e-01 7.712607275381e-01 7.680489013781e-01 7.647330083082e-01 7.613594719777e-01 7.579664519860e-01 7.545972119251e-01 7.513054519052e-01 7.481254987060e-01 7.451178441720e-01 7.423216776045e-01 7.397888666999e-01 7.375685487171e-01 7.356996452373e-01 7.342344193834e-01 7.332035728152e-01 7.326540207615e-01 7.326097655220e-01 7.331018949525e-01 7.341525041281e-01 7.357704545847e-01 7.379733461955e-01 7.407490294058e-01 7.441003101680e-01 7.480052337671e-01 7.524416941303e-01 7.573826533842e-01 7.627830120676e-01 7.686055196404e-01 7.747914325504e-01 7.812906301554e-01 7.880370504994e-01 7.949680902220e-01 8.020164699559e-01 8.091076339331e-01 8.161792023600e-01 8.231494396393e-01 8.299568402689e-01 8.365297063567e-01 8.427995400703e-01 8.487119463984e-01 8.541991966550e-01 8.592189074446e-01 8.637157304855e-01 8.676554522107e-01 8.710039307077e-01 8.737339328185e-01 8.758345563228e-01 8.772926158778e-01 8.781181245410e-01 8.783157488012e-01 8.779115173850e-01 8.769382634374e-01 8.754355473883e-01 8.734591757598e-01 8.710657310768e-01 8.683316995527e-01 8.653301003653e-01 8.621520258987e-01 8.588861475701e-01 8.556307499316e-01 8.524858965851e-01 8.495491978779e-01 8.469279319427e-01 8.447069059578e-01 8.429902052677e-01 8.418525644566e-01 8.413671705800e-01 8.416033542620e-01 8.425957553941e-01 8.443915352302e-01 8.469912780530e-01 8.504071954382e-01 8.546171225184e-01 8.595845056985e-01 8.652713680790e-01 8.716020827578e-01 8.785175049367e-01 8.859220117944e-01 8.937309323100e-01 9.018441276352e-01 9.101567509962e-01 9.185711079958e-01 9.269726022991e-01 9.352684948596e-01 9.433461042119e-01 9.511148808754e-01 9.584802580563e-01 9.653483810062e-01 9.716476088051e-01 9.772949325018e-01 9.822315871217e-01 9.863908198008e-01 9.897341986595e-01 9.922153547737e-01 9.938070568531e-01 9.944966189849e-01 9.942680234232e-01 9.931401812025e-01 9.911168436581e-01 9.882396016725e-01 9.845462222087e-01 9.800919267091e-01 9.749527812074e-01 9.691968989351e-01 9.629301741504e-01 9.562399797657e-01 9.492485372184e-01 9.420654986372e-01 9.348097354352e-01 9.276128443728e-01 9.205762308604e-01 9.138361673047e-01 9.074793065424e-01 9.016122338430e-01 8.963108331805e-01 8.916300177416e-01 8.876254600203e-01 8.843045220645e-01 8.816829337956e-01 8.797268144416e-01 8.784091212613e-01 8.776697094598e-01 8.774391724277e-01 8.776468317427e-01 8.781910367992e-01 8.789995461384e-01 8.799632702150e-01 8.810055443098e-01 8.820346499448e-01 8.829654835097e-01 8.837344076035e-01 8.842550065963e-01 8.844846549901e-01 8.843508091728e-01 8.838146573773e-01 8.828264285669e-01 8.813469216668e-01 8.793515290393e-01 8.767993933155e-01 8.736941591725e-01 8.700117203009e-01 8.657720769960e-01 8.609970483091e-01 8.557278330426e-01 8.500473895046e-01 8.440377141161e-01 8.378446032923e-01 8.316144573074e-01 8.255493457711e-01 8.198674975379e-01 8.148071803129e-01 8.106376556159e-01 8.076023919192e-01 8.059666826439e-01 8.059305146350e-01 8.076760611424e-01 8.113074209594e-01 8.168548162529e-01 8.242757472033e-01 8.334241110498e-01 8.441020177405e-01 8.560109807352e-01 8.654039948413e-01 8.742052581906e-01 8.829385489836e-01 8.922308407984e-01 9.024720394408e-01 9.135743748267e-01 9.249694884161e-01 9.357774881879e-01 9.450863651699e-01 9.522975911093e-01 9.573051319806e-01 9.604876812421e-01 9.625687107029e-01 9.643319449435e-01 9.662837928151e-01 9.684884644447e-01 9.705742911700e-01 9.719020942232e-01 9.718593894478e-01 9.701689910519e-01 9.670337629952e-01 9.631028417870e-01 9.592864462910e-01 9.564331426933e-01 9.549973636083e-01 9.549102093362e-01 9.556214356143e-01 9.563174119838e-01 9.562747448620e-01 9.551423929462e-01 9.530579246989e-01 9.505780045532e-01 9.484548749805e-01 9.472933667766e-01 9.472747997261e-01 9.480980481852e-01 9.490723370478e-01 9.493928904314e-01 9.485032612951e-01 9.463243905860e-01 9.433146033509e-01 9.403479395930e-01 9.384234237881e-01 9.382842390978e-01 9.401733206168e-01 9.437930419799e-01 9.484376337795e-01 9.533216048506e-01 9.579095680604e-01 9.621057507325e-01 9.662470139523e-01 9.709255351381e-01 9.766627892699e-01 9.835944792402e-01 9.913391661530e-01 9.990418492050e-01 1.005615119625e+00 1.010087189771e+00 1.011896437758e+00 1.011034392527e+00 1.008019248881e+00 1.003689823130e+00 9.988646160540e-01 9.940636431737e-01 9.893499497892e-01 9.843463944161e-01 9.784488732013e-01 9.711641276960e-01 9.623439702886e-01 9.523171188833e-01 9.418308792667e-01 9.317962004759e-01 9.229392507748e-01 9.155563761194e-01 9.094095708547e-01 9.038538945219e-01 8.981732905180e-01 8.919637114719e-01 8.853855237165e-01 8.792360871502e-01 8.747608377854e-01 8.732178992221e-01 8.753995905637e-01 8.812873768618e-01 8.899753489856e-01 8.999214016783e-01 9.093714687777e-01 9.142721321270e-01 8.882396770375e-01 8.277261243116e-01 7.610653160409e-01 7.258753659420e-01 7.457896102704e-01 8.080492804689e-01 8.767520096399e-01 9.201630604025e-01 9.231285517736e-01 8.890117487899e-01 8.385935465274e-01 8.041641056722e-01 8.124063135834e-01 8.630332329920e-01 9.293990019775e-01 9.799816259446e-01 9.943869413399e-01 9.687937182932e-01 9.165824592245e-01 8.655176027536e-01 8.469335696609e-01 8.747859366144e-01 9.337011900443e-01 9.925027310487e-01 1.024637402514e+00 1.018234447607e+00 9.785291131468e-01 9.267148921187e-01 8.931257815172e-01 9.007640009397e-01 9.472770622868e-01 1.007052056303e+00 1.050138859578e+00 1.056935676978e+00 1.023694355567e+00 9.632252351480e-01 9.023513965418e-01 8.718259607533e-01 8.868437111398e-01 9.341091846024e-01 9.833414112587e-01 1.007711897185e+00 9.948197191134e-01 9.496336040243e-01 8.932548363566e-01 8.560650970745e-01 8.605484602149e-01 9.029165252088e-01 9.561338480243e-01 9.899588211359e-01 9.858698964183e-01 9.424891357035e-01 8.769068870602e-01 8.219469550166e-01 8.122399427321e-01 8.577375812381e-01 9.339795195304e-01 1.004076232565e+00 1.040492461902e+00 1.032753877828e+00 9.882565485150e-01 9.304600518413e-01 8.915821155735e-01 8.951275194144e-01 9.376587299594e-01 9.922312173197e-01 1.029104645698e+00 1.030746821973e+00 9.970150981865e-01 9.450317370555e-01 9.038968539183e-01 9.000161963270e-01 9.371629848677e-01 9.929659822776e-01 1.036249665641e+00 1.044205345324e+00 1.009758117530e+00 9.432862011351e-01 8.713286113113e-01 8.285151941837e-01 8.372743826325e-01 8.887051914052e-01 9.516344249068e-01 9.964810530623e-01 1.008187702071e+00 9.882198418498e-01 9.516388135102e-01 9.201731015612e-01 9.104130451978e-01 9.231223720382e-01 9.439768743873e-01 9.555023706243e-01 9.487765904804e-01 9.285059295601e-01 9.111522239356e-01 9.152135282726e-01 9.470222054822e-01 9.939403628800e-01 1.032406088457e+00 1.041302833403e+00 1.011191279436e+00 9.490969632690e-01 8.800091054865e-01 8.415657739654e-01 8.625819423483e-01 9.371265572014e-01 1.030143844323e+00 1.104604444098e+00 1.137741381578e+00
 4.748077600291e-01 4.751873693315e-01 4.755994265194e-01 4.759454173889e-01 4.761688181077e-01 4.762971856935e-01 4.764139426173e-01 4.765941797559e-01 4.768728660471e-01 4.772352801202e-01 4.776234253769e-01 4.779555786745e-01 4.781760444514e-01 4.783022213318e-01 4.784133363229e-01 4.785923156168e-01 4.788753986585e-01 4.792373690729e-01 4.796128905076e-01 4.799243556281e-01 4.801262480628e-01 4.802384697893e-01 4.803407331621e-01 4.805185407075e-01 4.808049004000e-01 4.811645191289e-01 4.815188681724e-01 4.817890016915e-01 4.819442494414e-01 4.820263880105e-01 4.821248793469e-01 4.823160647393e-01 4.826101674580e-01 4.829476308635e-01 4.832479658264e-01 4.834561877013e-01 4.835694619198e-01 4.836375200566e-01 4.837360947144e-01 4.839254954579e-01 4.842067825870e-01 4.845222734784e-01 4.847900253137e-01 4.849567664275e-01 4.850296612674e-01 4.850769571200e-01 4.851830389371e-01 4.853965192612e-01 4.856910563109e-01 4.859899774876e-01 4.862203898507e-01 4.863522981950e-01 4.864148798519e-01 4.864713315948e-01 4.865917600109e-01 4.868144956186e-01 4.871207889108e-01 4.874335616580e-01 4.876602683201e-01 4.877543395840e-01 4.877539072572e-01 4.877707288740e-01 4.879123690927e-01 4.882012028344e-01 4.885439268650e-01 4.887960423303e-01 4.888770424449e-01 4.888316420959e-01 4.887914178238e-01 4.888702739789e-01 4.890808410026e-01 4.893370112246e-01 4.895277304657e-01 4.896048867314e-01 4.896043039655e-01 4.896026207148e-01 4.896482573571e-01 4.897454853485e-01 4.898742467130e-01 4.900215034478e-01 4.901771475148e-01 4.903197396066e-01 4.904177583186e-01 4.904555763836e-01 4.904636058428e-01 4.905149047867e-01 4.906699238859e-01 4.909210421286e-01 4.911786383831e-01 4.913425480016e-01 4.913783368797e-01 4.913540783398e-01 4.913831706248e-01 4.915369029690e-01 4.917945019905e-01 4.920570707485e-01 4.922319364527e-01 4.923021573580e-01 4.923251522212e-01 4.923775209806e-01 4.925029635396e-01 4.926882799941e-01 4.928895808570e-01 4.930700257290e-01 4.932180486912e-01 4.933400212706e-01 4.934437637800e-01 4.935336766215e-01 4.936254216809e-01 4.937438615993e-01 4.939136821860e-01 4.941311216469e-01 4.943546215130e-01 4.945266907179e-01 4.946119314936e-01 4.946369027508e-01 4.946823258873e-01 4.948275926258e-01 4.950897255963e-01 4.954036934456e-01 4.956615926644e-01 4.957892163602e-01 4.958041314526e-01 4.958110504835e-01 4.959285796313e-01 4.962012104516e-01 4.965646472833e-01 4.968912090588e-01 4.970775647815e-01 4.971234378477e-01 4.971284175008e-01 4.972209196427e-01 4.974643613083e-01 4.978156368652e-01 4.981624590057e-01 4.984046967925e-01 4.985190534659e-01 4.985710544204e-01 4.986649421022e-01 4.988707329914e-01 4.991803569902e-01 4.995265306217e-01 4.998271140678e-01 5.000357487337e-01 5.001703323082e-01 5.002960784825e-01 5.004825703360e-01 5.007547341674e-01 5.010858631312e-01 5.014173959497e-01 5.016953815215e-01 5.019070387657e-01 5.020858639850e-01 5.022830015578e-01 5.025341080280e-01 5.028383689309e-01 5.031698368752e-01 5.034914137899e-01 5.037776134494e-01 5.040322710205e-01 5.042737879846e-01 5.045285097715e-01 5.048176799679e-01 5.051441860496e-01 5.054910171924e-01 5.058308599416e-01 5.061458655249e-01 5.064355783532e-01 5.067161232741e-01 5.070103707257e-01 5.073341007167e-01 5.076850884662e-01 5.080496652521e-01 5.084089332539e-01 5.087516013713e-01 5.090760382609e-01 5.093950355302e-01 5.097299583653e-01 5.100906712916e-01 5.104716667885e-01 5.108578202141e-01 5.112308360175e-01 5.115874153886e-01 5.119416270544e-01 5.123098502568e-01 5.126969987984e-01 5.130978049134e-01 5.135006382047e-01 5.138973936913e-01 5.142925618065e-01 5.146978602825e-01 5.151200271263e-01 5.155564639716e-01 5.159958745368e-01 5.164319031636e-01 5.168658912484e-01 5.173102630447e-01 5.177743566926e-01 5.182586343733e-01 5.187484587264e-01 5.192320359426e-01 5.197091618493e-01 5.201914838360e-01 5.206909887075e-01 5.212082675815e-01 5.217317751635e-01 5.222490448054e-01 5.227564407878e-01 5.232669006972e-01 5.237900515862e-01 5.243289221442e-01 5.248744947649e-01 5.254137598254e-01 5.259448537881e-01 5.264782118569e-01 5.270262169180e-01 5.275920906873e-01 5.281660916996e-01 5.287377097870e-01 5.293045932556e-01 5.298778684744e-01 5.304691695479e-01 5.310793010502e-01 5.316969893039e-01 5.323137039916e-01 5.329277136345e-01 5.335487934778e-01 5.341862592943e-01 5.348370277520e-01 5.354910265983e-01 5.361416045436e-01 5.367908509629e-01 5.374464148669e-01 5.381132093991e-01 5.387897846616e-01 5.394664027751e-01 5.401408455178e-01 5.408191053131e-01 5.415066812580e-01 5.422054219985e-01 5.429114459678e-01 5.436195031459e-01 5.443296010500e-01 5.450478401274e-01 5.457774076282e-01 5.465148263330e-01 5.472571068841e-01 5.480014433178e-01 5.487490471011e-01 5.495043946025e-01 5.502678434277e-01 5.510363496953e-01 5.518056212391e-01 5.525784081101e-01 5.533571617165e-01 5.541423331304e-01 5.549340124824e-01 5.557302043223e-01 5.565284283252e-01 5.573324608776e-01 5.581447868010e-01 5.589634136602e-01 5.597864449941e-01 5.606127949928e-01 5.614432553194e-01 5.622788565701e-01 5.631197644184e-01 5.639642492369e-01 5.648146212848e-01 5.656701182741e-01 5.665297791087e-01 5.673933937007e-01 5.682601234921e-01 5.691291723391e-01 5.700044610606e-01 5.708868376345e-01 5.717740813250e-01 5.726644595808e-01 5.735581697349e-01 5.744541442739e-01 5.753541294362e-01 5.762583014208e-01 5.771663939728e-01 5.780758285222e-01 5.789888923981e-01 5.799066888453e-01 5.808292385073e-01 5.817538443671e-01 5.826814134934e-01 5.836111029122e-01 5.845436608411e-01 5.854803825813e-01 5.864206727643e-01 5.873642025354e-01 5.883103186057e-01 5.892590995174e-01 5.902105169438e-01 5.911636856999e-01 5.921185095861e-01 5.930756184824e-01 5.940358342671e-01 5.949982340786e-01 5.959639056142e-01 5.969306576528e-01 5.978999550337e-01 5.988701132197e-01 5.998406299616e-01 6.008130553641e-01 6.017871814638e-01 6.027636121080e-01 6.037423198344e-01 6.047216279274e-01 6.057011114471e-01 6.066812927987e-01 6.076633239300e-01 6.086453295601e-01 6.096291526248e-01 6.106136752935e-01 6.115996610270e-01 6.125847314364e-01 6.135702809500e-01 6.145553795222e-01 6.155410941418e-01 6.165272593062e-01 6.175134907004e-01 6.184988389010e-01 6.194838889117e-01 6.204684369450e-01 6.214534205771e-01 6.224371208470e-01 6.234192473466e-01 6.243999047977e-01 6.253797192665e-01 6.263585350213e-01 6.273377335763e-01 6.283144663291e-01 6.292894776361e-01 6.302621013560e-01 6.312316852833e-01 6.322003042069e-01 6.331670123658e-01 6.341332168522e-01 6.350971739116e-01 6.360575236618e-01 6.370152015301e-01 6.379685298358e-01 6.389214459967e-01 6.398729519283e-01 6.408216160162e-01 6.417664447294e-01 6.427074135335e-01 6.436451694376e-01 6.445806106898e-01 6.455134643518e-01 6.464423410552e-01 6.473664637624e-01 6.482859032224e-01 6.492016665203e-01 6.501137502958e-01 6.510220762762e-01 6.519253566289e-01 6.528245462224e-01 6.537168958341e-01 6.546050071020e-01 6.554886636170e-01 6.563680574424e-01 6.572409477203e-01 6.581100868834e-01 6.589724019490e-01 6.598289341225e-01 6.606806435902e-01 6.615255133654e-01 6.623654794272e-01 6.631994208993e-01 6.640267739224e-01 6.648482229997e-01 6.656636694217e-01 6.664714798722e-01 6.672731110245e-01 6.680678237170e-01 6.688552085722e-01 6.696366019742e-01 6.704106279670e-01 6.711766175239e-01 6.719353885348e-01 6.726853698949e-01 6.734283000942e-01 6.741632233930e-01 6.748911206826e-01 6.756112351820e-01 6.763226138461e-01 6.770250657497e-01 6.777186807124e-01 6.784046949962e-01 6.790818329661e-01 6.797503965823e-01 6.804100842488e-01 6.810608224611e-01 6.817025905032e-01 6.823346800338e-01 6.829568133453e-01 6.835698024861e-01 6.841740015236e-01 6.847680370140e-01 6.853519899323e-01 6.859258090751e-01 6.864897492035e-01 6.870435118525e-01 6.875869910752e-01 6.881204852485e-01 6.886437353820e-01 6.891552687512e-01 6.896569780095e-01 6.901478535783e-01 6.906269167801e-01 6.910958192104e-01 6.915538170036e-01 6.919998705349e-01 6.924349133276e-01 6.928582954613e-01 6.932693001528e-01 6.936701692010e-01 6.940582920066e-01 6.944350991652e-01 6.947998966977e-01 6.951516015070e-01 6.954919878905e-01 6.958201784176e-01 6.961359650268e-01 6.964390978110e-01 6.967301886165e-01 6.970082370274e-01 6.972735009754e-01 6.975261370140e-01 6.977662850013e-01 6.979938625952e-01 6.982080620767e-01 6.984089967418e-01 6.985968312916e-01 6.987711164282e-01 6.989327503213e-01 6.990810693906e-01 6.992163006716e-01 6.993380911362e-01 6.994454174143e-01 6.995395080784e-01 6.996204173326e-01 6.996873352085e-01 6.997405143586e-01 6.997797761964e-01 6.998055036301e-01 6.998176012182e-01 6.998157066540e-01 6.997991677640e-01 6.997695422577e-01 6.997259952099e-01 6.996671476827e-01 6.995953823819e-01 6.995088414775e-01 6.994082304927e-01 6.992931011975e-01 6.991637397147e-01 6.990203086943e-01 6.988634240597e-01 6.986908874401e-01 6.985044683164e-01 6.983043695206e-01 6.980887029739e-01 6.978601048465e-01 6.976164929212e-01 6.973582861244e-01 6.970858629522e-01 6.968000777583e-01 6.964981390055e-01 6.961831381897e-01 6.958541165773e-01 6.955098830615e-01 6.951523014537e-01 6.947798769027e-01 6.943941416533e-01 6.939934072527e-01 6.935786061746e-01 6.931503003390e-01 6.927077786343e-01 6.922499362178e-01 6.917797328281e-01 6.912949167782e-01 6.907962939853e-01 6.902834297700e-01 6.897580211454e-01 6.892183608405e-01 6.886650339998e-01 6.880979497976e-01 6.875177332686e-01 6.869248777115e-01 6.863181645148e-01 6.856974822450e-01 6.850648124664e-01 6.844188750040e-01 6.837601021021e-01 6.830884064401e-01 6.824042569416e-01 6.817073649575e-01 6.809977716639e-01 6.802760853001e-01 6.795426745035e-01 6.787971163718e-01 6.780392659040e-01 6.772703694602e-01 6.764895516795e-01 6.756977635493e-01 6.748931886693e-01 6.740788368723e-01 6.732532185036e-01 6.724167664357e-01 6.715700621873e-01 6.707119842415e-01 6.698448606743e-01 6.689674526003e-01 6.680799884963e-01 6.671833461875e-01 6.662769823638e-01 6.653616626488e-01 6.644371969179e-01 6.635036795368e-01 6.625629308674e-01 6.616131854819e-01 6.606556565903e-01 6.596899564093e-01 6.587172989397e-01 6.577371990309e-01 6.567498758746e-01 6.557563540637e-01 6.547573953452e-01 6.537516225404e-01 6.527395307755e-01 6.517224509233e-01 6.506997773065e-01 6.496726083671e-01 6.486408523277e-01 6.476048576429e-01 6.465655982879e-01 6.455213830805e-01 6.444751882760e-01 6.434260418134e-01 6.423736274818e-01 6.413198285832e-01 6.402644037011e-01 6.392067782631e-01 6.381484860394e-01 6.370903815471e-01 6.360310811270e-01 6.349722047929e-01 6.339147360214e-01 6.328576683348e-01 6.318020207587e-01 6.307485657260e-01 6.296982184147e-01 6.286494869654e-01 6.276045843735e-01 6.265632128755e-01 6.255261029079e-01 6.244933094009e-01 6.234660352574e-01 6.224443538689e-01 6.214290975217e-01 6.204189087066e-01 6.194170211650e-01 6.184220005996e-01 6.174346913702e-01 6.164570398923e-01 6.154875441924e-01 6.145268948657e-01 6.135773257183e-01 6.126378436652e-01 6.117100983756e-01 6.107937596610e-01 6.098896053430e-01 6.089978762609e-01 6.081187278039e-01 6.072547843903e-01 6.064042446283e-01 6.055696556350e-01 6.047492381642e-01 6.039455977937e-01 6.031581835056e-01 6.023871569795e-01 6.016349126389e-01 6.009000687277e-01 6.001841041260e-01 5.994872786692e-01 5.988103503832e-01 5.981539558994e-01 5.975179492878e-01 5.969038134784e-01 5.963110870212e-01 5.957412996553e-01 5.951950781171e-01 5.946720742805e-01 5.941732190026e-01 5.936976917022e-01 5.932492495790e-01 5.928251750939e-01 5.924285538997e-01 5.920580096933e-01 5.917132201733e-01 5.913975518949e-01 5.911103012894e-01 5.908503309837e-01 5.906194476927e-01 5.904189256448e-01 5.902484959510e-01 5.901077167609e-01 5.899976148389e-01 5.899187712209e-01 5.898718844162e-01 5.898562786818e-01 5.898733346279e-01 5.899240451946e-01 5.900062426577e-01 5.901222057372e-01 5.902723068309e-01 5.904561528117e-01 5.906740719307e-01 5.909269796535e-01 5.912138333351e-01 5.915366577001e-01 5.918937879153e-01 5.922869273862e-01 5.927160263780e-01 5.931800440143e-01 5.936802585218e-01 5.942175106325e-01 5.947901372161e-01 5.953990882032e-01 5.960446546089e-01 5.967268421980e-01 5.974446611637e-01 5.981995817915e-01 5.989912463771e-01 5.998189426702e-01 6.006837027379e-01 6.015838823458e-01 6.025212536367e-01 6.034951202798e-01 6.045037624668e-01 6.055498780286e-01 6.066314880769e-01 6.077486227881e-01 6.089008831773e-01 6.100883081568e-01 6.113116157929e-01 6.125681905558e-01 6.138606955817e-01 6.151870480224e-01 6.165467860694e-01 6.179403158746e-01 6.193672468681e-01 6.208273064863e-01 6.223192339118e-01 6.238429852896e-01 6.253992595983e-01 6.269861659698e-01 6.286042578826e-01 6.302521506457e-01 6.319298142454e-01 6.336369412408e-01 6.353721021038e-01 6.371366106422e-01 6.389283317400e-01 6.407467602416e-01 6.425921066023e-01 6.444638617893e-01 6.463598813948e-01 6.482816750983e-01 6.502260598952e-01 6.521943367789e-01 6.541857747705e-01 6.562000744668e-01 6.582338353529e-01 6.602891129610e-01 6.623647094693e-01 6.644592008231e-01 6.665726393874e-01 6.687032251292e-01 6.708505984856e-01 6.730145623518e-01 6.751936521329e-01 6.773888267334e-01 6.795957538604e-01 6.818175777654e-01 6.840514251350e-01 6.862962690001e-01 6.885515871074e-01 6.908176990081e-01 6.930938509302e-01 6.953765865792e-01 6.976668568762e-01 6.999640616774e-01 7.022666132219e-01 7.045753878840e-01 7.068866898233e-01 7.092025197214e-01 7.115200565066e-01 7.138397206142e-01 7.161603445094e-01 7.184792452587e-01 7.207993611063e-01 7.231163788719e-01 7.254300267937e-01 7.277415974520e-01 7.300478937822e-01 7.323495124366e-01 7.346437473178e-01 7.369329877975e-01 7.392132318977e-01 7.414846297874e-01 7.437483716303e-01 7.459995351570e-01 7.482421881609e-01 7.504703648197e-01 7.526877128169e-01 7.548912868903e-01 7.570786703155e-01 7.592531296206e-01 7.614090259389e-01 7.635511232751e-01 7.656735808975e-01 7.677778437499e-01 7.698650763359e-01 7.719294375961e-01 7.739760550043e-01 7.759989018134e-01 7.780009177986e-01 7.799800891982e-01 7.819346902073e-01 7.838670176402e-01 7.857715591950e-01 7.876533455519e-01 7.895057984579e-01 7.913327603652e-01 7.931327865906e-01 7.949011918080e-01 7.966445672376e-01 7.983546582913e-01 8.000378268484e-01 8.016876809121e-01 8.033074502582e-01 8.048943390309e-01 8.064474521806e-01 8.079716254385e-01 8.094566410944e-01 8.109110885530e-01 8.123293641740e-01 8.137121272320e-01 8.150612088521e-01 8.163696582021e-01 8.176462621677e-01 8.188821244351e-01 8.200830340098e-01 8.212446262798e-01 8.223676504660e-01 8.234552950245e-01 8.244992691598e-01 8.255091898054e-01 8.264748448099e-01 8.274035095610e-01 8.282919538735e-01 8.291380278426e-01 8.299484975453e-01 8.307112990932e-01 8.314403416879e-01 8.321233160701e-01 8.327675987332e-01 8.333712556336e-01 8.339310744311e-01 8.344539556609e-01 8.349300786491e-01 8.353713669603e-01 8.357658206231e-01 8.361238794253e-01 8.364395342567e-01 8.367111064044e-01 8.369488419404e-01 8.371390283539e-01 8.372946086626e-01 8.374066152803e-01 8.374803723306e-01 8.375168512781e-01 8.375095958427e-01 8.374697417642e-01 8.373846299398e-01 8.372700604449e-01 8.371116919502e-01 8.369194885085e-01 8.366920154252e-01 8.364252325986e-01 8.361302300848e-01 8.357919109121e-01 8.354294291525e-01 8.350276747027e-01 8.345968251419e-01 8.341346199891e-01 8.336386168180e-01 8.331194520147e-01 8.325635248863e-01 8.319879566691e-01 8.313792820814e-01 8.307485394364e-01 8.300931261990e-01 8.294102581091e-01 8.287119187428e-01 8.279835926335e-01 8.272445040164e-01 8.264784574719e-01 8.256999688687e-01 8.249032647976e-01 8.240893419860e-01 8.232680262915e-01 8.224249946855e-01 8.215814499472e-01 8.207197908469e-01 8.198560547331e-01 8.189848902260e-01 8.181049102430e-01 8.172304235420e-01 8.163424104080e-01 8.154669100371e-01 8.145826060753e-01 8.137087205345e-01 8.128375282220e-01 8.119700840329e-01 8.111197979783e-01 8.102678374082e-01 8.094401077415e-01 8.086164011625e-01 8.078150291389e-01 8.070288439442e-01 8.062589187152e-01 8.055190510064e-01 8.047899351001e-01 8.040984116638e-01 8.034233420183e-01 8.027838579456e-01 8.021721503553e-01 8.015902358649e-01 8.010492067614e-01 8.005340282878e-01 8.000678749522e-01 7.996298962673e-01 7.992409117664e-01 7.988911358078e-01 7.985838258265e-01 7.983284767994e-01 7.981122015047e-01 7.979550449971e-01 7.978376946339e-01 7.977802851341e-01 7.977724496673e-01 7.978173005366e-01 7.979226755420e-01 7.980767828520e-01 7.982988329922e-01 7.985685767200e-01 7.989058952317e-01 7.992990466829e-01 7.997533227322e-01 8.002722582477e-01 8.008470330447e-01 8.014924876126e-01 8.021912456476e-01 8.029600696082e-01 8.037863018206e-01 8.046774861842e-01 8.056326698630e-01 8.066437086075e-01 8.077244775533e-01 8.088571150062e-01 8.100585023519e-01 8.113130623229e-01 8.126263652407e-01 8.139999560138e-01 8.154236272043e-01 8.169091713378e-01 8.184391752854e-01 8.200282014137e-01 8.216607496102e-01 8.233424552714e-01 8.250710471636e-01 8.268377728528e-01 8.286518055387e-01 8.304974377268e-01 8.323837199450e-01 8.342995384631e-01 8.362454234772e-01 8.382208864382e-01 8.402156778671e-01 8.422362720521e-01 8.442681496776e-01 8.463195808044e-01 8.483779068677e-01 8.504433708113e-01 8.525135885607e-01 8.545790614633e-01 8.566459295034e-01 8.586969630898e-01 8.607418632037e-01 8.627652259939e-01 8.647698267466e-01 8.667504474817e-01 8.686969194487e-01 8.706158046598e-01 8.724905799573e-01 8.743280981260e-01 8.761147691401e-01 8.778523244397e-01 8.795350980758e-01 8.811549628382e-01 8.827153672737e-01 8.842007879769e-01 8.856177386905e-01 8.869544812281e-01 8.882106128899e-01 8.893811707439e-01 8.904593016243e-01 8.914471472979e-01 8.923316481226e-01 8.931177780187e-01 8.937946269882e-01 8.943626236453e-01 8.948177044595e-01 8.951526262700e-01 8.953709001201e-01 8.954610275354e-01 8.954279506424e-01 8.952621052595e-01 8.949636350574e-01 8.945301615521e-01 8.939569684862e-01 8.932462610856e-01 8.923898747924e-01 8.913921904797e-01 8.902463282633e-01 8.889536545096e-01 8.875123344074e-01 8.859208499672e-01 8.841823169101e-01 8.822890895372e-01 8.802501790067e-01 8.780563786124e-01 8.757164265646e-01 8.732274887780e-01 8.705882526410e-01 8.678061992429e-01 8.648766539678e-01 8.618091776988e-01 8.585978843013e-01 8.552529127702e-01 8.517726151750e-01 8.481628515727e-01 8.444289936551e-01 8.405704883463e-01 8.365993444787e-01 8.325140140422e-01 8.283242640713e-01 8.240336615600e-01 8.196507044764e-01 8.151815539008e-01 8.106301759783e-01 8.060108774787e-01 8.013230269716e-01 7.965819944284e-01 7.917916922683e-01 7.869640193419e-01 7.821068524579e-01 7.772285174550e-01 7.723434158389e-01 7.674543526668e-01 7.625802599832e-01 7.577233124119e-01 7.529003437563e-01 7.481190515990e-01 7.433915878667e-01 7.387305913276e-01 7.341410803149e-01 7.296433384449e-01 7.252377743746e-01 7.209447974209e-01 7.167689538099e-01 7.127220365482e-01 7.088162929511e-01 7.050556432526e-01 7.014593974086e-01 6.980234091856e-01 6.947675377447e-01 6.916931778433e-01 6.888073766797e-01 6.861215321101e-01 6.836323683633e-01 6.813560758721e-01 6.792837889083e-01 6.774290925865e-01 6.757883994582e-01 6.743629027655e-01 6.731578360862e-01 6.721639908797e-01 6.713901789246e-01 6.708216170252e-01 6.704661888323e-01 6.703125681268e-01 6.703561121840e-01 6.705952910598e-01 6.710148629675e-01 6.716169006824e-01 6.723836551064e-01 6.733141358433e-01 6.743935669979e-01 6.756122441400e-01 6.769636311543e-01 6.784293890573e-01 6.800073449966e-01 6.816767438362e-01 6.834335846220e-01 6.852619972651e-01 6.871490340655e-01 6.890869668075e-01 6.910585734188e-01 6.930570288702e-01 6.950661645790e-01 6.970779929146e-01 6.990776223738e-01 7.010559673906e-01 7.030020753704e-01 7.049036997895e-01 7.067530693205e-01 7.085371339019e-01 7.102496445460e-01 7.118764654182e-01 7.134145009071e-01 7.148510925433e-01 7.161801748726e-01 7.173939943222e-01 7.184842093205e-01 7.194469157512e-01 7.202711532159e-01 7.209574846700e-01 7.214938739383e-01 7.218813025308e-01 7.221132597756e-01 7.221845450825e-01 7.220971387720e-01 7.218396882355e-01 7.214198904675e-01 7.208295197262e-01 7.200717297926e-01 7.191445710712e-01 7.180473564481e-01 7.167860926659e-01 7.153568453975e-01 7.137674609028e-01 7.120159850979e-01 7.101118972879e-01 7.080568691015e-01 7.058582547402e-01 7.035236744417e-01 7.010566997101e-01 6.984731831845e-01 6.957743019168e-01 6.929785358487e-01 6.900933382120e-01 6.871304732078e-01 6.841090212385e-01 6.810357932098e-01 6.779360872183e-01 6.748179605526e-01 6.717070797539e-01 6.686167208925e-01 6.655678701274e-01 6.625841961188e-01 6.596826152446e-01 6.568902817441e-01 6.542231516841e-01 6.517097524445e-01 6.493686507083e-01 6.472258584158e-01 6.453033779178e-01 6.436207882491e-01 6.422051171582e-01 6.410685719667e-01 6.402385381669e-01 6.397268992866e-01 6.395529786833e-01 6.397277195417e-01 6.402645305942e-01 6.411724033255e-01 6.424542092575e-01 6.441214363225e-01 6.461627828599e-01 6.485877130927e-01 6.513824666083e-01 6.545407951839e-01 6.580543723146e-01 6.619015665581e-01 6.660742284537e-01 6.705419346404e-01 6.752912930299e-01 6.802929322959e-01 6.855197377345e-01 6.909498519457e-01 6.965429724390e-01 7.022806112720e-01 7.081202013049e-01 7.140369469028e-01 7.199938324787e-01 7.259593255722e-01 7.319024340223e-01 7.377862407412e-01 7.435867727635e-01 7.492635834376e-01 7.547951561167e-01 7.601471004525e-01 7.652944185955e-01 7.702125798074e-01 7.748688328604e-01 7.792537958684e-01 7.833319351634e-01 7.870963111342e-01 7.905230121978e-01 7.935972514529e-01 7.963112247570e-01 7.986460592630e-01 8.006045451300e-01 8.021691909259e-01 8.033476218018e-01 8.041319299343e-01 8.045250236475e-01 8.045375615733e-01 8.041641907415e-01 8.034302839741e-01 8.023355048565e-01 8.009017552181e-01 7.991470875052e-01 7.970881751569e-01 7.947561241302e-01 7.921697752304e-01 7.893662230867e-01 7.863701972290e-01 7.832226142599e-01 7.799588119807e-01 7.766172900182e-01 7.732455218736e-01 7.698785472839e-01 7.665742758739e-01 7.633707099202e-01 7.603207110456e-01 7.574751553312e-01 7.548762115319e-01 7.525817107450e-01 7.506294493203e-01 7.490731277941e-01 7.479488627832e-01 7.472994125253e-01 7.471591371003e-01 7.475517818902e-01 7.485103324356e-01 7.500402133013e-01 7.521627575537e-01 7.548718886063e-01 7.581625700769e-01 7.620258046745e-01 7.664317655242e-01 7.713580990458e-01 7.767591900802e-01 7.825978086550e-01 7.888171515244e-01 7.953626183150e-01 8.021727323711e-01 8.091755321490e-01 8.163128780482e-01 8.235013182764e-01 8.306775207339e-01 8.377629352480e-01 8.446866933140e-01 8.513837861847e-01 8.577772812596e-01 8.638138267895e-01 8.694261184461e-01 8.745639973949e-01 8.791813460369e-01 8.832319279177e-01 8.866915102038e-01 8.895243774675e-01 8.917245481837e-01 8.932765909196e-01 8.941893647852e-01 8.944740744310e-01 8.941501023542e-01 8.932562784782e-01 8.918277838133e-01 8.899266738847e-01 8.876068003997e-01 8.849461593676e-01 8.820191743184e-01 8.789124731210e-01 8.757228020728e-01 8.725381108248e-01 8.694683672780e-01 8.666018752119e-01 8.640467663236e-01 8.618933946255e-01 8.602295842577e-01 8.591462288601e-01 8.586990195130e-01 8.589643940927e-01 8.599740369094e-01 8.617684734537e-01 8.643600486856e-01 8.677417570681e-01 8.719092464905e-01 8.768141126688e-01 8.824234285089e-01 8.886660426392e-01 8.954745554710e-01 9.027671893664e-01 9.104488012197e-01 9.184300231617e-01 9.266013752069e-01 9.348698473288e-01 9.431209763281e-01 9.512577173462e-01 9.591774567261e-01 9.667767639103e-01 9.739703237359e-01 9.806595560914e-01 9.867702008670e-01 9.922182854190e-01 9.969431989132e-01 1.000880537782e+00 1.003980177176e+00 1.006206582071e+00 1.007519012292e+00 1.007913365629e+00 1.007369123267e+00 1.005901495451e+00 1.003525161305e+00 1.000268765492e+00 9.961870008612e-01 9.913233165940e-01 9.857656636737e-01 9.795841294552e-01 9.728823585173e-01 9.657628350196e-01 9.583352695826e-01 9.507322903712e-01 9.430585023636e-01 9.354603240979e-01 9.280427733885e-01 9.209297140241e-01 9.142325795832e-01 9.080364284230e-01 9.024361637094e-01 8.974779097079e-01 8.932214627978e-01 8.896789482096e-01 8.868596207120e-01 8.847475166187e-01 8.833023443353e-01 8.824872229567e-01 8.822218100650e-01 8.824541613713e-01 8.830859645285e-01 8.840461935116e-01 8.852461431777e-01 8.865942035922e-01 8.880218986802e-01 8.894304257228e-01 8.907612576715e-01 8.919260532185e-01 8.928646086533e-01 8.935075196815e-01 8.937870843946e-01 8.936549810920e-01 8.930392281460e-01 8.919092121148e-01 8.902055268731e-01 8.879056661570e-01 8.849931715176e-01 8.814556817013e-01 8.773304963709e-01 8.726443383562e-01 8.674928416680e-01 8.619685636204e-01 8.562237761781e-01 8.504391008277e-01 8.448173823752e-01 8.396148330966e-01 8.350756943875e-01 8.314879090503e-01 8.291049437019e-01 8.281791183152e-01 8.289154668823e-01 8.314549967511e-01 8.358866127315e-01 8.421889606037e-01 8.502875568362e-01 8.599909938502e-01 8.679497678908e-01 8.756128791852e-01 8.835361399734e-01 8.923768631930e-01 9.025432370740e-01 9.139345718446e-01 9.259495099402e-01 9.376561724455e-01 9.480885047527e-01 9.565954973614e-01 9.630322053358e-01 9.677527196265e-01 9.714469962597e-01 9.748666744724e-01 9.784785955238e-01 9.822938788347e-01 9.858869914741e-01 9.885729081451e-01 9.897028436210e-01 9.889803001874e-01 9.866040554490e-01 9.832358620254e-01 9.798038286407e-01 9.771851198010e-01 9.758678951295e-01 9.758105046325e-01 9.764885443187e-01 9.771136101586e-01 9.769752044591e-01 9.757428853223e-01 9.735697987449e-01 9.710266450848e-01 9.688784219160e-01 9.677365870227e-01 9.677730552628e-01 9.686632758523e-01 9.696789278210e-01 9.699662884023e-01 9.689119363116e-01 9.663856259314e-01 9.628028176705e-01 9.590105101692e-01 9.560006232297e-01 9.545332045561e-01 9.548852591882e-01 9.568073815279e-01 9.596523007127e-01 9.626820141617e-01 9.654260424313e-01 9.678560025254e-01 9.703858401663e-01 9.736933685233e-01 9.783830647258e-01 9.846517007536e-01 9.921437418883e-01 9.999971930672e-01 1.007080875099e+00 1.012360887977e+00 1.015210409533e+00 1.015560494210e+00 1.013867828588e+00 1.010917134731e+00 1.007480282127e+00 1.004023773084e+00 1.000574362720e+00 9.967271614876e-01 9.918725697446e-01 9.855302063742e-01 9.775919878749e-01 9.684401604057e-01 9.588805616859e-01 9.498797051647e-01 9.421889652638e-01 9.360966920648e-01 9.313185174517e-01 9.271274354319e-01 9.226972411293e-01 9.175088518286e-01 9.116215749517e-01 9.057534643079e-01 9.011324934314e-01 8.990701068354e-01 9.004945336671e-01 9.055904880352e-01 9.137070561246e-01 9.236994228360e-01 9.347685290525e-01 9.297732689699e-01 8.886328297305e-01 8.159878094968e-01 7.472284859124e-01 7.232220468493e-01 7.604859560386e-01 8.344113583995e-01 9.043724022389e-01 9.406214496852e-01 9.324544535782e-01 8.884197799247e-01 8.343019383862e-01 8.048441151158e-01 8.229887267741e-01 8.804457935648e-01 9.460156061556e-01 9.892010574641e-01 9.936454600211e-01 9.606944284153e-01 9.088058855994e-01 8.683228446168e-01 8.666009990746e-01 9.074635129156e-01 9.681262669137e-01 1.017657259479e+00 1.034299604844e+00 1.012422443880e+00 9.637306799146e-01 9.146673846657e-01 8.959396699368e-01 9.226335837000e-01 9.813786000361e-01 1.041748145072e+00 1.076029583634e+00 1.070085142454e+00 1.026476181646e+00 9.638971245296e-01 9.123408058868e-01 8.990266786620e-01 9.287941270045e-01 9.798630334377e-01 1.021274138393e+00 1.030616931199e+00 1.001548102208e+00 9.453793890196e-01 8.886649862360e-01 8.631014160852e-01 8.846364166415e-01 9.391973193194e-01 9.945748050224e-01 1.021598517285e+00 1.005593506473e+00 9.497084132552e-01 8.754680257761e-01 8.189163190494e-01 8.138881586827e-01 8.645155919514e-01 9.411804074007e-01 1.006496265027e+00 1.035435363779e+00 1.021093614917e+00 9.745929331928e-01 9.221851821917e-01 8.955743526534e-01 9.125467331355e-01 9.626229595987e-01 1.016400993385e+00 1.046139333345e+00 1.037984841703e+00 9.957901412070e-01 9.404935538897e-01 9.035897314317e-01 9.099821333418e-01 9.580425167445e-01 1.020864165632e+00 1.066377493554e+00 1.073194740553e+00 1.036283680448e+00 9.678137452235e-01 8.951372245742e-01 8.519320980604e-01 8.583837882469e-01 9.044913568882e-01 9.601156722592e-01 9.976859960600e-01 1.004404519510e+00 9.840038856065e-01 9.531081058192e-01 9.327676172050e-01 9.355323192853e-01 9.566066787467e-01 9.782021773201e-01 9.826314337134e-01 9.630447937751e-01 9.279379884028e-01 8.992205457950e-01 9.009127211658e-01 9.408923726909e-01 1.002549560745e+00 1.056494618868e+00 1.077090114874e+00 1.051904994506e+00 9.858272966093e-01 9.027255248430e-01 8.426032360378e-01 8.431746832160e-01 9.080432811649e-01 1.003190044406e+00 1.087171376101e+00 1.132777783414e+00
 4.704605438041e-01 4.708662022483e-01 4.713036796248e-01 4.716742300582e-01 4.719228536650e-01 4.720771492325e-01 4.722191504027e-01 4.724245271893e-01 4.727270765375e-01 4.731146421678e-01 4.735286644374e-01 4.738863683240e-01 4.741312472668e-01 4.742814657334e-01 4.744162315583e-01 4.746190511329e-01 4.749252777044e-01 4.753097403075e-01 4.757086234680e-01 4.760436440383e-01 4.762686349220e-01 4.764040398875e-01 4.765292456685e-01 4.767289964524e-01 4.770355220293e-01 4.774156679323e-01 4.777919361644e-01 4.780849636258e-01 4.782627423105e-01 4.783660579071e-01 4.784846438986e-01 4.786960418877e-01 4.790096999303e-01 4.793660623494e-01 4.796854218093e-01 4.799130852467e-01 4.800466686312e-01 4.801342509910e-01 4.802520777645e-01 4.804584375503e-01 4.807563251766e-01 4.810880598161e-01 4.813729310214e-01 4.815574825445e-01 4.816478371134e-01 4.817111133777e-01 4.818339619756e-01 4.820627474135e-01 4.823721622548e-01 4.826846632552e-01 4.829282497887e-01 4.830743935790e-01 4.831509172117e-01 4.832223435188e-01 4.833559717909e-01 4.835909295805e-01 4.839070676053e-01 4.842279661573e-01 4.844639912681e-01 4.845692223351e-01 4.845817049186e-01 4.846096860675e-01 4.847594540896e-01 4.850542889917e-01 4.854014128230e-01 4.856588252374e-01 4.857475275111e-01 4.857104683525e-01 4.856788112782e-01 4.857652122172e-01 4.859818915705e-01 4.862426021683e-01 4.864360137568e-01 4.865168110987e-01 4.865224725659e-01 4.865302129481e-01 4.865863230006e-01 4.866910068426e-01 4.868241700220e-01 4.869734467765e-01 4.871314400291e-01 4.872784730999e-01 4.873848875521e-01 4.874317829428e-01 4.874467502486e-01 4.875002336271e-01 4.876557440122e-01 4.879068792079e-01 4.881656635888e-01 4.883321852275e-01 4.883736229842e-01 4.883522412978e-01 4.883808014111e-01 4.885332366155e-01 4.887886050354e-01 4.890491944462e-01 4.892230469355e-01 4.892928424168e-01 4.893133541016e-01 4.893642946645e-01 4.894882485438e-01 4.896712840506e-01 4.898691705911e-01 4.900438755211e-01 4.901846541817e-01 4.903006142443e-01 4.904004081175e-01 4.904882745925e-01 4.905770337311e-01 4.906902314452e-01 4.908506733378e-01 4.910562347692e-01 4.912692183283e-01 4.914340210413e-01 4.915151618054e-01 4.915365099482e-01 4.915760523448e-01 4.917090239081e-01 4.919567151569e-01 4.922570723073e-01 4.925046605126e-01 4.926255889555e-01 4.926350768050e-01 4.926328153557e-01 4.927376304573e-01 4.929943540520e-01 4.933412301372e-01 4.936528809712e-01 4.938283465124e-01 4.938648586886e-01 4.938584812042e-01 4.939362587070e-01 4.941621372090e-01 4.944942183657e-01 4.948236731548e-01 4.950502081569e-01 4.951518043586e-01 4.951893538440e-01 4.952674555248e-01 4.954540096974e-01 4.957437739236e-01 4.960714674704e-01 4.963527315022e-01 4.965448756644e-01 4.966621264135e-01 4.967698862942e-01 4.969358498653e-01 4.971862690865e-01 4.974960790414e-01 4.978063231842e-01 4.980637750984e-01 4.982550027569e-01 4.984118908241e-01 4.985868171189e-01 4.988150845038e-01 4.990957216963e-01 4.994043557424e-01 4.997016290110e-01 4.999649221631e-01 5.001958890711e-01 5.004120593594e-01 5.006417779593e-01 5.009050654139e-01 5.012057105865e-01 5.015264636223e-01 5.018396213814e-01 5.021278156745e-01 5.023901711558e-01 5.026432290120e-01 5.029098383542e-01 5.032057601067e-01 5.035284414763e-01 5.038649080816e-01 5.041955298326e-01 5.045093781498e-01 5.048037996893e-01 5.050931734705e-01 5.053988398623e-01 5.057295670954e-01 5.060807331073e-01 5.064363676421e-01 5.067788484704e-01 5.071052011598e-01 5.074293259008e-01 5.077666523515e-01 5.081232468503e-01 5.084934523387e-01 5.088648711130e-01 5.092301765921e-01 5.095950930135e-01 5.099693040699e-01 5.103609219617e-01 5.107663915628e-01 5.111738896920e-01 5.115783122897e-01 5.119806752920e-01 5.123934247405e-01 5.128266140400e-01 5.132790523261e-01 5.137353749127e-01 5.141862028468e-01 5.146310569332e-01 5.150802584396e-01 5.155470210757e-01 5.160310997387e-01 5.165209980174e-01 5.170039448818e-01 5.174780357617e-01 5.179550530879e-01 5.184444795385e-01 5.189498515684e-01 5.194616104027e-01 5.199665974127e-01 5.204635707768e-01 5.209637375775e-01 5.214793913641e-01 5.220123125007e-01 5.225539578431e-01 5.230923977369e-01 5.236270658996e-01 5.241680096014e-01 5.247268065313e-01 5.253048512554e-01 5.258904316589e-01 5.264749574194e-01 5.270572731715e-01 5.276466234161e-01 5.282523425168e-01 5.288711851466e-01 5.294930613957e-01 5.301112720546e-01 5.307286221389e-01 5.313526100915e-01 5.319886860731e-01 5.326339708186e-01 5.332782115666e-01 5.339228139631e-01 5.345708633814e-01 5.352281656583e-01 5.358978739441e-01 5.365742880461e-01 5.372530966552e-01 5.379349168306e-01 5.386237902578e-01 5.393252151006e-01 5.400348724880e-01 5.407490213025e-01 5.414659771061e-01 5.421860344069e-01 5.429150151183e-01 5.436516379373e-01 5.443925682963e-01 5.451362011774e-01 5.458834758354e-01 5.466361288055e-01 5.473971613793e-01 5.481652456560e-01 5.489369834677e-01 5.497112487242e-01 5.504927585130e-01 5.512821485572e-01 5.520781934222e-01 5.528791691905e-01 5.536846523008e-01 5.544937293712e-01 5.553090945251e-01 5.561292593432e-01 5.569542961582e-01 5.577851331073e-01 5.586220125715e-01 5.594638929175e-01 5.603098141169e-01 5.611597044568e-01 5.620122971314e-01 5.628715330075e-01 5.637381895796e-01 5.646109075593e-01 5.654865944235e-01 5.663654084808e-01 5.672482738414e-01 5.681356643457e-01 5.690270690220e-01 5.699233831274e-01 5.708226826012e-01 5.717251052979e-01 5.726329696302e-01 5.735459383020e-01 5.744622509744e-01 5.753816566425e-01 5.763039800611e-01 5.772303669284e-01 5.781611422328e-01 5.790956993519e-01 5.800339723986e-01 5.809762275553e-01 5.819207650722e-01 5.828695037160e-01 5.838203970267e-01 5.847746884636e-01 5.857307472809e-01 5.866906449431e-01 5.876541182672e-01 5.886205635264e-01 5.895895163847e-01 5.905613180207e-01 5.915345094395e-01 5.925098036675e-01 5.934871534230e-01 5.944668792595e-01 5.954496624040e-01 5.964354353314e-01 5.974226596298e-01 5.984107256598e-01 5.994010123487e-01 6.003919878268e-01 6.013850948351e-01 6.023809657446e-01 6.033782301237e-01 6.043766608348e-01 6.053755059117e-01 6.063759072911e-01 6.073768455369e-01 6.083792327191e-01 6.093825983352e-01 6.103860041263e-01 6.113894425439e-01 6.123948007362e-01 6.133996087174e-01 6.144059448752e-01 6.154110264188e-01 6.164150888945e-01 6.174200076330e-01 6.184242562166e-01 6.194288859439e-01 6.204329432058e-01 6.214368231484e-01 6.224393714064e-01 6.234405974812e-01 6.244394365175e-01 6.254373192347e-01 6.264359505635e-01 6.274339432379e-01 6.284300981678e-01 6.294244337159e-01 6.304158005241e-01 6.314043637808e-01 6.323938927749e-01 6.333823307937e-01 6.343680881786e-01 6.353516766599e-01 6.363323072264e-01 6.373094240444e-01 6.382864687387e-01 6.392608466550e-01 6.402322280609e-01 6.411997156606e-01 6.421638390618e-01 6.431248211853e-01 6.440827319258e-01 6.450377245480e-01 6.459898555890e-01 6.469362257062e-01 6.478784895247e-01 6.488166765922e-01 6.497516298833e-01 6.506822162387e-01 6.516082485387e-01 6.525309817414e-01 6.534469387452e-01 6.543583716056e-01 6.552662327216e-01 6.561684950479e-01 6.570658248516e-01 6.579583681677e-01 6.588457089960e-01 6.597268467983e-01 6.606027216622e-01 6.614731265840e-01 6.623373998726e-01 6.631951747070e-01 6.640464071293e-01 6.648922679177e-01 6.657322367759e-01 6.665648341458e-01 6.673906469293e-01 6.682098821590e-01 6.690210036294e-01 6.698253835175e-01 6.706242113797e-01 6.714151371363e-01 6.721987605375e-01 6.729737843205e-01 6.737413012121e-01 6.745011791467e-01 6.752532608647e-01 6.759982182576e-01 6.767340299273e-01 6.774617535727e-01 6.781814254418e-01 6.788925879043e-01 6.795937310443e-01 6.802876619385e-01 6.809719427852e-01 6.816476262654e-01 6.823140813407e-01 6.829710831016e-01 6.836186093041e-01 6.842569439000e-01 6.848852930799e-01 6.855043123651e-01 6.861134553055e-01 6.867125201147e-01 6.873018814132e-01 6.878803963425e-01 6.884482954633e-01 6.890069849372e-01 6.895545006608e-01 6.900915837646e-01 6.906175098487e-01 6.911320718180e-01 6.916367413684e-01 6.921303822583e-01 6.926121830464e-01 6.930826827153e-01 6.935424391643e-01 6.939896291761e-01 6.944249252918e-01 6.948495734166e-01 6.952626823050e-01 6.956636365543e-01 6.960525442349e-01 6.964284107207e-01 6.967923640258e-01 6.971440723793e-01 6.974839026319e-01 6.978110416444e-01 6.981256066550e-01 6.984275208736e-01 6.987172625923e-01 6.989936275251e-01 6.992570486955e-01 6.995075799898e-01 6.997454920344e-01 6.999704120397e-01 7.001820767609e-01 7.003801276312e-01 7.005642642743e-01 7.007360250601e-01 7.008940816795e-01 7.010386844894e-01 7.011699174890e-01 7.012873865620e-01 7.013908394071e-01 7.014804004733e-01 7.015563725571e-01 7.016190627865e-01 7.016673840121e-01 7.017019505662e-01 7.017226692138e-01 7.017283689773e-01 7.017206237073e-01 7.016990668730e-01 7.016625350151e-01 7.016125219702e-01 7.015476890923e-01 7.014690544802e-01 7.013755398101e-01 7.012683962384e-01 7.011461449185e-01 7.010102192997e-01 7.008584819969e-01 7.006938636985e-01 7.005148613424e-01 7.003215679531e-01 7.001129333566e-01 6.998904901436e-01 6.996532410511e-01 6.994024339367e-01 6.991362819724e-01 6.988562698012e-01 6.985616176286e-01 6.982523536140e-01 6.979294193745e-01 6.975911187756e-01 6.972395047819e-01 6.968735911472e-01 6.964925302828e-01 6.960977910155e-01 6.956893158081e-01 6.952658561692e-01 6.948286361905e-01 6.943776511917e-01 6.939114223069e-01 6.934330770990e-01 6.929401112606e-01 6.924329109612e-01 6.919128044602e-01 6.913782862296e-01 6.908305490804e-01 6.902689094394e-01 6.896940195010e-01 6.891067751069e-01 6.885051485195e-01 6.878902837734e-01 6.872634685225e-01 6.866227158161e-01 6.859692811985e-01 6.853033325774e-01 6.846243229704e-01 6.839330391283e-01 6.832301427039e-01 6.825133363109e-01 6.817864573306e-01 6.810465707537e-01 6.802948767695e-01 6.795316931234e-01 6.787572462942e-01 6.779711305484e-01 6.771736150991e-01 6.763657971667e-01 6.755467174367e-01 6.747171871708e-01 6.738775203994e-01 6.730274947989e-01 6.721665996428e-01 6.712976836740e-01 6.704178043239e-01 6.695292322414e-01 6.686308830236e-01 6.677239414376e-01 6.668085556829e-01 6.658839686903e-01 6.649516304143e-01 6.640112547408e-01 6.630636284630e-01 6.621076862552e-01 6.611446820313e-01 6.601753779630e-01 6.591994128508e-01 6.582164138673e-01 6.572281193640e-01 6.562341115186e-01 6.552342240572e-01 6.542283925000e-01 6.532188893682e-01 6.522042901454e-01 6.511869486505e-01 6.501645877903e-01 6.491377951513e-01 6.481094155193e-01 6.470772784086e-01 6.460439629543e-01 6.450079576003e-01 6.439702802468e-01 6.429319638525e-01 6.418922528313e-01 6.408519402146e-01 6.398127139824e-01 6.387732579435e-01 6.377342913554e-01 6.366965250967e-01 6.356607522331e-01 6.346268092955e-01 6.335956118346e-01 6.325675602925e-01 6.315427955470e-01 6.305210486653e-01 6.295043688800e-01 6.284925096435e-01 6.274861454459e-01 6.264856336249e-01 6.254909462963e-01 6.245030404447e-01 6.235221276464e-01 6.225496403623e-01 6.215852259483e-01 6.206289004143e-01 6.196828510996e-01 6.187462125007e-01 6.178199294558e-01 6.169049821473e-01 6.160009492258e-01 6.151086333760e-01 6.142292839508e-01 6.133628574465e-01 6.125103877813e-01 6.116714128216e-01 6.108480907835e-01 6.100384073168e-01 6.092451807612e-01 6.084682514234e-01 6.077083432328e-01 6.069659764282e-01 6.062416188273e-01 6.055356598923e-01 6.048484332132e-01 6.041822036681e-01 6.035347555974e-01 6.029089043467e-01 6.023037323367e-01 6.017206355696e-01 6.011609465133e-01 6.006228841785e-01 6.001094380864e-01 5.996191607218e-01 5.991536795544e-01 5.987128253669e-01 5.982980167875e-01 5.979095310936e-01 5.975471795943e-01 5.972123547410e-01 5.969049717882e-01 5.966253084667e-01 5.963754233581e-01 5.961534939871e-01 5.959614952231e-01 5.957995140782e-01 5.956680993094e-01 5.955669145466e-01 5.954972565761e-01 5.954590373707e-01 5.954530689325e-01 5.954796156882e-01 5.955384882288e-01 5.956308679282e-01 5.957566560354e-01 5.959168007352e-01 5.961104131818e-01 5.963385997987e-01 5.966020597552e-01 5.968993319819e-01 5.972328944099e-01 5.976017562872e-01 5.980057768785e-01 5.984461400682e-01 5.989218008126e-01 5.994347675281e-01 5.999836339211e-01 6.005695384441e-01 6.011916776055e-01 6.018497101653e-01 6.025459819143e-01 6.032777302687e-01 6.040474112681e-01 6.048541159969e-01 6.056964031804e-01 6.065766534238e-01 6.074924083660e-01 6.084458176509e-01 6.094364410592e-01 6.104626021311e-01 6.115264843992e-01 6.126249651866e-01 6.137609551102e-01 6.149317397944e-01 6.161391164740e-01 6.173818537503e-01 6.186589673440e-01 6.199718427141e-01 6.213187949042e-01 6.227007362201e-01 6.241165290605e-01 6.255663586298e-01 6.270490296712e-01 6.285642286332e-01 6.301125506977e-01 6.316926717437e-01 6.333047156039e-01 6.349482973032e-01 6.366225577140e-01 6.383268371592e-01 6.400609397940e-01 6.418243353799e-01 6.436162012221e-01 6.454370156496e-01 6.472844189403e-01 6.491595925282e-01 6.510606543557e-01 6.529872979201e-01 6.549392534057e-01 6.569165305668e-01 6.589162772911e-01 6.609392553418e-01 6.629858730977e-01 6.650533091562e-01 6.671422299957e-01 6.692517512686e-01 6.713802741366e-01 6.735292386626e-01 6.756948266437e-01 6.778786467483e-01 6.800785264054e-01 6.822938939714e-01 6.845254102760e-01 6.867696414669e-01 6.890291763551e-01 6.912994739962e-01 6.935820600808e-01 6.958774021997e-01 6.981816371448e-01 7.004955449815e-01 7.028171568112e-01 7.051479480354e-01 7.074845768359e-01 7.098269860833e-01 7.121754958456e-01 7.145268526083e-01 7.168834693927e-01 7.192413744413e-01 7.216011135546e-01 7.239613969959e-01 7.263216355571e-01 7.286829337971e-01 7.310399439831e-01 7.333957692762e-01 7.357479112410e-01 7.380952773878e-01 7.404386369366e-01 7.427739614000e-01 7.451040716614e-01 7.474245805812e-01 7.497378684968e-01 7.520420323662e-01 7.543338877996e-01 7.566168143423e-01 7.588848170796e-01 7.611437926683e-01 7.633866400215e-01 7.656138811392e-01 7.678283856242e-01 7.700244687811e-01 7.722062834478e-01 7.743666650027e-01 7.765111328841e-01 7.786356096518e-01 7.807392269089e-01 7.828236082830e-01 7.848832813847e-01 7.869235354632e-01 7.889380954927e-01 7.909304457102e-01 7.928973439195e-01 7.948374920949e-01 7.967552470475e-01 7.986408483837e-01 8.005030172267e-01 8.023344751053e-01 8.041382228495e-01 8.059132387737e-01 8.076555350326e-01 8.093708003943e-01 8.110499076196e-01 8.127014046182e-01 8.143161091999e-01 8.158993758676e-01 8.174501971539e-01 8.189635717645e-01 8.204456777424e-01 8.218874676549e-01 8.232976187097e-01 8.246692274096e-01 8.260037539237e-01 8.273030611818e-01 8.285602594108e-01 8.297849345107e-01 8.309649444513e-01 8.321109816745e-01 8.332150148603e-01 8.342785539105e-01 8.353056566032e-01 8.362868679958e-01 8.372329000165e-01 8.381336537280e-01 8.389964172941e-01 8.398167805004e-01 8.405939213610e-01 8.413335640863e-01 8.420254163006e-01 8.426825713369e-01 8.432906935573e-01 8.438621672415e-01 8.443891582622e-01 8.448726624616e-01 8.453192570066e-01 8.457172985749e-01 8.460797929756e-01 8.463942849024e-01 8.466711045513e-01 8.469059213921e-01 8.470967403944e-01 8.472517551604e-01 8.473593563785e-01 8.474332522988e-01 8.474612173395e-01 8.474537056946e-01 8.474055038749e-01 8.473158125247e-01 8.471936991938e-01 8.470256583402e-01 8.468281225320e-01 8.465874155501e-01 8.463134484809e-01 8.460033252388e-01 8.456561088778e-01 8.452808952991e-01 8.448627910467e-01 8.444207892033e-01 8.439400889053e-01 8.434334497994e-01 8.428944033183e-01 8.423238749223e-01 8.417315222435e-01 8.411034021309e-01 8.404580541925e-01 8.397793084374e-01 8.390828379543e-01 8.383607131888e-01 8.376153603801e-01 8.368549627622e-01 8.360667894326e-01 8.352707359568e-01 8.344486363495e-01 8.336181616882e-01 8.327704226049e-01 8.319091844455e-01 8.310442292392e-01 8.301590923127e-01 8.292780125521e-01 8.283794333652e-01 8.274848145462e-01 8.265834348250e-01 8.256785203743e-01 8.247810350884e-01 8.238752115800e-01 8.229851968895e-01 8.220882934883e-01 8.212082949875e-01 8.203343377207e-01 8.194678532573e-01 8.186222789332e-01 8.177808113124e-01 8.169687564919e-01 8.161631412374e-01 8.153860092267e-01 8.146276354649e-01 8.138914773305e-01 8.131889622109e-01 8.125032237917e-01 8.118595549024e-01 8.112359262735e-01 8.106548620412e-01 8.101051722373e-01 8.095917715393e-01 8.091224736656e-01 8.086852730497e-01 8.083023656075e-01 8.079516035555e-01 8.076561541712e-01 8.074033882582e-01 8.072004742892e-01 8.070527354977e-01 8.069483302073e-01 8.069089605787e-01 8.069121636793e-01 8.069814511223e-01 8.071019116551e-01 8.072815127257e-01 8.075250590408e-01 8.078208879369e-01 8.081866626732e-01 8.086051959714e-01 8.090950464523e-01 8.096409474755e-01 8.102536984737e-01 8.109312879462e-01 8.116669515009e-01 8.124759797280e-01 8.133374914727e-01 8.142717122776e-01 8.152632551322e-01 8.163194601364e-01 8.174397857220e-01 8.186164168240e-01 8.198607383049e-01 8.211554043144e-01 8.225168417794e-01 8.239294972049e-01 8.253999474508e-01 8.269252560821e-01 8.284980321590e-01 8.301284754536e-01 8.317984461498e-01 8.335223008598e-01 8.352842509999e-01 8.370893531228e-01 8.389355706765e-01 8.408116810663e-01 8.427272729118e-01 8.446655161982e-01 8.466383429699e-01 8.486302696213e-01 8.506433886692e-01 8.526749622691e-01 8.547165197442e-01 8.567733206860e-01 8.588295347932e-01 8.608944085975e-01 8.629517016221e-01 8.650053849027e-01 8.670504442118e-01 8.690764092144e-01 8.710911965901e-01 8.730749130371e-01 8.750381851690e-01 8.769651194111e-01 8.788579382735e-01 8.807113360717e-01 8.825154572878e-01 8.842751428535e-01 8.859747869455e-01 8.876229751985e-01 8.892017450172e-01 8.907155017828e-01 8.921565253709e-01 8.935178960217e-01 8.948033501567e-01 8.959974328618e-01 8.971056809633e-01 8.981166829728e-01 8.990301415584e-01 8.998412010810e-01 9.005438537313e-01 9.011389678350e-01 9.016152364292e-01 9.019775931856e-01 9.022150662268e-01 9.023290779872e-01 9.023144618596e-01 9.021663528263e-01 9.018868136679e-01 9.014658825434e-01 9.009089057429e-01 9.002060293617e-01 8.993615037474e-01 8.983692718480e-01 8.972280277779e-01 8.959395483286e-01 8.944967580884e-01 8.929055064523e-01 8.911587951783e-01 8.892608791216e-01 8.872097961628e-01 8.850052239988e-01 8.826501871566e-01 8.801403333738e-01 8.774841700756e-01 8.746748521319e-01 8.717215996855e-01 8.686226314870e-01 8.653813379801e-01 8.620021159818e-01 8.584832209293e-01 8.548361544692e-01 8.510573845159e-01 8.471573872847e-01 8.431373733831e-01 8.390042880996e-01 8.347636018820e-01 8.304190788919e-01 8.259822078977e-01 8.214535705178e-01 8.168455779057e-01 8.121631873624e-01 8.074134566027e-01 8.026088486967e-01 7.977528203508e-01 7.928603709184e-01 7.879334788605e-01 7.829897586268e-01 7.780331598135e-01 7.730769756797e-01 7.681313621300e-01 7.632051334185e-01 7.583132665044e-01 7.534591546342e-01 7.486647224670e-01 7.439301342830e-01 7.392748000433e-01 7.347051120570e-01 7.302329751424e-01 7.258727699402e-01 7.216279368414e-01 7.175194336900e-01 7.135451413840e-01 7.097260326204e-01 7.060643616374e-01 7.025716127817e-01 6.992579123753e-01 6.961235277018e-01 6.931876271835e-01 6.904434670461e-01 6.879079510338e-01 6.855782904617e-01 6.834604272983e-01 6.815617503130e-01 6.798744591387e-01 6.784119293522e-01 6.771630351785e-01 6.761361605828e-01 6.753242948546e-01 6.747252418518e-01 6.743396991943e-01 6.741549550344e-01 6.741778326825e-01 6.743883258815e-01 6.747922468427e-01 6.753717678402e-01 6.761233923343e-01 6.770405062900e-01 6.781053609301e-01 6.793185629914e-01 6.806592082731e-01 6.821236570219e-01 6.836969806846e-01 6.853679666399e-01 6.871286637424e-01 6.889600731530e-01 6.908584260815e-01 6.928040496734e-01 6.947912423066e-01 6.968038811100e-01 6.988310961533e-01 7.008643371135e-01 7.028867620041e-01 7.048911314311e-01 7.068637857436e-01 7.087977178684e-01 7.106775773058e-01 7.124983248287e-01 7.142453267496e-01 7.159131373844e-01 7.174905315646e-01 7.189697809050e-01 7.203433602680e-01 7.216011704220e-01 7.227390868963e-01 7.237473947754e-01 7.246225501174e-01 7.253561792165e-01 7.259422820288e-01 7.263809210813e-01 7.266596392280e-01 7.267841577577e-01 7.267425549303e-01 7.265373356650e-01 7.261651734278e-01 7.256222415749e-01 7.249127140763e-01 7.240296764662e-01 7.229801629851e-01 7.217599434023e-01 7.203756969804e-01 7.188274086317e-01 7.171169908782e-01 7.152533576572e-01 7.132361560692e-01 7.110784944792e-01 7.087800267499e-01 7.063545224990e-01 7.038081495888e-01 7.011518526855e-01 6.983989716783e-01 6.955563831165e-01 6.926451099683e-01 6.896719174302e-01 6.866588579767e-01 6.836185354531e-01 6.805700682963e-01 6.775344175424e-01 6.745271158661e-01 6.715736617225e-01 6.686895486064e-01 6.659037674350e-01 6.632343993396e-01 6.607077000923e-01 6.583460697781e-01 6.561699289815e-01 6.542095611685e-01 6.524807364207e-01 6.510123488824e-01 6.498201746863e-01 6.489285984933e-01 6.483537830144e-01 6.481139009257e-01 6.482258668973e-01 6.486966115267e-01 6.495452974700e-01 6.507692353725e-01 6.523830994082e-01 6.543818941401e-01 6.567663802559e-01 6.595345231824e-01 6.626703163101e-01 6.661758405927e-01 6.700239637304e-01 6.742093285944e-01 6.787053759539e-01 6.834912887631e-01 6.885472504626e-01 6.938384001457e-01 6.993474462541e-01 7.050320431781e-01 7.108713355204e-01 7.168297091656e-01 7.228732856483e-01 7.289724596762e-01 7.350877743198e-01 7.411948037023e-01 7.472505002937e-01 7.532321416683e-01 7.591002872253e-01 7.648279018763e-01 7.703872849793e-01 7.757419167535e-01 7.808785325338e-01 7.857549665139e-01 7.903623874184e-01 7.946709756347e-01 7.986599394483e-01 8.023191247203e-01 8.056218009955e-01 8.085661708471e-01 8.111293603153e-01 8.133117145617e-01 8.151015418842e-01 8.164951009810e-01 8.174959592075e-01 8.180932421020e-01 8.183065240896e-01 8.181272330563e-01 8.175741005029e-01 8.166566264118e-01 8.153833883321e-01 8.137836484611e-01 8.118638759945e-01 8.096599152010e-01 8.071888270006e-01 8.044836585228e-01 8.015757130093e-01 7.984974087669e-01 7.952920460705e-01 7.919893788881e-01 7.886435339456e-01 7.852886009050e-01 7.819772072586e-01 7.787577758662e-01 7.756729443864e-01 7.727833171324e-01 7.701283116151e-01 7.677666111903e-01 7.657410520695e-01 7.641015985752e-01 7.628939486087e-01 7.621534365398e-01 7.619257148767e-01 7.622320670669e-01 7.631068415981e-01 7.645631408125e-01 7.666149581341e-01 7.692688063649e-01 7.725121276192e-01 7.763431917975e-01 7.807316478535e-01 7.856538893723e-01 7.910692174188e-01 7.969338207413e-01 8.031999222003e-01 8.098005724781e-01 8.166850169196e-01 8.237736140879e-01 8.310059465083e-01 8.383025178962e-01 8.455896895696e-01 8.527993539462e-01 8.598464244357e-01 8.666715125649e-01 8.731965111896e-01 8.793599634930e-01 8.851024266235e-01 8.903634698315e-01 8.951032835620e-01 8.992706243523e-01 9.028408671836e-01 9.057809293583e-01 9.080804301968e-01 9.097308307526e-01 9.107322585442e-01 9.111044679410e-01 9.108613454183e-01 9.100469165354e-01 9.086959633730e-01 9.068673726532e-01 9.046218573232e-01 9.020289698385e-01 8.991748029119e-01 8.961356649970e-01 8.930143516301e-01 8.898964549829e-01 8.868879979360e-01 8.840834945203e-01 8.815797473434e-01 8.794777668887e-01 8.778521862611e-01 8.767964397310e-01 8.763690393352e-01 8.766349488729e-01 8.776382742833e-01 8.794012441918e-01 8.819527185734e-01 8.852730571588e-01 8.893623560863e-01 8.941768301212e-01 8.996740750210e-01 9.057986582620e-01 9.124694615883e-01 9.196195148614e-01 9.271451680063e-01 9.349652160311e-01 9.429683293125e-01 9.510588367060e-01 9.591332478565e-01 9.670807581735e-01 9.748116602858e-01 9.822125528068e-01 9.891994467809e-01 9.956749447769e-01 1.001558121642e+00 1.006770017203e+00 1.011238326460e+00 1.014908749695e+00 1.017717284818e+00 1.019636285158e+00 1.020620803564e+00 1.020661483204e+00 1.019748799745e+00 1.017883155657e+00 1.015097494804e+00 1.011407898362e+00 1.006878831278e+00 1.001559656362e+00 9.955306468144e-01 9.888820175957e-01 9.817044128153e-01 9.741234406275e-01 9.662363068096e-01 9.581883337133e-01 9.500935370626e-01 9.420853369991e-01 9.342924981642e-01 9.268240174724e-01 9.198064612268e-01 9.133189850967e-01 9.074607487733e-01 9.022843860939e-01 8.978412090624e-01 8.941598333467e-01 8.912374750521e-01 8.890778100202e-01 8.876332495236e-01 8.868787085610e-01 8.867423432512e-01 8.871656399310e-01 8.880776246888e-01 8.893874323259e-01 8.910315436896e-01 8.929058170298e-01 8.949460411987e-01 8.970533840556e-01 8.991509358465e-01 9.011570552310e-01 9.029795780175e-01 9.045519702456e-01 9.057723856911e-01 9.065847881011e-01 9.068962832899e-01 9.066461948590e-01 9.057801073742e-01 9.042381741310e-01 9.020144824670e-01 8.990792676343e-01 8.954732472018e-01 8.912364542435e-01 8.864608559718e-01 8.812772053249e-01 8.758372263008e-01 8.703603574816e-01 8.650653001951e-01 8.602320365294e-01 8.561296806898e-01 8.530446924609e-01 8.512498524730e-01 8.509730878569e-01 8.524150427650e-01 8.556790130814e-01 8.608202439266e-01 8.677779400685e-01 8.737824737178e-01 8.797202290350e-01 8.861956714294e-01 8.939204019233e-01 9.033406433664e-01 9.143712180137e-01 9.263926403320e-01 9.384389775677e-01 9.494972562750e-01 9.588694777617e-01 9.663717972142e-01 9.723362173170e-01 9.774266031579e-01 9.823612744691e-01 9.875679404266e-01 9.930025194952e-01 9.981785812000e-01 1.002358126832e+00 1.004844193412e+00 1.005309501548e+00 1.003939005978e+00 1.001393309600e+00 9.986113443777e-01 9.964862303205e-01 9.955268298896e-01 9.957132037283e-01 9.965430189576e-01 9.972495879245e-01 9.971414588617e-01 9.959088165660e-01 9.937296871103e-01 9.912015399149e-01 9.891094886688e-01 9.880801558903e-01 9.882883280661e-01 9.893888801187e-01 9.906264082707e-01 9.911005438614e-01 9.901454280882e-01 9.875757500270e-01 9.837590890467e-01 9.794992560829e-01 9.757639905015e-01 9.733066179569e-01 9.724116677211e-01 9.728545111967e-01 9.740210617125e-01 9.752134121713e-01 9.760082246074e-01 9.764438626016e-01 9.770142344351e-01 9.784932432823e-01 9.815904861882e-01 9.865919403943e-01 9.932019329272e-01 1.000583575784e+00 1.007593919969e+00 1.013156258841e+00 1.016596738330e+00 1.017793100823e+00 1.017147600925e+00 1.015393624968e+00 1.013251117943e+00 1.011128108180e+00 1.008993799375e+00 1.006401713748e+00 1.002714387816e+00 9.974465585087e-01 9.905168806278e-01 9.823561580115e-01 9.738289700625e-01 9.659608461423e-01 9.595480069149e-01 9.548822489431e-01 9.516545525579e-01 9.490642439130e-01 9.461800627991e-01 9.423622170445e-01 9.375421049794e-01 9.323251473319e-01 9.278629700335e-01 9.254644765946e-01 9.261311598919e-01 9.301949941250e-01 9.371513720675e-01 9.457216709072e-01 9.530238932439e-01 9.422052496897e-01 8.851014948725e-01 8.028411451548e-01 7.363406705399e-01 7.271064064793e-01 7.814750114614e-01 8.640196635201e-01 9.320821863949e-01 9.591453021139e-01 9.392982808538e-01 8.863594633291e-01 8.308530591421e-01 8.087152241062e-01 8.372053297733e-01 8.997737775298e-01 9.620547709590e-01 9.957206042188e-01 9.890836025761e-01 9.490972046367e-01 8.994279341763e-01 8.720236299512e-01 8.881519173795e-01 9.408707518533e-01 1.001460478685e+00 1.040339907283e+00 1.040857252703e+00 1.003847226333e+00 9.477548124940e-01 9.039899296569e-01 9.017567943596e-01 9.461856548566e-01 1.013709111176e+00 1.071195109805e+00 1.094263255530e+00 1.074654330864e+00 1.021631537757e+00 9.600053743759e-01 9.220300899031e-01 9.289241760854e-01 9.738392758100e-01 1.027730539386e+00 1.060209388293e+00 1.053677302048e+00 1.008047347545e+00 9.412875956562e-01 8.855112478652e-01 8.727165378917e-01 9.107858850307e-01 9.758177907827e-01 1.032006836257e+00 1.052047597875e+00 1.025259703734e+00 9.592474702105e-01 8.796061124530e-01 8.244177492085e-01 8.247026084109e-01 8.780681675501e-01 9.512519555995e-01 1.007976151518e+00 1.026572171586e+00 1.004147205594e+00 9.557980675225e-01 9.103521672599e-01 8.978239418889e-01 9.288943532638e-01 9.860512620751e-01 1.038279033630e+00 1.060348092699e+00 1.042271800582e+00 9.919424568409e-01 9.339644556131e-01 9.016854194728e-01 9.176860768427e-01 9.748645970864e-01 1.042720721466e+00 1.089220073114e+00 1.094900012639e+00 1.057033171737e+00 9.896017780832e-01 9.203075720586e-01 8.806199108005e-01 8.868469658802e-01 9.272091023063e-01 9.731916160855e-01 1.000226739051e+00 9.986644554547e-01 9.752678710941e-01 9.488488302973e-01 9.399966354982e-01 9.569314142808e-01 9.889131379505e-01 1.014312691805e+00 1.014590544398e+00 9.840595114445e-01 9.339665699220e-01 8.911103119029e-01 8.859351679307e-01 9.298792967341e-01 1.003748767435e+00 1.072782558268e+00 1.106933612287e+00 1.090711631480e+00 1.026482455427e+00 9.357413978224e-01 8.577965835315e-01 8.358229096385e-01 8.842791856002e-01 9.745255252148e-01 1.062917080543e+00 1.118249327094e+00
 4.661789286823e-01 4.666123115466e-01 4.670759374531e-01 4.674723550796e-01 4.677474484366e-01 4.679293052238e-01 4.680993232582e-01 4.683314879824e-01 4.686598722050e-01 4.690741521705e-01 4.695145537419e-01 4.698991784592e-01 4.701702413058e-01 4.703462021925e-01 4.705070754369e-01 4.707353778827e-01 4.710659612179e-01 4.714760453936e-01 4.718993801987e-01 4.722588614148e-01 4.725084946928e-01 4.726692117652e-01 4.728193592510e-01 4.730425454670e-01 4.733715421991e-01 4.737743068933e-01 4.741742522598e-01 4.744915721334e-01 4.746939850466e-01 4.748205128753e-01 4.749612694946e-01 4.751950637638e-01 4.755295820864e-01 4.759069946878e-01 4.762476745023e-01 4.764968538843e-01 4.766524133980e-01 4.767609536393e-01 4.768999272565e-01 4.771260885754e-01 4.774426815373e-01 4.777927631282e-01 4.780968849212e-01 4.783005859909e-01 4.784103727707e-01 4.784929568123e-01 4.786341220611e-01 4.788800892625e-01 4.792061319143e-01 4.795354102985e-01 4.797938498366e-01 4.799552321597e-01 4.800481011696e-01 4.801368739708e-01 4.802875524232e-01 4.805376726600e-01 4.808644597475e-01 4.811947108246e-01 4.814419669446e-01 4.815605491364e-01 4.815883893013e-01 4.816297230640e-01 4.817904243430e-01 4.820935934435e-01 4.824473295817e-01 4.827128779830e-01 4.828109756878e-01 4.827850736885e-01 4.827650965672e-01 4.828618959464e-01 4.830875609081e-01 4.833538533429e-01 4.835533130782e-01 4.836406361701e-01 4.836558201697e-01 4.836750037124e-01 4.837429182302e-01 4.838575933237e-01 4.839990276387e-01 4.841526344562e-01 4.843156307699e-01 4.844697863951e-01 4.845865927735e-01 4.846449069905e-01 4.846690201688e-01 4.847284097208e-01 4.848872716913e-01 4.851399987596e-01 4.854026658131e-01 4.855746095520e-01 4.856230311797e-01 4.856071306015e-01 4.856385402959e-01 4.857924180409e-01 4.860483355433e-01 4.863094195888e-01 4.864843683258e-01 4.865550410087e-01 4.865764340808e-01 4.866292204683e-01 4.867530919786e-01 4.869358773756e-01 4.871331559479e-01 4.873046687780e-01 4.874413673899e-01 4.875536277499e-01 4.876515413951e-01 4.877400730349e-01 4.878280780145e-01 4.879384484033e-01 4.880919825304e-01 4.882881914835e-01 4.884932155646e-01 4.886525926269e-01 4.887330978061e-01 4.887538259605e-01 4.887881493608e-01 4.889123597849e-01 4.891480508890e-01 4.894359476217e-01 4.896754078166e-01 4.897929529294e-01 4.897991165072e-01 4.897902101598e-01 4.898842054865e-01 4.901268254552e-01 4.904588868065e-01 4.907582913679e-01 4.909252906820e-01 4.909547775695e-01 4.909393210874e-01 4.910040976501e-01 4.912149321862e-01 4.915303097463e-01 4.918438567498e-01 4.920579217701e-01 4.921475644797e-01 4.921734938112e-01 4.922376650656e-01 4.924072973042e-01 4.926796544825e-01 4.929885259595e-01 4.932534364408e-01 4.934303389121e-01 4.935323686146e-01 4.936238159935e-01 4.937714558760e-01 4.940019646098e-01 4.942915973149e-01 4.945827487171e-01 4.948208216669e-01 4.949930118083e-01 4.951305060639e-01 4.952850041383e-01 4.954908993458e-01 4.957498941149e-01 4.960364275760e-01 4.963111132502e-01 4.965529834287e-01 4.967605813497e-01 4.969536359162e-01 4.971593566790e-01 4.973973283770e-01 4.976734026353e-01 4.979692663367e-01 4.982575556728e-01 4.985203486808e-01 4.987562815058e-01 4.989824271663e-01 4.992224844673e-01 4.994911298736e-01 4.997876339781e-01 5.000951456711e-01 5.003981185304e-01 5.006832077083e-01 5.009486976726e-01 5.012106626260e-01 5.014875930619e-01 5.017885437153e-01 5.021098114859e-01 5.024354324274e-01 5.027479093492e-01 5.030447124979e-01 5.033387916748e-01 5.036461632427e-01 5.039726697137e-01 5.043115624592e-01 5.046521269451e-01 5.049867423476e-01 5.053204864571e-01 5.056647072964e-01 5.060256696312e-01 5.063988766674e-01 5.067747298778e-01 5.071471044219e-01 5.075175856230e-01 5.078981539664e-01 5.082993688362e-01 5.087189786390e-01 5.091425742123e-01 5.095599269350e-01 5.099717284375e-01 5.103875383759e-01 5.108200841563e-01 5.112702937903e-01 5.117262770503e-01 5.121734329313e-01 5.126129793195e-01 5.130549871627e-01 5.135098926673e-01 5.139806916483e-01 5.144567484741e-01 5.149264517475e-01 5.153893233929e-01 5.158552260723e-01 5.163364488909e-01 5.168344985758e-01 5.173416592589e-01 5.178457015686e-01 5.183456684893e-01 5.188528685127e-01 5.193789982556e-01 5.199224189506e-01 5.204740789066e-01 5.210241544963e-01 5.215721868936e-01 5.221277515994e-01 5.226990970862e-01 5.232836691313e-01 5.238715490137e-01 5.244550173491e-01 5.250381398342e-01 5.256283105790e-01 5.262302995745e-01 5.268411692144e-01 5.274524064446e-01 5.280632306412e-01 5.286776912937e-01 5.293028414625e-01 5.299395981326e-01 5.305841436675e-01 5.312300750086e-01 5.318793056270e-01 5.325371209156e-01 5.332072427906e-01 5.338865174233e-01 5.345692762604e-01 5.352545363888e-01 5.359442275051e-01 5.366423279047e-01 5.373491950776e-01 5.380600359387e-01 5.387738631260e-01 5.394919042090e-01 5.402163331584e-01 5.409484917403e-01 5.416873961183e-01 5.424304780853e-01 5.431778018162e-01 5.439321550295e-01 5.446950981751e-01 5.454645280290e-01 5.462395482441e-01 5.470195362262e-01 5.478034845419e-01 5.485936751655e-01 5.493895417185e-01 5.501907919614e-01 5.509978490488e-01 5.518110616494e-01 5.526306803186e-01 5.534549971948e-01 5.542823240090e-01 5.551141413109e-01 5.559524572107e-01 5.567984090776e-01 5.576515119876e-01 5.585086858852e-01 5.593685763218e-01 5.602330349970e-01 5.611022709471e-01 5.619777039427e-01 5.628568666250e-01 5.637401513570e-01 5.646265673077e-01 5.655192470515e-01 5.664174326668e-01 5.673202552289e-01 5.682269106029e-01 5.691365785611e-01 5.700506624549e-01 5.709701762070e-01 5.718937191525e-01 5.728219796033e-01 5.737544851614e-01 5.746913686817e-01 5.756309985319e-01 5.765745378624e-01 5.775217547200e-01 5.784719314255e-01 5.794255517148e-01 5.803840707021e-01 5.813463042468e-01 5.823124616658e-01 5.832815198457e-01 5.842517362201e-01 5.852259998556e-01 5.862024235538e-01 5.871815449339e-01 5.881655826889e-01 5.891527606822e-01 5.901423250425e-01 5.911332716292e-01 5.921271968306e-01 5.931223661666e-01 5.941213988838e-01 5.951230557381e-01 5.961268666627e-01 5.971320783381e-01 5.981399329291e-01 5.991493546296e-01 6.001599990549e-01 6.011725829027e-01 6.021870327490e-01 6.032023428532e-01 6.042196458817e-01 6.052386042012e-01 6.062578176074e-01 6.072790346642e-01 6.083002811350e-01 6.093221850236e-01 6.103442757467e-01 6.113663121868e-01 6.123903568833e-01 6.134145434945e-01 6.144403478577e-01 6.154641734100e-01 6.164874753834e-01 6.175105368303e-01 6.185331887502e-01 6.195567751025e-01 6.205806958256e-01 6.216034294170e-01 6.226255232791e-01 6.236446002766e-01 6.246638897224e-01 6.256837659520e-01 6.267032733405e-01 6.277210785370e-01 6.287379118549e-01 6.297517247206e-01 6.307636401100e-01 6.317760521822e-01 6.327868132894e-01 6.337950672651e-01 6.348009303746e-01 6.358036080023e-01 6.368030894367e-01 6.378025446258e-01 6.387986985360e-01 6.397925341298e-01 6.407821579538e-01 6.417687172436e-01 6.427512212018e-01 6.437317080577e-01 6.447087658253e-01 6.456832217391e-01 6.466535963714e-01 6.476186614081e-01 6.485810531617e-01 6.495394176474e-01 6.504936642158e-01 6.514432164981e-01 6.523888511396e-01 6.533299399885e-01 6.542670152350e-01 6.551987043617e-01 6.561251470513e-01 6.570470895915e-01 6.579634030377e-01 6.588739333418e-01 6.597805216558e-01 6.606805709635e-01 6.615752932005e-01 6.624645639712e-01 6.633461263679e-01 6.642215626553e-01 6.650916728322e-01 6.659555570956e-01 6.668133119110e-01 6.676637235150e-01 6.685078570767e-01 6.693446734159e-01 6.701746902759e-01 6.709976218067e-01 6.718136160040e-01 6.726227410857e-01 6.734229024114e-01 6.742166344725e-01 6.750021812761e-01 6.757786719241e-01 6.765488980313e-01 6.773099447620e-01 6.780632468896e-01 6.788081552555e-01 6.795443389319e-01 6.802717904549e-01 6.809902975911e-01 6.817001814995e-01 6.824012916988e-01 6.830930998302e-01 6.837758391015e-01 6.844489530697e-01 6.851123575150e-01 6.857667106794e-01 6.864108902414e-01 6.870458797990e-01 6.876702027226e-01 6.882843003182e-01 6.888882110775e-01 6.894828487524e-01 6.900655768108e-01 6.906383649770e-01 6.912009635292e-01 6.917522077024e-01 6.922919449602e-01 6.928214221861e-01 6.933394877560e-01 6.938459706155e-01 6.943418884766e-01 6.948265878553e-01 6.952989036464e-01 6.957592035813e-01 6.962085098197e-01 6.966459805769e-01 6.970715706187e-01 6.974851996451e-01 6.978863786742e-01 6.982752201079e-01 6.986517609159e-01 6.990155651302e-01 6.993677673902e-01 6.997068470214e-01 7.000331753041e-01 7.003471215059e-01 7.006479858784e-01 7.009358020628e-01 7.012106057221e-01 7.014726338868e-01 7.017214177178e-01 7.019572737926e-01 7.021798847856e-01 7.023879638037e-01 7.025837283412e-01 7.027658815036e-01 7.029344557840e-01 7.030899030990e-01 7.032302159611e-01 7.033575874745e-01 7.034710766350e-01 7.035706095192e-01 7.036565984444e-01 7.037275954000e-01 7.037850888600e-01 7.038285504634e-01 7.038579230499e-01 7.038725100116e-01 7.038734365456e-01 7.038601561090e-01 7.038329843461e-01 7.037897348622e-01 7.037342455954e-01 7.036633519999e-01 7.035788153696e-01 7.034795637771e-01 7.033645054576e-01 7.032364706757e-01 7.030939585493e-01 7.029361914856e-01 7.027647580964e-01 7.025785535865e-01 7.023776341252e-01 7.021631422819e-01 7.019322140039e-01 7.016881084515e-01 7.014294779928e-01 7.011560406359e-01 7.008677415775e-01 7.005654786615e-01 7.002480701563e-01 6.999175067401e-01 6.995721128503e-01 6.992121733468e-01 6.988381037505e-01 6.984496680311e-01 6.980465317242e-01 6.976306883839e-01 6.971994589882e-01 6.967542635097e-01 6.962957512991e-01 6.958221390722e-01 6.953357753256e-01 6.948350328740e-01 6.943198251322e-01 6.937928073672e-01 6.932503166038e-01 6.926947031483e-01 6.921267072895e-01 6.915440870726e-01 6.909493212484e-01 6.903408641519e-01 6.897190768023e-01 6.890850163990e-01 6.884378049640e-01 6.877782609905e-01 6.871060237070e-01 6.864207977125e-01 6.857239371259e-01 6.850152970032e-01 6.842933893811e-01 6.835607987240e-01 6.828166151487e-01 6.820600248736e-01 6.812923288555e-01 6.805132795042e-01 6.797235957093e-01 6.789228699623e-01 6.781118379307e-01 6.772908303808e-01 6.764587608303e-01 6.756164982512e-01 6.747645056020e-01 6.739032075256e-01 6.730323984734e-01 6.721527008306e-01 6.712640249106e-01 6.703658920557e-01 6.694599641790e-01 6.685454401407e-01 6.676232600912e-01 6.666932429076e-01 6.657557372807e-01 6.648107519917e-01 6.638584015704e-01 6.629007608603e-01 6.619367342153e-01 6.609654423238e-01 6.599887093344e-01 6.590068920009e-01 6.580213652700e-01 6.570285468242e-01 6.560328707062e-01 6.550331377514e-01 6.540296428867e-01 6.530226297371e-01 6.520119477797e-01 6.509994926611e-01 6.499846644775e-01 6.489680227384e-01 6.479493865562e-01 6.469301508152e-01 6.459101751374e-01 6.448902222511e-01 6.438694513045e-01 6.428503439559e-01 6.418315766672e-01 6.408136349062e-01 6.397982503175e-01 6.387848450229e-01 6.377737974494e-01 6.367667249306e-01 6.357621574730e-01 6.347633168415e-01 6.337674546884e-01 6.327769820610e-01 6.317926791301e-01 6.308136917896e-01 6.298409310394e-01 6.288758269156e-01 6.279184060640e-01 6.269686909870e-01 6.260279221488e-01 6.250956073859e-01 6.241733281966e-01 6.232610488233e-01 6.223590305685e-01 6.214695150362e-01 6.205906333109e-01 6.197238571075e-01 6.188703655682e-01 6.180299303054e-01 6.172037905039e-01 6.163920701673e-01 6.155946620065e-01 6.148131992827e-01 6.140477797137e-01 6.133003481192e-01 6.125686314598e-01 6.118553886227e-01 6.111604293447e-01 6.104843023981e-01 6.098279511914e-01 6.091916758427e-01 6.085762971820e-01 6.079814057526e-01 6.074087600062e-01 6.068592792883e-01 6.063304676457e-01 6.058267395766e-01 6.053468842935e-01 6.048905693295e-01 6.044598766404e-01 6.040540998358e-01 6.036756760474e-01 6.033232052654e-01 6.029976053919e-01 6.026995170658e-01 6.024297854698e-01 6.021885574348e-01 6.019766531056e-01 6.017944241041e-01 6.016417752833e-01 6.015195274782e-01 6.014283984957e-01 6.013681184105e-01 6.013405206240e-01 6.013442367829e-01 6.013802047289e-01 6.014496234482e-01 6.015525286943e-01 6.016889497228e-01 6.018592349218e-01 6.020642330724e-01 6.023028928106e-01 6.025776831373e-01 6.028866407774e-01 6.032316237241e-01 6.036114169375e-01 6.040279500930e-01 6.044803676793e-01 6.049686753741e-01 6.054948784418e-01 6.060570990076e-01 6.066556335999e-01 6.072912572907e-01 6.079635359322e-01 6.086744723084e-01 6.094209545448e-01 6.102055409199e-01 6.110273032379e-01 6.118856857932e-01 6.127820973716e-01 6.137151949547e-01 6.146858296874e-01 6.156930529900e-01 6.167370412428e-01 6.178189907602e-01 6.189359798290e-01 6.200910023239e-01 6.212812136157e-01 6.225087353192e-01 6.237717471396e-01 6.250696335068e-01 6.264041879144e-01 6.277730173753e-01 6.291778038584e-01 6.306160343795e-01 6.320891468234e-01 6.335953384745e-01 6.351350396802e-01 6.367082112488e-01 6.383141567312e-01 6.399516076006e-01 6.416218244807e-01 6.433226150322e-01 6.450542082096e-01 6.468164708168e-01 6.486080385517e-01 6.504286843208e-01 6.522782193654e-01 6.541559727859e-01 6.560607938916e-01 6.579921108800e-01 6.599511213399e-01 6.619345544049e-01 6.639437674928e-01 6.659764724066e-01 6.680328979526e-01 6.701128837614e-01 6.722139631087e-01 6.743372386992e-01 6.764815423034e-01 6.786455020332e-01 6.808299329226e-01 6.830305604226e-01 6.852509515579e-01 6.874872742499e-01 6.897409155798e-01 6.920091079934e-01 6.942915849240e-01 6.965889432392e-01 6.988979357616e-01 7.012206061412e-01 7.035537505112e-01 7.058967568884e-01 7.082506102087e-01 7.106125586495e-01 7.129836986338e-01 7.153591088512e-01 7.177431905846e-01 7.201320681230e-01 7.225242134725e-01 7.249218242659e-01 7.273202183032e-01 7.297218771312e-01 7.321239568378e-01 7.345259606494e-01 7.369277027039e-01 7.393269370506e-01 7.417248313337e-01 7.441178314993e-01 7.465073647996e-01 7.488917728859e-01 7.512692174198e-01 7.536415654812e-01 7.560033651862e-01 7.583587228261e-01 7.607021220681e-01 7.630366402443e-01 7.653606044101e-01 7.676703596074e-01 7.699692145503e-01 7.722511464598e-01 7.745219465888e-01 7.767751026005e-01 7.790117441976e-01 7.812324695469e-01 7.834328269812e-01 7.856174578095e-01 7.877784313419e-01 7.899225115941e-01 7.920431389422e-01 7.941413400006e-01 7.962189911782e-01 7.982693721361e-01 8.002999732837e-01 8.023018731967e-01 8.042790301252e-01 8.062301312711e-01 8.081516043380e-01 8.100479794180e-01 8.119120323122e-01 8.137505628234e-01 8.155558826950e-01 8.173317480357e-01 8.190762620277e-01 8.207853493670e-01 8.224674881112e-01 8.241110894828e-01 8.257248735561e-01 8.273003076744e-01 8.288423083609e-01 8.303495103083e-01 8.318173548716e-01 8.332540023546e-01 8.346463423152e-01 8.360071220253e-01 8.373266286838e-01 8.386076898655e-01 8.398515983866e-01 8.410519431238e-01 8.422177692151e-01 8.433375875514e-01 8.444211976714e-01 8.454613618599e-01 8.464597127504e-01 8.474206059368e-01 8.483337297035e-01 8.492111120096e-01 8.500409519856e-01 8.508321522843e-01 8.515787761354e-01 8.522823998158e-01 8.529459852039e-01 8.535600106902e-01 8.541398664797e-01 8.546693674727e-01 8.551606217144e-01 8.556069327062e-01 8.560083277261e-01 8.563719496022e-01 8.566853746768e-01 8.569647039535e-01 8.571946303403e-01 8.573865326475e-01 8.575353921275e-01 8.576402126895e-01 8.577095036109e-01 8.577298653147e-01 8.577170247836e-01 8.576577022412e-01 8.575630091344e-01 8.574275097575e-01 8.572508840267e-01 8.570416923197e-01 8.567859468372e-01 8.565028988154e-01 8.561751075840e-01 8.558176802264e-01 8.554224856229e-01 8.549913688036e-01 8.545327353641e-01 8.540326600109e-01 8.535110683061e-01 8.529490478792e-01 8.523638652360e-01 8.517467768015e-01 8.511009194989e-01 8.504335711639e-01 8.497313284083e-01 8.490156232109e-01 8.482658087225e-01 8.475026038898e-01 8.467139720516e-01 8.459056768193e-01 8.450844108611e-01 8.442367818078e-01 8.433860523262e-01 8.425093909221e-01 8.416298035446e-01 8.407337919858e-01 8.398279505791e-01 8.389207324699e-01 8.379965670230e-01 8.370810815649e-01 8.361497007119e-01 8.352278615570e-01 8.343010266533e-01 8.333763920754e-01 8.324620788336e-01 8.315431822620e-01 8.306453521283e-01 8.297439784017e-01 8.288648784080e-01 8.279953440485e-01 8.271395254475e-01 8.263075075529e-01 8.254852051135e-01 8.246964820444e-01 8.239187542943e-01 8.231765453819e-01 8.224553326442e-01 8.217641456868e-01 8.211094694587e-01 8.204786625337e-01 8.198943953123e-01 8.193354765057e-01 8.188258369194e-01 8.183504584941e-01 8.179194852345e-01 8.175362827085e-01 8.171905644939e-01 8.169032762559e-01 8.166552990923e-01 8.164679239708e-01 8.163258333170e-01 8.162401594186e-01 8.162127302435e-01 8.162353543686e-01 8.163255431152e-01 8.164636774359e-01 8.166731946107e-01 8.169362870406e-01 8.172648098229e-01 8.176568396382e-01 8.181069739326e-01 8.186304501179e-01 8.192079019195e-01 8.198608295425e-01 8.205705433930e-01 8.213488202767e-01 8.221931284160e-01 8.230970324349e-01 8.240734397155e-01 8.251052440319e-01 8.262082899267e-01 8.273677719579e-01 8.285922514796e-01 8.298779477496e-01 8.312189824757e-01 8.326258626532e-01 8.340791876839e-01 8.355966621843e-01 8.371608461552e-01 8.387788310536e-01 8.404466305389e-01 8.421563098411e-01 8.439179037572e-01 8.457128516198e-01 8.475548023714e-01 8.494267181299e-01 8.513346340469e-01 8.532742375526e-01 8.552364966072e-01 8.572282424352e-01 8.592326496070e-01 8.612608561723e-01 8.632958345089e-01 8.653431964704e-01 8.673949249932e-01 8.694448243651e-01 8.714974411301e-01 8.735343246895e-01 8.755682243289e-01 8.775794128484e-01 8.795726914964e-01 8.815416405509e-01 8.834785532510e-01 8.853865487742e-01 8.872481833141e-01 8.890739408546e-01 8.908459241734e-01 8.925687750982e-01 8.942333281959e-01 8.958328419272e-01 8.973701189391e-01 8.988306061661e-01 9.002202129098e-01 9.015251926767e-01 9.027465353728e-01 9.038779206378e-01 9.049124259102e-01 9.058527218229e-01 9.066854165729e-01 9.074156972341e-01 9.080309290116e-01 9.085321666392e-01 9.089154929838e-01 9.091732744766e-01 9.093087003511e-01 9.093095990293e-01 9.091821686965e-01 9.089137470102e-01 9.085089073475e-01 9.079619334117e-01 9.072701547615e-01 9.064337386202e-01 9.054451667631e-01 9.043103468146e-01 9.030205816342e-01 9.015799334484e-01 8.999827960458e-01 8.982314718819e-01 8.963274068963e-01 8.942624525453e-01 8.920472598791e-01 8.896738475766e-01 8.871481943960e-01 8.844679926508e-01 8.816363617350e-01 8.786570747001e-01 8.755269182735e-01 8.722561388201e-01 8.688399479822e-01 8.652880721026e-01 8.615994754613e-01 8.577799795177e-01 8.538370391456e-01 8.497696603246e-01 8.455901818717e-01 8.412963047612e-01 8.369020005478e-01 8.324090184754e-01 8.278245555000e-01 8.231598983340e-01 8.184160103926e-01 8.136082495047e-01 8.087388710848e-01 8.038224946393e-01 7.988629127695e-01 7.938731212863e-01 7.888626911988e-01 7.838387839003e-01 7.788170472980e-01 7.738022193249e-01 7.688111139177e-01 7.638477421506e-01 7.589301760913e-01 7.540659319262e-01 7.492650763985e-01 7.445436646254e-01 7.399054783785e-01 7.353715472962e-01 7.309429529103e-01 7.266390224953e-01 7.224644693792e-01 7.184301919174e-01 7.145513794815e-01 7.108297006244e-01 7.072828382460e-01 7.039093046531e-01 7.007257986081e-01 6.977343437040e-01 6.949410782224e-01 6.923567920493e-01 6.899773974839e-01 6.878190202450e-01 6.858716240821e-01 6.841482292701e-01 6.826434835153e-01 6.813585917780e-01 6.802977686286e-01 6.794508378035e-01 6.788263750698e-01 6.784066886547e-01 6.782014705754e-01 6.781964175182e-01 6.783874668182e-01 6.787719934892e-01 6.793334131620e-01 6.800740570195e-01 6.809750093872e-01 6.820349090046e-01 6.832384628357e-01 6.845751624154e-01 6.860404757127e-01 6.876136378171e-01 6.892919532947e-01 6.910556785804e-01 6.928999542821e-01 6.948093231203e-01 6.967708669759e-01 6.987752823850e-01 7.008082443528e-01 7.028611064708e-01 7.049177917985e-01 7.069706590808e-01 7.090056542366e-01 7.110133921870e-01 7.129820630898e-01 7.149015711551e-01 7.167622344177e-01 7.185529640378e-01 7.202665300028e-01 7.218907872074e-01 7.234201397286e-01 7.248427569132e-01 7.261531485938e-01 7.273428896541e-01 7.284048723376e-01 7.293349798850e-01 7.301212999032e-01 7.307657966093e-01 7.312559232118e-01 7.315921526982e-01 7.317695995347e-01 7.317811183598e-01 7.316303851005e-01 7.313077301663e-01 7.308188123044e-01 7.301566611370e-01 7.293233071319e-01 7.283199917512e-01 7.271462376565e-01 7.258057741639e-01 7.242978978455e-01 7.226323223310e-01 7.208067741122e-01 7.188321366461e-01 7.167109798038e-01 7.144526119579e-01 7.120678153462e-01 7.095599630180e-01 7.069473927532e-01 7.042346994710e-01 7.014415149624e-01 6.985775739486e-01 6.956601656057e-01 6.927059817610e-01 6.897290901686e-01 6.867553640733e-01 6.837965301511e-01 6.808803615235e-01 6.780232166053e-01 6.752509176004e-01 6.725864330028e-01 6.700511292407e-01 6.676731796919e-01 6.654708470471e-01 6.634755459317e-01 6.617040904846e-01 6.601849905015e-01 6.589385995659e-01 6.579858687660e-01 6.573493266639e-01 6.570414716282e-01 6.570871875864e-01 6.574914123270e-01 6.582745285540e-01 6.594381722273e-01 6.609905936348e-01 6.629404783681e-01 6.652760057570e-01 6.680076359897e-01 6.711157660081e-01 6.746002408411e-01 6.784428577841e-01 6.826277267562e-01 6.871410574589e-01 6.919517779457e-01 6.970485571069e-01 7.023922741566e-01 7.079647310405e-01 7.137323969158e-01 7.196611393806e-01 7.257255671495e-01 7.318848329309e-01 7.381137785503e-01 7.443687288670e-01 7.506259664849e-01 7.568453583158e-01 7.629955803753e-01 7.690458552552e-01 7.749598100972e-01 7.807164478332e-01 7.862736763391e-01 7.916167099474e-01 7.967109778392e-01 8.015331791817e-01 8.060663957951e-01 8.102782303958e-01 8.141639654714e-01 8.176944216500e-01 8.208641198348e-01 8.236558021167e-01 8.260597962848e-01 8.280745713703e-01 8.296840216634e-01 8.308996177769e-01 8.317072937946e-01 8.321187735898e-01 8.321387070394e-01 8.317687894082e-01 8.310311675313e-01 8.299256313390e-01 8.284805674248e-01 8.267090033858e-01 8.246354327599e-01 8.222865701976e-01 8.196856530395e-01 8.168718017923e-01 8.138698314442e-01 8.107267275255e-01 8.074736461093e-01 8.041571620316e-01 8.008237130071e-01 7.975124823606e-01 7.942836480426e-01 7.911751522047e-01 7.882476061949e-01 7.855471775126e-01 7.831258931080e-01 7.810378636038e-01 7.793256604289e-01 7.780429058000e-01 7.772255152923e-01 7.769188182967e-01 7.771513409526e-01 7.779529333382e-01 7.793479727493e-01 7.813414391324e-01 7.839507709311e-01 7.871618428893e-01 7.909711352509e-01 7.953545366377e-01 8.002852680964e-01 8.057279555362e-01 8.116306632706e-01 8.179520795711e-01 8.246227870488e-01 8.315886784105e-01 8.387752218955e-01 8.461094594465e-01 8.535245725830e-01 8.609329193866e-01 8.682706175104e-01 8.754514154558e-01 8.824075740014e-01 8.890691658669e-01 8.953652418428e-01 9.012388461039e-01 9.066276793792e-01 9.114897958445e-01 9.157771341989e-01 9.194588192250e-01 9.225086962536e-01 9.249079018526e-01 9.266569291841e-01 9.277485187951e-01 9.282069844045e-01 9.280476763769e-01 9.273086956553e-01 9.260348978039e-01 9.242766545797e-01 9.221024340281e-01 9.195753295455e-01 9.167865455926e-01 9.138107951742e-01 9.107474773777e-01 9.076882862305e-01 9.047276633579e-01 9.019721198823e-01 8.995041761908e-01 8.974312965795e-01 8.958259026497e-01 8.947725926687e-01 8.943413690824e-01 8.945794870782e-01 8.955449248902e-01 8.972496994444e-01 8.997226412933e-01 9.029536200763e-01 9.069277280854e-01 9.116196977463e-01 9.169722126045e-01 9.229425048385e-01 9.294458392101e-01 9.364167208928e-01 9.437582746483e-01 9.513807451971e-01 9.591878760144e-01 9.670677207024e-01 9.749312462322e-01 9.826599904421e-01 9.901622251743e-01 9.973320135050e-01 1.004072619071e+00 1.010295527615e+00 1.015906352801e+00 1.020838075083e+00 1.025002449014e+00 1.028353060675e+00 1.030821339604e+00 1.032374121312e+00 1.032978279121e+00 1.032606155894e+00 1.031267643345e+00 1.028951085501e+00 1.025696404968e+00 1.021526463580e+00 1.016496872791e+00 1.010678827595e+00 1.004139011685e+00 9.969875488480e-01 9.893113338818e-01 9.812416149910e-01 9.728900360550e-01 9.643896079021e-01 9.558811654471e-01 9.474796431373e-01 9.393343204438e-01 9.315495819119e-01 9.242539917862e-01 9.175362434006e-01 9.114857667782e-01 9.061742811686e-01 9.016379333255e-01 8.979254719496e-01 8.950268769430e-01 8.929542198641e-01 8.916695496187e-01 8.911387804748e-01 8.913171649431e-01 8.921291062787e-01 8.935245227074e-01 8.954040226835e-01 8.977051363766e-01 9.003301109648e-01 9.031909710120e-01 9.062008212535e-01 9.092507621894e-01 9.122594555673e-01 9.151039064673e-01 9.177038123680e-01 9.199414669968e-01 9.217215779546e-01 9.229569188323e-01 9.235439220780e-01 9.234341695508e-01 9.225467762968e-01 9.208698161910e-01 9.183886363264e-01 9.151311717320e-01 9.111733479492e-01 9.066046632459e-01 9.015954556063e-01 8.963158298628e-01 8.910131398091e-01 8.859387330014e-01 8.813821156252e-01 8.776458424220e-01 8.750077118307e-01 8.737519242174e-01 8.740809380974e-01 8.761740118191e-01 8.801018498293e-01 8.838023974581e-01 8.875633029139e-01 8.920568342296e-01 8.980621530762e-01 9.060908054744e-01 9.160980695779e-01 9.274733201005e-01 9.392314978276e-01 9.503307432246e-01 9.600309308204e-01 9.681219353980e-01 9.749139008545e-01 9.810499343535e-01 9.872232967990e-01 9.938259703171e-01 1.000760435739e+00 1.007476754761e+00 1.013174969774e+00 1.017105469266e+00 1.018896597140e+00 1.018709939778e+00 1.017195608350e+00 1.015290112898e+00 1.013892636921e+00 1.013521874194e+00 1.014165835223e+00 1.015338965604e+00 1.016292405202e+00 1.016350223927e+00 1.015228407674e+00 1.013135796568e+00 1.010698811572e+00 1.008733903573e+00 1.007891648370e+00 1.008357555103e+00 1.009781410281e+00 1.011384613990e+00 1.012232047242e+00 1.011605838374e+00 1.009274197170e+00 1.005553927545e+00 1.001201106522e+00 9.971444176555e-01 9.941103204284e-01 9.923691946228e-01 9.916899384614e-01 9.914701185381e-01 9.910287440301e-01 9.899719007974e-01 9.883884667273e-01 9.868454787866e-01 9.862115839127e-01 9.873093635198e-01 9.905379990741e-01 9.956911909564e-01 1.001990942803e+00 1.008312475183e+00 1.013568062244e+00 1.017058739591e+00 1.018625774227e+00 1.018630071808e+00 1.017762712230e+00 1.016693434510e+00 1.015768088176e+00 1.014890767116e+00 1.013554490781e+00 1.011076723442e+00 1.006943946426e+00 1.001085410321e+00 9.939668685988e-01 9.865058070380e-01 9.797902082334e-01 9.746706349900e-01 9.714629159515e-01 9.698447944232e-01 9.689677950818e-01 9.678055565989e-01 9.655978447455e-01 9.621394709640e-01 9.578905370695e-01 9.538770213062e-01 9.513331889597e-01 9.512575283655e-01 9.540606796068e-01 9.593613018801e-01 9.658729239718e-01 9.698724245396e-01 9.476108064218e-01 8.776363994899e-01 7.896127523897e-01 7.302012029873e-01 7.385580643087e-01 8.085441185700e-01 8.961586134359e-01 9.591663666131e-01 9.751595685610e-01 9.432891543207e-01 8.827581990084e-01 8.285202472957e-01 8.161787865704e-01 8.554014992161e-01 9.215415408759e-01 9.784341166921e-01 1.000817026618e+00 9.821623631147e-01 9.354234686025e-01 8.895219438340e-01 8.768438445801e-01 9.107179801603e-01 9.736140095492e-01 1.032489815243e+00 1.059905620216e+00 1.044426274867e+00 9.934128424202e-01 9.321507469864e-01 8.963312265069e-01 9.114347546842e-01 9.713087567457e-01 1.043830032761e+00 1.095086790026e+00 1.104797073587e+00 1.070883659718e+00 1.009662118256e+00 9.521414470035e-01 9.314531179957e-01 9.602392650186e-01 1.019608552537e+00 1.075040714809e+00 1.097833996294e+00 1.075409845960e+00 1.013942769964e+00 9.381014145914e-01 8.851792444997e-01 8.859111537403e-01 9.388887199459e-01 1.011614801048e+00 1.066486591631e+00 1.078884688421e+00 1.042374880485e+00 9.690711090281e-01 8.882565681826e-01 8.385339795649e-01 8.456895169921e-01 9.001412548475e-01 9.664921318825e-01 1.011058220346e+00 1.016380919017e+00 9.841344475571e-01 9.337263333557e-01 8.963105096690e-01 8.989146666282e-01 9.439402585529e-01 1.007258409187e+00 1.057128985208e+00 1.071249297881e+00 1.043599966964e+00 9.860505161569e-01 9.265415845282e-01 8.994343215821e-01 9.240288428146e-01 9.879241031947e-01 1.058180540632e+00 1.103781855995e+00 1.107752294203e+00 1.069980217896e+00 1.006333245510e+00 9.444492972391e-01 9.124369578650e-01 9.213210787657e-01 9.567960210558e-01 9.920826612782e-01 1.006195544132e+00 9.933141189934e-01 9.639680601508e-01 9.398992325212e-01 9.416771313662e-01 9.731718889619e-01 1.017623019185e+00 1.049470286480e+00 1.048924352815e+00 1.010626090400e+00 9.472985850083e-01 8.892217584289e-01 8.730883856799e-01 9.158606290688e-01 9.979254623820e-01 1.080129248594e+00 1.128303036441e+00 1.123944431856e+00 1.066767001810e+00 9.752748068132e-01 8.859320655243e-01 8.431891789675e-01 8.707232727269e-01 9.490049097035e-01 1.035669625181e+00 1.096725300398e+00
 4.619780740806e-01 4.624392175836e-01 4.629306055929e-01 4.633549507609e-01 4.636582079875e-01 4.638691233509e-01 4.640684714963e-01 4.643283790870e-01 4.646843718419e-01 4.651259348292e-01 4.655950436415e-01 4.660079222908e-01 4.663070286537e-01 4.665107481875e-01 4.666982637325e-01 4.669536391839e-01 4.673112401088e-01 4.677475279173e-01 4.681965647958e-01 4.685823436568e-01 4.688589367408e-01 4.690467863760e-01 4.692236075093e-01 4.694719268864e-01 4.698250532165e-01 4.702518649823e-01 4.706767469631e-01 4.710206609287e-01 4.712491699214e-01 4.714000826815e-01 4.715654823407e-01 4.718230811888e-01 4.721809339969e-01 4.725818053214e-01 4.729455640299e-01 4.732178724681e-01 4.733966533667e-01 4.735290196275e-01 4.736909388324e-01 4.739391189078e-01 4.742759935271e-01 4.746459801015e-01 4.749708519086e-01 4.751966526480e-01 4.753277697436e-01 4.754315713378e-01 4.755926138135e-01 4.758583769356e-01 4.762034511515e-01 4.765505804190e-01 4.768261612669e-01 4.770044454142e-01 4.771161736100e-01 4.772247224447e-01 4.773946692272e-01 4.776610070099e-01 4.780004970336e-01 4.783429167847e-01 4.786032169066e-01 4.787382907427e-01 4.787833751959e-01 4.788410025612e-01 4.790153919360e-01 4.793285492433e-01 4.796911805136e-01 4.799668582019e-01 4.800769629326e-01 4.800648451133e-01 4.800590477214e-01 4.801684761655e-01 4.804047949122e-01 4.806805094593e-01 4.808892946027e-01 4.809857385258e-01 4.810128066617e-01 4.810453848535e-01 4.811278466391e-01 4.812561319239e-01 4.814074253789e-01 4.815693466352e-01 4.817390944639e-01 4.819030771259e-01 4.820322990982e-01 4.821044802410e-01 4.821409798060e-01 4.822092429048e-01 4.823733523305e-01 4.826297890345e-01 4.828984134782e-01 4.830794786418e-01 4.831362103998e-01 4.831284611733e-01 4.831661025670e-01 4.833234757087e-01 4.835818909130e-01 4.838454623173e-01 4.840245201355e-01 4.840987869002e-01 4.841246922186e-01 4.841806871307e-01 4.843075363599e-01 4.844938114504e-01 4.846924988645e-01 4.848637435327e-01 4.849989832302e-01 4.851100790369e-01 4.852078617045e-01 4.852985634760e-01 4.853896907864e-01 4.855001958530e-01 4.856496656941e-01 4.858391291998e-01 4.860379364138e-01 4.861950964491e-01 4.862758467304e-01 4.862986118655e-01 4.863309010802e-01 4.864495166432e-01 4.866755800955e-01 4.869538543124e-01 4.871879108809e-01 4.873037149240e-01 4.873078759546e-01 4.872964101530e-01 4.873824228581e-01 4.876125449101e-01 4.879325624014e-01 4.882226970713e-01 4.883829207372e-01 4.884067031143e-01 4.883848975993e-01 4.884400619113e-01 4.886370211668e-01 4.889380495996e-01 4.892380295530e-01 4.894414509444e-01 4.895210319733e-01 4.895379232059e-01 4.895898293187e-01 4.897458875455e-01 4.900026512248e-01 4.902947598661e-01 4.905463495753e-01 4.907093878972e-01 4.907984849169e-01 4.908752102794e-01 4.910065220674e-01 4.912196072084e-01 4.914911767668e-01 4.917645233880e-01 4.919856449702e-01 4.921405320861e-01 4.922598468094e-01 4.923955929562e-01 4.925811693722e-01 4.928203703659e-01 4.930856301037e-01 4.933409657831e-01 4.935624853598e-01 4.937479414530e-01 4.939200438293e-01 4.941027159986e-01 4.943177988546e-01 4.945711323796e-01 4.948429881039e-01 4.951076734848e-01 4.953459468995e-01 4.955566125501e-01 4.957573933959e-01 4.959716625300e-01 4.962150116235e-01 4.964853195390e-01 4.967663664598e-01 4.970431714308e-01 4.973005616966e-01 4.975390908834e-01 4.977734184140e-01 4.980217405163e-01 4.982946035997e-01 4.985873556816e-01 4.988840675239e-01 4.991669730714e-01 4.994343927316e-01 4.996993308113e-01 4.999776736538e-01 5.002741339827e-01 5.005826974321e-01 5.008929944827e-01 5.011977433148e-01 5.015004297061e-01 5.018140498304e-01 5.021440964451e-01 5.024863457284e-01 5.028310492087e-01 5.031715013844e-01 5.035103503474e-01 5.038594242262e-01 5.042288352736e-01 5.046145571026e-01 5.050056258932e-01 5.053894383046e-01 5.057665011450e-01 5.061485404442e-01 5.065474791490e-01 5.069626128989e-01 5.073833420697e-01 5.077955674222e-01 5.081995805786e-01 5.086060166213e-01 5.090256551676e-01 5.094610379453e-01 5.099011625605e-01 5.103347190275e-01 5.107618597164e-01 5.111915103782e-01 5.116375125926e-01 5.121004002788e-01 5.125714552020e-01 5.130402087830e-01 5.135043105199e-01 5.139762898214e-01 5.144679599521e-01 5.149755804692e-01 5.154912937178e-01 5.160053480240e-01 5.165170074765e-01 5.170372201525e-01 5.175729339510e-01 5.181211723790e-01 5.186717905822e-01 5.192186011613e-01 5.197654812380e-01 5.203197296495e-01 5.208859755418e-01 5.214600601658e-01 5.220360810587e-01 5.226099925384e-01 5.231887728325e-01 5.237791494941e-01 5.243809183159e-01 5.249897724855e-01 5.256019910167e-01 5.262157768218e-01 5.268396200837e-01 5.274757418843e-01 5.281196179205e-01 5.287681947274e-01 5.294195691958e-01 5.300755792638e-01 5.307396185257e-01 5.314128107841e-01 5.320910172674e-01 5.327716956302e-01 5.334559059701e-01 5.341483498353e-01 5.348482733821e-01 5.355554073863e-01 5.362671846337e-01 5.369839174415e-01 5.377067437015e-01 5.384384823596e-01 5.391776081962e-01 5.399231399913e-01 5.406726918373e-01 5.414273929343e-01 5.421884192375e-01 5.429560659781e-01 5.437292180712e-01 5.445082611449e-01 5.452949002134e-01 5.460867084856e-01 5.468845232130e-01 5.476856267046e-01 5.484913781000e-01 5.493044692250e-01 5.501267906860e-01 5.509556173182e-01 5.517877772765e-01 5.526240576979e-01 5.534658398789e-01 5.543121347917e-01 5.551652031818e-01 5.560225991388e-01 5.568843815144e-01 5.577509581913e-01 5.586243623677e-01 5.595031798972e-01 5.603866714827e-01 5.612751096021e-01 5.621670057185e-01 5.630641348184e-01 5.639669689151e-01 5.648745942521e-01 5.657877834469e-01 5.667054006329e-01 5.676275071069e-01 5.685539300076e-01 5.694848412749e-01 5.704182458606e-01 5.713568541062e-01 5.722999821138e-01 5.732480637809e-01 5.742002020219e-01 5.751570814014e-01 5.761178721007e-01 5.770811129781e-01 5.780475511418e-01 5.790173619717e-01 5.799908451048e-01 5.809700116585e-01 5.819526583905e-01 5.829387972970e-01 5.839275142331e-01 5.849180554314e-01 5.859126569984e-01 5.869104578331e-01 5.879122277940e-01 5.889167878553e-01 5.899240203270e-01 5.909341165997e-01 5.919463254055e-01 5.929610051312e-01 5.939783118956e-01 5.949978049953e-01 5.960191864171e-01 5.970443842415e-01 5.980697862064e-01 5.990983141530e-01 6.001286769079e-01 6.011599722698e-01 6.021929189557e-01 6.032264556572e-01 6.042616266623e-01 6.052984993427e-01 6.063377516014e-01 6.073776409960e-01 6.084174603235e-01 6.094577759905e-01 6.104979562981e-01 6.115388403891e-01 6.125814727597e-01 6.136258192695e-01 6.146700112595e-01 6.157133598262e-01 6.167557874630e-01 6.177989884270e-01 6.188428878923e-01 6.198870600976e-01 6.209311283918e-01 6.219752766406e-01 6.230158409539e-01 6.240577216208e-01 6.250992329467e-01 6.261396104428e-01 6.271792403263e-01 6.282175714752e-01 6.292534823081e-01 6.302875335078e-01 6.313212397713e-01 6.323532546058e-01 6.333825727577e-01 6.344105001887e-01 6.354346887619e-01 6.364564593200e-01 6.374774178542e-01 6.384952028153e-01 6.395114428604e-01 6.405240877526e-01 6.415331265087e-01 6.425392269914e-01 6.435428298519e-01 6.445424851025e-01 6.455398028450e-01 6.465338249835e-01 6.475230381041e-01 6.485102227513e-01 6.494929203831e-01 6.504707759053e-01 6.514446210244e-01 6.524140063366e-01 6.533786241472e-01 6.543405167579e-01 6.552959398766e-01 6.562471633001e-01 6.571934183325e-01 6.581332867553e-01 6.590684231948e-01 6.599986752447e-01 6.609235401969e-01 6.618435593377e-01 6.627567023085e-01 6.636644941161e-01 6.645645955460e-01 6.654597721865e-01 6.663489070266e-01 6.672314301239e-01 6.681085139599e-01 6.689772204464e-01 6.698400189843e-01 6.706953512481e-01 6.715437414271e-01 6.723849148847e-01 6.732187268251e-01 6.740453249194e-01 6.748647073632e-01 6.756756213426e-01 6.764786684909e-01 6.772738288802e-01 6.780604516442e-01 6.788401284493e-01 6.796114048125e-01 6.803732216418e-01 6.811264402190e-01 6.818710497578e-01 6.826072597116e-01 6.833337735382e-01 6.840522238079e-01 6.847599881992e-01 6.854589410518e-01 6.861487509615e-01 6.868281018278e-01 6.874986258277e-01 6.881588895024e-01 6.888098452294e-01 6.894497529367e-01 6.900795008154e-01 6.906990994782e-01 6.913084219372e-01 6.919067040106e-01 6.924945346261e-01 6.930711759274e-01 6.936372230904e-01 6.941917376365e-01 6.947358039000e-01 6.952675122699e-01 6.957889662322e-01 6.962990545903e-01 6.967975663406e-01 6.972837143095e-01 6.977582970886e-01 6.982210033941e-01 6.986719851090e-01 6.991110466249e-01 6.995376317051e-01 6.999523246408e-01 7.003531658320e-01 7.007428986550e-01 7.011205420707e-01 7.014847750200e-01 7.018361589763e-01 7.021751478418e-01 7.025015753016e-01 7.028144994366e-01 7.031145058357e-01 7.034012207279e-01 7.036753754039e-01 7.039357017484e-01 7.041823540405e-01 7.044160564289e-01 7.046366605592e-01 7.048428531611e-01 7.050353740347e-01 7.052145688402e-01 7.053801212614e-01 7.055312915370e-01 7.056680949021e-01 7.057925526578e-01 7.059015043473e-01 7.059972159510e-01 7.060787379864e-01 7.061451126769e-01 7.061985605230e-01 7.062380673649e-01 7.062618976229e-01 7.062729566393e-01 7.062678301781e-01 7.062495959645e-01 7.062168081422e-01 7.061695727371e-01 7.061078177352e-01 7.060312405760e-01 7.059399993082e-01 7.058342573710e-01 7.057146714191e-01 7.055804098449e-01 7.054301916418e-01 7.052665783867e-01 7.050882853107e-01 7.048951798044e-01 7.046874403105e-01 7.044652753441e-01 7.042284101720e-01 7.039769796238e-01 7.037105025503e-01 7.034304596803e-01 7.031355646378e-01 7.028260486132e-01 7.025019443337e-01 7.021633396648e-01 7.018114362390e-01 7.014441801799e-01 7.010628417488e-01 7.006672662621e-01 7.002564071082e-01 6.998327887444e-01 6.993940663198e-01 6.989425145403e-01 6.984765235526e-01 6.979953247289e-01 6.975020331769e-01 6.969939928495e-01 6.964729511665e-01 6.959375652500e-01 6.953889026731e-01 6.948270949931e-01 6.942522745932e-01 6.936630183835e-01 6.930617162191e-01 6.924479758207e-01 6.918197448874e-01 6.911803057208e-01 6.905272392206e-01 6.898621206094e-01 6.891845563084e-01 6.884949442011e-01 6.877929340387e-01 6.870803459506e-01 6.863545135530e-01 6.856175779822e-01 6.848686452162e-01 6.841094376676e-01 6.833389889297e-01 6.825569073396e-01 6.817656276797e-01 6.809628646429e-01 6.801496295864e-01 6.793262151837e-01 6.784937741125e-01 6.776510996447e-01 6.767991531249e-01 6.759374855272e-01 6.750681431435e-01 6.741885293697e-01 6.733004788962e-01 6.724053046886e-01 6.715014138914e-01 6.705904248824e-01 6.696716062751e-01 6.687451884999e-01 6.678116051286e-01 6.668724506033e-01 6.659267112288e-01 6.649751467522e-01 6.640181324411e-01 6.630552296228e-01 6.620872085265e-01 6.611150008310e-01 6.601388523036e-01 6.591590099095e-01 6.581743478394e-01 6.571871217698e-01 6.561965071697e-01 6.552038088254e-01 6.542083541770e-01 6.532123661855e-01 6.522140660563e-01 6.512143257550e-01 6.502146651418e-01 6.492146609676e-01 6.482145381202e-01 6.472156916114e-01 6.462174156049e-01 6.452212367064e-01 6.442262597471e-01 6.432337240412e-01 6.422455976663e-01 6.412597184485e-01 6.402773705059e-01 6.392993871079e-01 6.383270437731e-01 6.373590769706e-01 6.363977515370e-01 6.354421117742e-01 6.344931429384e-01 6.335517661834e-01 6.326179005827e-01 6.316930877160e-01 6.307756281104e-01 6.298687808714e-01 6.289717282956e-01 6.280841335502e-01 6.272084831954e-01 6.263430983959e-01 6.254909369180e-01 6.246510469518e-01 6.238239413461e-01 6.230111442525e-01 6.222121293652e-01 6.214285871160e-01 6.206602599546e-01 6.199075962318e-01 6.191717083746e-01 6.184522539729e-01 6.177515829491e-01 6.170689447790e-01 6.164036777103e-01 6.157592950190e-01 6.151340203147e-01 6.145302372483e-01 6.139462623249e-01 6.133839355725e-01 6.128447884507e-01 6.123287773084e-01 6.118352041418e-01 6.113650055927e-01 6.109200891688e-01 6.105001971101e-01 6.101054090384e-01 6.097372847554e-01 6.093941098407e-01 6.090791379994e-01 6.087916943980e-01 6.085322182518e-01 6.083015724337e-01 6.080995839768e-01 6.079277797357e-01 6.077855419672e-01 6.076734344978e-01 6.075926515542e-01 6.075436551314e-01 6.075259246560e-01 6.075405867137e-01 6.075876495727e-01 6.076681466065e-01 6.077821592518e-01 6.079290119291e-01 6.081108965980e-01 6.083271574200e-01 6.085777239338e-01 6.088639704458e-01 6.091856333544e-01 6.095430545555e-01 6.099351995170e-01 6.103642730688e-01 6.108302409328e-01 6.113320568471e-01 6.118712937263e-01 6.124466075972e-01 6.130600597510e-01 6.137091300361e-01 6.143970627490e-01 6.151225899622e-01 6.158843230140e-01 6.166845135436e-01 6.175223407426e-01 6.183980505196e-01 6.193106709128e-01 6.202610416284e-01 6.212499004306e-01 6.222747575052e-01 6.233374093981e-01 6.244377552010e-01 6.255748191411e-01 6.267498285827e-01 6.279605247040e-01 6.292078948946e-01 6.304919200427e-01 6.318123428691e-01 6.331683628965e-01 6.345605656811e-01 6.359877367781e-01 6.374500986051e-01 6.389465587555e-01 6.404779101383e-01 6.420427259956e-01 6.436419677537e-01 6.452732983208e-01 6.469371620763e-01 6.486343882298e-01 6.503630941577e-01 6.521224729362e-01 6.539131152771e-01 6.557337796493e-01 6.575841713651e-01 6.594636471746e-01 6.613726452708e-01 6.633075066821e-01 6.652710006110e-01 6.672621769628e-01 6.692776984505e-01 6.713195094707e-01 6.733858984881e-01 6.754769721455e-01 6.775902859724e-01 6.797260592820e-01 6.818852152927e-01 6.840643625237e-01 6.862648577019e-01 6.884843198651e-01 6.907224066991e-01 6.929802350383e-01 6.952540169678e-01 6.975448249783e-01 6.998509585516e-01 7.021733705931e-01 7.045091548799e-01 7.068569186537e-01 7.092194679662e-01 7.115923563754e-01 7.139759874881e-01 7.163694913126e-01 7.187716227446e-01 7.211827164175e-01 7.235998955780e-01 7.260252757950e-01 7.284547028863e-01 7.308897027648e-01 7.333283042483e-01 7.357686651489e-01 7.382128314953e-01 7.406558719800e-01 7.431011682612e-01 7.455448486230e-01 7.479862974808e-01 7.504257673892e-01 7.528610012494e-01 7.552934862911e-01 7.577190593936e-01 7.601399976271e-01 7.625529000375e-01 7.649576394077e-01 7.673553426264e-01 7.697411519572e-01 7.721180888792e-01 7.744818120307e-01 7.768344328701e-01 7.791744877894e-01 7.814980509767e-01 7.838096173758e-01 7.861024484717e-01 7.883803818196e-01 7.906399092157e-01 7.928811249010e-01 7.951043013888e-01 7.973048071487e-01 7.994875218124e-01 8.016455239684e-01 8.037834749307e-01 8.058969155656e-01 8.079855226172e-01 8.100518995449e-01 8.120891094344e-01 8.141040526988e-01 8.160875305825e-01 8.180458983313e-01 8.199757187384e-01 8.218731128863e-01 8.237445962150e-01 8.255807126565e-01 8.273892325328e-01 8.291627656258e-01 8.309048468684e-01 8.326140301979e-01 8.342867767017e-01 8.359292641705e-01 8.375315119896e-01 8.391020723905e-01 8.406326978417e-01 8.421272276291e-01 8.435862065032e-01 8.450028110802e-01 8.463869410665e-01 8.477250575003e-01 8.490285650796e-01 8.502901388003e-01 8.515112319588e-01 8.526941707409e-01 8.538307940700e-01 8.549313071246e-01 8.559849176958e-01 8.570007534128e-01 8.579719761834e-01 8.588992241789e-01 8.597878341014e-01 8.606267020909e-01 8.614299415500e-01 8.621817863578e-01 8.628948728772e-01 8.635622613187e-01 8.641845006117e-01 8.647670348724e-01 8.652985800021e-01 8.657946583578e-01 8.662389778936e-01 8.666444297958e-01 8.670038062770e-01 8.673185636086e-01 8.675942573412e-01 8.678191936150e-01 8.680099344709e-01 8.681490170507e-01 8.682514321028e-01 8.683087455851e-01 8.683223061156e-01 8.682999290757e-01 8.682286294084e-01 8.681257050600e-01 8.679731006495e-01 8.677870806909e-01 8.675599687337e-01 8.672930709087e-01 8.669926907652e-01 8.666466275900e-01 8.662747082735e-01 8.658570059259e-01 8.654109040611e-01 8.649279632674e-01 8.644102751570e-01 8.638662232038e-01 8.632806278827e-01 8.626765092433e-01 8.620311686075e-01 8.613665988033e-01 8.606686606603e-01 8.599461364331e-01 8.592031968486e-01 8.584276711534e-01 8.576404108109e-01 8.568202695293e-01 8.559913822377e-01 8.551363651203e-01 8.542658267479e-01 8.533848788347e-01 8.524803907959e-01 8.515755140569e-01 8.506463233270e-01 8.497196252695e-01 8.487767261276e-01 8.478306088588e-01 8.468849936868e-01 8.459266523017e-01 8.449806244627e-01 8.440225012151e-01 8.430797249219e-01 8.421330822689e-01 8.411956010523e-01 8.402705003169e-01 8.393473318650e-01 8.384488995279e-01 8.375514613277e-01 8.366823535965e-01 8.358248214300e-01 8.349896371379e-01 8.341807266489e-01 8.333878826843e-01 8.326343521049e-01 8.318964605634e-01 8.312003327419e-01 8.305290578175e-01 8.298964406656e-01 8.293018628886e-01 8.287403554193e-01 8.282297523511e-01 8.277498921445e-01 8.273252781283e-01 8.269381671899e-01 8.266040679617e-01 8.263199801848e-01 8.260816268263e-01 8.259068903936e-01 8.257745729674e-01 8.257097302630e-01 8.256937164800e-01 8.257414089660e-01 8.258485537484e-01 8.260138871615e-01 8.262486433935e-01 8.265361354140e-01 8.268985614194e-01 8.273169749513e-01 8.278052885486e-01 8.283590927633e-01 8.289750207214e-01 8.296649613138e-01 8.304114461685e-01 8.312345439880e-01 8.321158858081e-01 8.330671688880e-01 8.340840495542e-01 8.351617765380e-01 8.363103772844e-01 8.375126775793e-01 8.387865176608e-01 8.401136171125e-01 8.415031056131e-01 8.429515127389e-01 8.444512870748e-01 8.460124360428e-01 8.476160233746e-01 8.492783091721e-01 8.509809822939e-01 8.527327725255e-01 8.545268220937e-01 8.563558393572e-01 8.582290514803e-01 8.601264263936e-01 8.620633854504e-01 8.640194231229e-01 8.660031760515e-01 8.680051024365e-01 8.700206148497e-01 8.720534334720e-01 8.740861885273e-01 8.761314853675e-01 8.781687748718e-01 8.802061292036e-01 8.822333463058e-01 8.842444764914e-01 8.862431902131e-01 8.882123271119e-01 8.901607957030e-01 8.920716421800e-01 8.939497971049e-01 8.957852080985e-01 8.975716307258e-01 8.993120758624e-01 9.009898678258e-01 9.026130031093e-01 9.041648020672e-01 9.056487124034e-01 9.070576441077e-01 9.083836512789e-01 9.096296131479e-01 9.107797670129e-01 9.118409538615e-01 9.127997371137e-01 9.136578551664e-01 9.144086934522e-01 9.150442956463e-01 9.155686850157e-01 9.159675566026e-01 9.162477898964e-01 9.163978895915e-01 9.164183612899e-01 9.163032066350e-01 9.160498900263e-01 9.156585422310e-01 9.151190321181e-01 9.144398573680e-01 9.136060221738e-01 9.126254804240e-01 9.114913098978e-01 9.102025866509e-01 9.087608855420e-01 9.071579974465e-01 9.054029016708e-01 9.034855134643e-01 9.014132522487e-01 8.991810997547e-01 8.967916496247e-01 8.942477374980e-01 8.915445795439e-01 8.886919810148e-01 8.856819795008e-01 8.825262859712e-01 8.792212259964e-01 8.757727438249e-01 8.721845592296e-01 8.684557011514e-01 8.645988964866e-01 8.606089036734e-01 8.565000422950e-01 8.522702458167e-01 8.479286612018e-01 8.434830995616e-01 8.389351833436e-01 8.342991147630e-01 8.295744629786e-01 8.247762874110e-01 8.199076298363e-01 8.149796591421e-01 8.100023375365e-01 8.049800006562e-01 7.999289706313e-01 7.948529396511e-01 7.897682986174e-01 7.846793184288e-01 7.796020091635e-01 7.745443620375e-01 7.695174429581e-01 7.645350427354e-01 7.596041209745e-01 7.547423631190e-01 7.499540507100e-01 7.452563152637e-01 7.406578971570e-01 7.361700415253e-01 7.318057901111e-01 7.275703596773e-01 7.234823614256e-01 7.195421060075e-01 7.157682749736e-01 7.121645871304e-01 7.087394067552e-01 7.055054691525e-01 7.024614497093e-01 6.996255424247e-01 6.969892363935e-01 6.945706250389e-01 6.923661577467e-01 6.903797755030e-01 6.886179301887e-01 6.870745164047e-01 6.857587495250e-01 6.846612518124e-01 6.837879308793e-01 6.831318655189e-01 6.826894568631e-01 6.824605764049e-01 6.824322214752e-01 6.826088702627e-01 6.829722984634e-01 6.835240259485e-01 6.842513526892e-01 6.851441271182e-01 6.861991934036e-01 6.873970893577e-01 6.887376981435e-01 6.902010720564e-01 6.917828993918e-01 6.934678637087e-01 6.952441397385e-01 6.971036066614e-01 6.990280044325e-01 7.010126132448e-01 7.030392278942e-01 7.050995502462e-01 7.071805127983e-01 7.092701933604e-01 7.113584709173e-01 7.134307067156e-01 7.154797278864e-01 7.174912767587e-01 7.194577090550e-01 7.213650085728e-01 7.232073436025e-01 7.249718945430e-01 7.266506155904e-01 7.282346528553e-01 7.297142389429e-01 7.310836809460e-01 7.323314182811e-01 7.334546146478e-01 7.344419976749e-01 7.352909364736e-01 7.359945344023e-01 7.365446085431e-01 7.369414817946e-01 7.371748180594e-01 7.372478261748e-01 7.371508846751e-01 7.368854448259e-01 7.364483515051e-01 7.358380590220e-01 7.350565727887e-01 7.340998002824e-01 7.329743275613e-01 7.316761722530e-01 7.302149635248e-01 7.285884720104e-01 7.268042586439e-01 7.248695155875e-01 7.227866851863e-01 7.205694800255e-01 7.182206913212e-01 7.157573113050e-01 7.131843986421e-01 7.105175559437e-01 7.077716053908e-01 7.049568862006e-01 7.020976601255e-01 6.992027383822e-01 6.962976763280e-01 6.933968097898e-01 6.905248515143e-01 6.877013404850e-01 6.849490136449e-01 6.822959596520e-01 6.797576610242e-01 6.773688000302e-01 6.751453628957e-01 6.731172984960e-01 6.713082101629e-01 6.697405419801e-01 6.684418403682e-01 6.674280027115e-01 6.667286028286e-01 6.663533697731e-01 6.663288794318e-01 6.666654207882e-01 6.673756706931e-01 6.684761977391e-01 6.699626381797e-01 6.718528647944e-01 6.741356422713e-01 6.768179015977e-01 6.798897584577e-01 6.833415294244e-01 6.871673545015e-01 6.913413269375e-01 6.958583767273e-01 7.006845211916e-01 7.058051170410e-01 7.111922285053e-01 7.168129481737e-01 7.226480534396e-01 7.286535593251e-01 7.348095299801e-01 7.410725656271e-01 7.474155292668e-01 7.538006682121e-01 7.601945610054e-01 7.665653518774e-01 7.728736847991e-01 7.790957730676e-01 7.851873786525e-01 7.911291107993e-01 7.968833242786e-01 8.024228190209e-01 8.077271909193e-01 8.127576378150e-01 8.175072882795e-01 8.219395458646e-01 8.260448313438e-01 8.298020889657e-01 8.331932409715e-01 8.362130365615e-01 8.388383857346e-01 8.410748839727e-01 8.429048353994e-01 8.443319278991e-01 8.453541096667e-01 8.459666907815e-01 8.461859892418e-01 8.460053345281e-01 8.454479389602e-01 8.445177174561e-01 8.432322978423e-01 8.416138372340e-01 8.396772104323e-01 8.374556140931e-01 8.349676106434e-01 8.322528346332e-01 8.293367760526e-01 8.262611652627e-01 8.230661998123e-01 8.197873400559e-01 8.164809233447e-01 8.131817907911e-01 8.099486036749e-01 8.068275252466e-01 8.038694980639e-01 8.011338749723e-01 7.986648874668e-01 7.965223099257e-01 7.947496086975e-01 7.934018601578e-01 7.925202693696e-01 7.921453597137e-01 7.923177481818e-01 7.930594675556e-01 7.944027799093e-01 7.963551962428e-01 7.989303699220e-01 8.021226017744e-01 8.059237943456e-01 8.103161845829e-01 8.152669413660e-01 8.207472090833e-01 8.267033137027e-01 8.330902739920e-01 8.398445438348e-01 8.469001896330e-01 8.541944071540e-01 8.616419329922e-01 8.691793054301e-01 8.767186851814e-01 8.841873663333e-01 8.915080775506e-01 8.986008393023e-01 9.054010431093e-01 9.118334233509e-01 9.178408981834e-01 9.233604052415e-01 9.283465216807e-01 9.327544216637e-01 9.365486085649e-01 9.397078600197e-01 9.422076415394e-01 9.440518863935e-01 9.452357396493e-01 9.457765962927e-01 9.457001173263e-01 9.450355412277e-01 9.438352467680e-01 9.421429474131e-01 9.400349005893e-01 9.375710901243e-01 9.348370804103e-01 9.319189738358e-01 9.289005622575e-01 9.258900229307e-01 9.229640729366e-01 9.202386233747e-01 9.177919300363e-01 9.157213484524e-01 9.141150998203e-01 9.130376634127e-01 9.125715393137e-01 9.127546183880e-01 9.136447421392e-01 9.152613567481e-01 9.176195068985e-01 9.207252856209e-01 9.245498626792e-01 9.290797736090e-01 9.342559005474e-01 9.400332459392e-01 9.463373239365e-01 9.530912988585e-01 9.602155229561e-01 9.676052785777e-01 9.751774506009e-01 9.828152090333e-01 9.904276475303e-01 9.979022764638e-01 1.005136217349e+00 1.012032462472e+00 1.018483791368e+00 1.024407174181e+00 1.029701045788e+00 1.034297763104e+00 1.038111144245e+00 1.041083596252e+00 1.043160141484e+00 1.044288420420e+00 1.044453867582e+00 1.043615733697e+00 1.041789744421e+00 1.038974106006e+00 1.035194536531e+00 1.030500260298e+00 1.024929561155e+00 1.018574001411e+00 1.011499187846e+00 1.003819482309e+00 9.956375866806e-01 9.870719876099e-01 9.782643706008e-01 9.693303505219e-01 9.604287306397e-01 9.516772717130e-01 9.432226585228e-01 9.351843266184e-01 9.276777848735e-01 9.208145525298e-01 9.146668240434e-01 9.093260920141e-01 9.048240273015e-01 9.012096532041e-01 8.984908488025e-01 8.966643179468e-01 8.957211512579e-01 8.956088788451e-01 8.963018729492e-01 8.977196004588e-01 8.998093132061e-01 9.024837985015e-01 9.056533235051e-01 9.092362912107e-01 9.131113316169e-01 9.171926301356e-01 9.213436228204e-01 9.254646891908e-01 9.294191345501e-01 9.330824908168e-01 9.363417767715e-01 9.390558082974e-01 9.411349985397e-01 9.424569364091e-01 9.429548900779e-01 9.425650005099e-01 9.412510514987e-01 9.390316612070e-01 9.359309132090e-01 9.320584051139e-01 9.275260626349e-01 9.225255017898e-01 9.172733510968e-01 9.120272965475e-01 9.070881978431e-01 9.027443094110e-01 8.993267659712e-01 8.971066485389e-01 8.963567430112e-01 8.972669087120e-01 8.985312417920e-01 8.998649521232e-01 9.020095082353e-01 9.058299874448e-01 9.119177476723e-01 9.202979865409e-01 9.303920892064e-01 9.412219250550e-01 9.517320270174e-01 9.611571154557e-01 9.692679371252e-01 9.763645237101e-01 9.830813153866e-01 9.900913965531e-01 9.977631909267e-01 1.005948912106e+00 1.014035803099e+00 1.021160662113e+00 1.026511763603e+00 1.029668902290e+00 1.030759682360e+00 1.030414068538e+00 1.029554932024e+00 1.029073634884e+00 1.029489904364e+00 1.030791375066e+00 1.032494108723e+00 1.033860576470e+00 1.034227749336e+00 1.033334770238e+00 1.031422620872e+00 1.029152695201e+00 1.027378296093e+00 1.026779668403e+00 1.027566416493e+00 1.029388515406e+00 1.031457696721e+00 1.032812820744e+00 1.032698297670e+00 1.030840621742e+00 1.027510594150e+00 1.023416397459e+00 1.019442227967e+00 1.016273150421e+00 1.014143334424e+00 1.012795637483e+00 1.011610164200e+00 1.009900013043e+00 1.007275961065e+00 1.003855029355e+00 1.000259326906e+00 9.974381582044e-01 9.963241957825e-01 9.974354293223e-01 1.000678138346e+00 1.005361602800e+00 1.010415100835e+00 1.014767758587e+00 1.017721171158e+00 1.019106299352e+00 1.019264375743e+00 1.018857470673e+00 1.018518430703e+00 1.018534937045e+00 1.018739750259e+00 1.018555494230e+00 1.017232964663e+00 1.014214535924e+00 1.009417195207e+00 1.003323091470e+00 9.968893965835e-01 9.912646327507e-01 9.873589076623e-01 9.855248848256e-01 9.854525045144e-01 9.862623000527e-01 9.868570945040e-01 9.863669924971e-01 9.844486677567e-01 9.814005706560e-01 9.780789107605e-01 9.755751891299e-01 9.747956005319e-01 9.761402369595e-01 9.793405614672e-01 9.833453600668e-01 9.847699028013e-01 9.483302418586e-01 8.675035461805e-01 7.779431182258e-01 7.304071983845e-01 7.579310178604e-01 8.409303103210e-01 9.298451887686e-01 9.848072932269e-01 9.880874769863e-01 9.441233760477e-01 8.776487269270e-01 8.276230644226e-01 8.275044246425e-01 8.776786936661e-01 9.460253412048e-01 9.958654634450e-01 1.005649538838e+00 9.743401921876e-01 9.211814696625e-01 8.802486520267e-01 8.830435251431e-01 9.335575517628e-01 1.004550532620e+00 1.060217029512e+00 1.075807943280e+00 1.045085883726e+00 9.819078485965e-01 9.182654869746e-01 8.929626292589e-01 9.254067232561e-01 9.977866260224e-01 1.071559317021e+00 1.113621640166e+00 1.108276654635e+00 1.059819688021e+00 9.918900005497e-01 9.415276035690e-01 9.408332319967e-01 9.915790176613e-01 1.063571017815e+00 1.118895284030e+00 1.131488841802e+00 1.093898735864e+00 1.018471015769e+00 9.363317351840e-01 8.889355115858e-01 9.036095338434e-01 9.689160889780e-01 1.045695786911e+00 1.096408073053e+00 1.099965735059e+00 1.054573885812e+00 9.770306023453e-01 8.999047040073e-01 8.604726698037e-01 8.767407754097e-01 9.315024292466e-01 9.885675707887e-01 1.018036812899e+00 1.007436991026e+00 9.636058131559e-01 9.106783947834e-01 8.818363157277e-01 8.997440417605e-01 9.577007943047e-01 1.025752807640e+00 1.072323943942e+00 1.078369050149e+00 1.041891207216e+00 9.786126650689e-01 9.192882826775e-01 8.981434561592e-01 9.301391019346e-01 9.979599549288e-01 1.067525680029e+00 1.109827142104e+00 1.110967827252e+00 1.073823406049e+00 1.016250918993e+00 9.653850568873e-01 9.449261165360e-01 9.595815730971e-01 9.919780536808e-01 1.016893633990e+00 1.017013071626e+00 9.906223340825e-01 9.524911944239e-01 9.279980902247e-01 9.383533590010e-01 9.834198211182e-01 1.040685040939e+00 1.080833348373e+00 1.082651200866e+00 1.040491658889e+00 9.673573476113e-01 8.951229869808e-01 8.652509282240e-01 9.013905548277e-01 9.863321491251e-01 1.078246457370e+00 1.139414843410e+00 1.148473628825e+00 1.102478513998e+00 1.016702857829e+00 9.235796872260e-01 8.653085281808e-01 8.709339632233e-01 9.314586958194e-01 1.009853212152e+00 1.071567015926e+00
 4.578736255513e-01 4.583640734527e-01 4.588847740893e-01 4.593382428417e-01 4.596705002191e-01 4.599114237919e-01 4.601411710590e-01 4.604308745159e-01 4.608167230193e-01 4.612871032487e-01 4.617861330600e-01 4.622284613106e-01 4.625561871349e-01 4.627880367892e-01 4.630047582844e-01 4.632887473041e-01 4.636751314985e-01 4.641386296624e-01 4.646155586354e-01 4.650296219964e-01 4.653342694435e-01 4.655493462690e-01 4.657548597349e-01 4.660306229157e-01 4.664096158010e-01 4.668625052034e-01 4.673138396306e-01 4.676860315102e-01 4.679417607814e-01 4.681196169464e-01 4.683111595437e-01 4.685942839079e-01 4.689772564535e-01 4.694029610132e-01 4.697907651103e-01 4.700880563578e-01 4.702913754339e-01 4.704497070274e-01 4.706365393319e-01 4.709085204974e-01 4.712675386705e-01 4.716597014636e-01 4.720068415276e-01 4.722558836921e-01 4.724109395615e-01 4.725374777582e-01 4.727209393435e-01 4.730086695993e-01 4.733750472225e-01 4.737412500144e-01 4.740360941731e-01 4.742337048040e-01 4.743662244644e-01 4.744960139276e-01 4.746877039071e-01 4.749718093892e-01 4.753273631598e-01 4.756841602143e-01 4.759593752661e-01 4.761117926656e-01 4.761764688548e-01 4.762532934739e-01 4.764432881282e-01 4.767688695162e-01 4.771431644542e-01 4.774311257269e-01 4.775562903486e-01 4.775605940817e-01 4.775708125522e-01 4.776956167195e-01 4.779449912079e-01 4.782335149912e-01 4.784531820585e-01 4.785615282076e-01 4.786027426192e-01 4.786517001494e-01 4.787514480985e-01 4.788961003151e-01 4.790599594891e-01 4.792327102612e-01 4.794119988109e-01 4.795878223407e-01 4.797314712417e-01 4.798199344530e-01 4.798715613693e-01 4.799510974321e-01 4.801227887055e-01 4.803871898994e-01 4.806634503572e-01 4.808549570875e-01 4.809234759300e-01 4.809267951896e-01 4.809724494845e-01 4.811357729644e-01 4.813999366427e-01 4.816697045587e-01 4.818550531630e-01 4.819359358561e-01 4.819681685379e-01 4.820293364081e-01 4.821622893759e-01 4.823545733542e-01 4.825571896988e-01 4.827309480490e-01 4.828674672415e-01 4.829791915187e-01 4.830802847602e-01 4.831757663872e-01 4.832728204023e-01 4.833858654563e-01 4.835341348228e-01 4.837199110909e-01 4.839146210225e-01 4.840719739351e-01 4.841559786872e-01 4.841829266510e-01 4.842173747530e-01 4.843327505372e-01 4.845506391910e-01 4.848225429464e-01 4.850532995770e-01 4.851686736131e-01 4.851742808125e-01 4.851631313421e-01 4.852433193629e-01 4.854647855378e-01 4.857748229625e-01 4.860570810420e-01 4.862131435802e-01 4.862344449673e-01 4.862080509473e-01 4.862565057256e-01 4.864427176649e-01 4.867320155886e-01 4.870215800901e-01 4.872155485784e-01 4.872878955762e-01 4.872978205552e-01 4.873405223090e-01 4.874851103080e-01 4.877278004155e-01 4.880071531519e-01 4.882468071726e-01 4.883981733372e-01 4.884765961576e-01 4.885409981350e-01 4.886584937696e-01 4.888556883456e-01 4.891121743590e-01 4.893695322359e-01 4.895753875427e-01 4.897150686048e-01 4.898182825865e-01 4.899374601977e-01 4.901054275075e-01 4.903257642177e-01 4.905733615446e-01 4.908108415492e-01 4.910128739393e-01 4.911798171677e-01 4.913311316652e-01 4.914922767557e-01 4.916869463260e-01 4.919185986779e-01 4.921689970916e-01 4.924117540630e-01 4.926270584642e-01 4.928146243395e-01 4.929918896973e-01 4.931821075263e-01 4.934017845847e-01 4.936466130831e-01 4.939035013284e-01 4.941548565718e-01 4.943856862218e-01 4.945985112201e-01 4.948060390963e-01 4.950280306929e-01 4.952741335764e-01 4.955395516063e-01 4.958079171198e-01 4.960624633874e-01 4.963023896991e-01 4.965395444726e-01 4.967898702201e-01 4.970573142803e-01 4.973368956523e-01 4.976168618634e-01 4.978917478432e-01 4.981657242557e-01 4.984498331693e-01 4.987498968820e-01 4.990617824189e-01 4.993751698434e-01 4.996844123681e-01 4.999913299862e-01 5.003084054581e-01 5.006456370737e-01 5.009993004846e-01 5.013572411230e-01 5.017077623245e-01 5.020512752448e-01 5.023994343621e-01 5.027644031972e-01 5.031452688138e-01 5.035297873407e-01 5.039067657184e-01 5.042752795403e-01 5.046461678357e-01 5.050300344483e-01 5.054288902016e-01 5.058328882973e-01 5.062301673662e-01 5.066205560005e-01 5.070141301164e-01 5.074239328295e-01 5.078511253503e-01 5.082859329086e-01 5.087175205225e-01 5.091457018810e-01 5.095815996210e-01 5.100354938111e-01 5.105070758569e-01 5.109861922803e-01 5.114631867420e-01 5.119375108336e-01 5.124201902239e-01 5.129182962669e-01 5.134291840650e-01 5.139414661366e-01 5.144504283758e-01 5.149593295922e-01 5.154746201896e-01 5.160027978511e-01 5.165398905556e-01 5.170769667950e-01 5.176126431004e-01 5.181546268360e-01 5.187068310167e-01 5.192717596628e-01 5.198431058352e-01 5.204178982418e-01 5.209949037399e-01 5.215812103781e-01 5.221801934259e-01 5.227871262910e-01 5.233989222876e-01 5.240138118713e-01 5.246324546064e-01 5.252608166178e-01 5.258976353516e-01 5.265388574691e-01 5.271826227454e-01 5.278315452280e-01 5.284880113589e-01 5.291524946063e-01 5.298246930737e-01 5.305013628606e-01 5.311820126661e-01 5.318711041583e-01 5.325690038090e-01 5.332742234160e-01 5.339860344633e-01 5.347022387864e-01 5.354240796290e-01 5.361520449184e-01 5.368873343996e-01 5.376278528973e-01 5.383750640779e-01 5.391300498023e-01 5.398911538184e-01 5.406571614060e-01 5.414286198495e-01 5.422046112524e-01 5.429877526472e-01 5.437802006376e-01 5.445797971544e-01 5.453837216327e-01 5.461920658494e-01 5.470057627875e-01 5.478258607909e-01 5.486516567637e-01 5.494830160840e-01 5.503185498885e-01 5.511602113409e-01 5.520083679505e-01 5.528621603469e-01 5.537223429171e-01 5.545872570227e-01 5.554562385532e-01 5.563317718745e-01 5.572128964342e-01 5.580988431909e-01 5.589905794692e-01 5.598883801868e-01 5.607909376695e-01 5.616981874932e-01 5.626107946153e-01 5.635270739235e-01 5.644488175164e-01 5.653753693472e-01 5.663066537742e-01 5.672434490393e-01 5.681856127765e-01 5.691318560517e-01 5.700819094175e-01 5.710356353906e-01 5.719932007648e-01 5.729559421735e-01 5.739238206156e-01 5.748966117925e-01 5.758731349295e-01 5.768527696218e-01 5.778357139155e-01 5.788228508331e-01 5.798140725747e-01 5.808100868913e-01 5.818094344659e-01 5.828126659134e-01 5.838192348751e-01 5.848279499361e-01 5.858405256530e-01 5.868563516859e-01 5.878757557365e-01 5.888969548010e-01 5.899224324796e-01 5.909496598310e-01 5.919804421941e-01 5.930141449178e-01 5.940499405103e-01 5.950869826403e-01 5.961257986329e-01 5.971681325174e-01 5.982118718762e-01 5.992596438521e-01 6.003074683220e-01 6.013568824112e-01 6.024081968194e-01 6.034595124649e-01 6.045126518139e-01 6.055693540260e-01 6.066274280387e-01 6.076861343878e-01 6.087446917290e-01 6.098043093324e-01 6.108635227166e-01 6.119257895556e-01 6.129900902050e-01 6.140537329214e-01 6.151179476643e-01 6.161809320039e-01 6.172456906202e-01 6.183101555075e-01 6.193750118180e-01 6.204402219809e-01 6.215038729146e-01 6.225663812428e-01 6.236287333869e-01 6.246903254512e-01 6.257517520079e-01 6.268120888714e-01 6.278715280397e-01 6.289272663021e-01 6.299825709383e-01 6.310371807851e-01 6.320901756210e-01 6.331414605044e-01 6.341911845961e-01 6.352384554112e-01 6.362831342600e-01 6.373263604883e-01 6.383665609204e-01 6.394052792287e-01 6.404405271183e-01 6.414734317276e-01 6.425041996266e-01 6.435308343377e-01 6.445542413705e-01 6.455749958859e-01 6.465924045655e-01 6.476056739848e-01 6.486157322995e-01 6.496223437111e-01 6.506249602612e-01 6.516224375281e-01 6.526156000617e-01 6.536052716195e-01 6.545894136518e-01 6.555702220680e-01 6.565457074814e-01 6.575164850764e-01 6.584813787406e-01 6.594413993752e-01 6.603975530685e-01 6.613470869909e-01 6.622917581443e-01 6.632307635895e-01 6.641630084944e-01 6.650901226522e-01 6.660107468277e-01 6.669258538783e-01 6.678334733530e-01 6.687350608187e-01 6.696301056586e-01 6.705184402217e-01 6.713999276767e-01 6.722738882340e-01 6.731409597793e-01 6.740008916798e-01 6.748532591370e-01 6.756987255673e-01 6.765358498837e-01 6.773652088199e-01 6.781868162182e-01 6.790000594401e-01 6.798054789616e-01 6.806027894892e-01 6.813907341406e-01 6.821711114386e-01 6.829420788496e-01 6.837029846587e-01 6.844574463873e-01 6.852013222588e-01 6.859355921197e-01 6.866609462307e-01 6.873770747857e-01 6.880828526560e-01 6.887790257261e-01 6.894655782492e-01 6.901425784936e-01 6.908093060154e-01 6.914650502156e-01 6.921104892396e-01 6.927455606633e-01 6.933698910709e-01 6.939847357673e-01 6.945881598293e-01 6.951797762117e-01 6.957611444984e-01 6.963309745447e-01 6.968899083961e-01 6.974376690050e-01 6.979731054880e-01 6.984978126869e-01 6.990107210019e-01 6.995114156407e-01 6.999996469019e-01 7.004768476678e-01 7.009413280425e-01 7.013942218353e-01 7.018349692671e-01 7.022624476294e-01 7.026786843169e-01 7.030811801730e-01 7.034709385641e-01 7.038493752376e-01 7.042139472868e-01 7.045659637920e-01 7.049049207740e-01 7.052301124912e-01 7.055425864263e-01 7.058416460779e-01 7.061274341188e-01 7.063996788993e-01 7.066581018644e-01 7.069027993721e-01 7.071357016765e-01 7.073531333203e-01 7.075574080085e-01 7.077472355680e-01 7.079237162027e-01 7.080856146133e-01 7.082347280321e-01 7.083690797121e-01 7.084890685249e-01 7.085948906777e-01 7.086864995938e-01 7.087644420819e-01 7.088280968603e-01 7.088766435429e-01 7.089112026659e-01 7.089318985151e-01 7.089361658700e-01 7.089275092101e-01 7.089042710597e-01 7.088658503501e-01 7.088132564617e-01 7.087458551217e-01 7.086634220601e-01 7.085670886907e-01 7.084557197802e-01 7.083301521180e-01 7.081892942980e-01 7.080341827535e-01 7.078643659515e-01 7.076793812458e-01 7.074800134968e-01 7.072658733024e-01 7.070373797570e-01 7.067942132694e-01 7.065358385104e-01 7.062642366425e-01 7.059766897307e-01 7.056748148435e-01 7.053586311898e-01 7.050271955524e-01 7.046832453606e-01 7.043234295918e-01 7.039492812004e-01 7.035616168488e-01 7.031587865378e-01 7.027416284360e-01 7.023110076970e-01 7.018667262474e-01 7.014081430887e-01 7.009355408258e-01 7.004479679177e-01 6.999482173157e-01 6.994337538143e-01 6.989059073742e-01 6.983660557300e-01 6.978104449879e-01 6.972433339770e-01 6.966630704807e-01 6.960679896868e-01 6.954617441000e-01 6.948421158030e-01 6.942098730263e-01 6.935649112207e-01 6.929076402531e-01 6.922384588710e-01 6.915572904232e-01 6.908629520514e-01 6.901580446520e-01 6.894421028813e-01 6.887130634479e-01 6.879729524305e-01 6.872219557117e-01 6.864610299921e-01 6.856889773719e-01 6.849051108472e-01 6.841125341734e-01 6.833079787946e-01 6.824950019642e-01 6.816721173015e-01 6.808385270700e-01 6.799978007572e-01 6.791469960757e-01 6.782876328965e-01 6.774187842060e-01 6.765426295777e-01 6.756587198079e-01 6.747670488673e-01 6.738672306266e-01 6.729613234210e-01 6.720484211604e-01 6.711282472507e-01 6.702027615159e-01 6.692707088240e-01 6.683335559271e-01 6.673908116874e-01 6.664435988662e-01 6.654915172118e-01 6.645349687997e-01 6.635745650156e-01 6.626108214664e-01 6.616439946608e-01 6.606739699801e-01 6.597012004425e-01 6.587276818255e-01 6.577510454406e-01 6.567738935690e-01 6.557950258953e-01 6.548161837438e-01 6.538378439106e-01 6.528597072765e-01 6.518816836083e-01 6.509057321375e-01 6.499311246156e-01 6.489586954416e-01 6.479897862908e-01 6.470228658647e-01 6.460605402384e-01 6.451011932282e-01 6.441464848956e-01 6.431971055321e-01 6.422532883012e-01 6.413153831619e-01 6.403844081801e-01 6.394593703581e-01 6.385415926423e-01 6.376333019877e-01 6.367326664973e-01 6.358424114346e-01 6.349602191409e-01 6.340889108363e-01 6.332281989648e-01 6.323789517831e-01 6.315410246432e-01 6.307162700686e-01 6.299037221965e-01 6.291056105846e-01 6.283207038633e-01 6.275502784052e-01 6.267957420347e-01 6.260567618340e-01 6.253340145634e-01 6.246279890176e-01 6.239401194425e-01 6.232696462028e-01 6.226182502143e-01 6.219858797151e-01 6.213724487236e-01 6.207802233179e-01 6.202091933218e-01 6.196594747582e-01 6.191320391221e-01 6.186264435041e-01 6.181454918534e-01 6.176872174224e-01 6.172535686775e-01 6.168445358910e-01 6.164612839352e-01 6.161035752186e-01 6.157723530425e-01 6.154680946271e-01 6.151922220619e-01 6.149438470829e-01 6.147242871164e-01 6.145336234930e-01 6.143720109187e-01 6.142415256628e-01 6.141406681334e-01 6.140718427560e-01 6.140337055711e-01 6.140268947945e-01 6.140533498569e-01 6.141123702276e-01 6.142043278123e-01 6.143296236874e-01 6.144887632382e-01 6.146827447570e-01 6.149104660758e-01 6.151742029380e-01 6.154731016622e-01 6.158071272317e-01 6.161778214201e-01 6.165835999175e-01 6.170268093886e-01 6.175055578772e-01 6.180213269876e-01 6.185745866546e-01 6.191645812952e-01 6.197929362971e-01 6.204575207205e-01 6.211610756112e-01 6.219020001517e-01 6.226802449942e-01 6.234969595631e-01 6.243515737104e-01 6.252439020601e-01 6.261744058359e-01 6.271431140120e-01 6.281490655210e-01 6.291936360485e-01 6.302756702877e-01 6.313960529059e-01 6.325529011442e-01 6.337479605248e-01 6.349797279109e-01 6.362489575913e-01 6.375545395622e-01 6.388975341864e-01 6.402763232950e-01 6.416910261978e-01 6.431430639916e-01 6.446290680944e-01 6.461509110898e-01 6.477068214681e-01 6.492976651438e-01 6.509231874431e-01 6.525821058488e-01 6.542733359639e-01 6.559976636170e-01 6.577538362498e-01 6.595431053175e-01 6.613626002641e-01 6.632134070739e-01 6.650943732927e-01 6.670040249401e-01 6.689440481654e-01 6.709110491585e-01 6.729073875111e-01 6.749297413522e-01 6.769793856448e-01 6.790555535294e-01 6.811547297120e-01 6.832797878317e-01 6.854285827747e-01 6.876010151510e-01 6.897956101005e-01 6.920105413806e-01 6.942486732993e-01 6.965044378834e-01 6.987814462799e-01 7.010763960070e-01 7.033879945527e-01 7.057175789062e-01 7.080630280105e-01 7.104246146599e-01 7.127992007097e-01 7.151877439345e-01 7.175901797229e-01 7.200024915938e-01 7.224276651150e-01 7.248615612164e-01 7.273057136813e-01 7.297579728374e-01 7.322171882158e-01 7.346850026484e-01 7.371556523872e-01 7.396332574657e-01 7.421135098963e-01 7.445971314866e-01 7.470840084500e-01 7.495688918856e-01 7.520570609562e-01 7.545432052194e-01 7.570281943480e-01 7.595105599774e-01 7.619879920434e-01 7.644640362521e-01 7.669324061613e-01 7.693962563089e-01 7.718511763533e-01 7.742995704574e-01 7.767393806614e-01 7.791671443039e-01 7.815871165563e-01 7.839923934996e-01 7.863874944648e-01 7.887677252606e-01 7.911332794400e-01 7.934860991230e-01 7.958193760873e-01 7.981387799078e-01 8.004374040524e-01 8.027201975851e-01 8.049823232450e-01 8.072234251372e-01 8.094445265308e-01 8.116407494014e-01 8.138179855860e-01 8.159675784042e-01 8.180949068804e-01 8.201958016096e-01 8.222699726874e-01 8.243202541767e-01 8.263379889436e-01 8.283316592664e-01 8.302933504170e-01 8.322256426830e-01 8.341282329396e-01 8.359974500991e-01 8.378374190901e-01 8.396397732262e-01 8.414136696208e-01 8.431501581481e-01 8.448524824867e-01 8.465215751911e-01 8.481496813032e-01 8.497470703461e-01 8.513009620896e-01 8.528217311217e-01 8.543015031142e-01 8.557428004411e-01 8.571464003666e-01 8.585058973964e-01 8.598312353849e-01 8.611084875742e-01 8.623499398547e-01 8.635472916307e-01 8.647016674124e-01 8.658166731858e-01 8.668836668131e-01 8.679137578654e-01 8.688936239076e-01 8.698349424466e-01 8.707296445086e-01 8.715796953819e-01 8.723890089633e-01 8.731477214893e-01 8.738681777828e-01 8.745364324656e-01 8.751666361905e-01 8.757478904963e-01 8.762838154558e-01 8.767793782635e-01 8.772210809677e-01 8.776282469322e-01 8.779806455441e-01 8.782952068162e-01 8.785616387933e-01 8.787835516250e-01 8.789651266252e-01 8.790952834007e-01 8.791901422248e-01 8.792335309797e-01 8.792410237792e-01 8.792017791087e-01 8.791204458759e-01 8.790009350330e-01 8.788333996762e-01 8.786344525663e-01 8.783851909466e-01 8.781053290107e-01 8.777808159127e-01 8.774191853731e-01 8.770235899715e-01 8.765832511173e-01 8.761184189026e-01 8.756060560023e-01 8.750711983503e-01 8.744956605965e-01 8.738892711176e-01 8.732556084347e-01 8.725837290581e-01 8.718943337811e-01 8.711643928785e-01 8.704192079319e-01 8.696406000040e-01 8.688408317572e-01 8.680207769565e-01 8.671706259806e-01 8.663126073066e-01 8.654215705274e-01 8.645268002043e-01 8.636074499424e-01 8.626772098272e-01 8.617374864020e-01 8.607775966496e-01 8.598218586993e-01 8.588442860032e-01 8.578747468710e-01 8.568901905646e-01 8.559083715293e-01 8.549289119520e-01 8.539426158019e-01 8.529725265353e-01 8.519939219548e-01 8.510352804871e-01 8.500768963122e-01 8.491350859867e-01 8.482073599481e-01 8.472881669293e-01 8.463988799699e-01 8.455161136539e-01 8.446676015539e-01 8.438336129778e-01 8.430310190351e-01 8.422576801306e-01 8.415082005278e-01 8.408023435099e-01 8.401168310457e-01 8.394808187912e-01 8.388742116629e-01 8.383134882123e-01 8.377954592934e-01 8.373176700744e-01 8.368946801041e-01 8.365090933850e-01 8.361853194223e-01 8.359042599212e-01 8.356827713218e-01 8.355148118242e-01 8.354008015423e-01 8.353528373065e-01 8.353534244526e-01 8.354268581850e-01 8.355530626731e-01 8.357484023454e-01 8.360061836968e-01 8.363264626085e-01 8.367204039969e-01 8.371694089833e-01 8.376972349602e-01 8.382835541217e-01 8.389426734507e-01 8.396690265041e-01 8.404607162118e-01 8.413254957444e-01 8.422486151912e-01 8.432492110577e-01 8.443066322273e-01 8.454345363965e-01 8.466258677139e-01 8.478771784756e-01 8.491970654182e-01 8.505676226318e-01 8.520070500021e-01 8.534953276931e-01 8.550438283926e-01 8.566442107974e-01 8.582911703807e-01 8.599936996254e-01 8.617322814299e-01 8.635233338973e-01 8.653450507290e-01 8.672092673827e-01 8.691053864953e-01 8.710287372784e-01 8.729843119397e-01 8.749551911710e-01 8.769528652233e-01 8.789574269247e-01 8.809791226230e-01 8.830054877508e-01 8.850322042644e-01 8.870632096963e-01 8.890795355758e-01 8.910931010991e-01 8.930841217935e-01 8.950598868573e-01 8.970088069049e-01 8.989260724262e-01 9.008131566052e-01 9.026536611022e-01 9.044564198676e-01 9.062039977720e-01 9.079006366357e-01 9.095368865682e-01 9.111045471025e-01 9.126096353120e-01 9.140320045555e-01 9.153823712496e-01 9.166428593259e-01 9.178172693570e-01 9.188972005478e-01 9.198752918972e-01 9.207561990199e-01 9.215226897795e-01 9.221821042328e-01 9.227206600543e-01 9.231408910784e-01 9.234368772588e-01 9.236018350162e-01 9.236384824923e-01 9.235340136792e-01 9.232961351686e-01 9.229121770148e-01 9.223855237338e-01 9.217104447763e-01 9.208837991806e-01 9.199074406533e-01 9.187717478962e-01 9.174862648623e-01 9.160376858634e-01 9.144334078589e-01 9.126682567666e-01 9.107413784421e-01 9.086578685065e-01 9.064097308721e-01 9.040055881002e-01 9.014392386610e-01 8.987171741855e-01 8.958379963587e-01 8.928035331096e-01 8.896187181376e-01 8.862808996697e-01 8.828014557470e-01 8.791738073827e-01 8.754105428297e-01 8.715107438148e-01 8.674799287222e-01 8.633261311886e-01 8.590487647157e-01 8.546626166562e-01 8.501639152982e-01 8.455678035748e-01 8.408764437220e-01 8.360994041608e-01 8.312453879470e-01 8.263186757303e-01 8.213354147553e-01 8.162964426486e-01 8.112175350323e-01 8.061044020238e-01 8.009694687523e-01 7.958219980174e-01 7.906726081120e-01 7.855342024258e-01 7.804125154275e-01 7.753267170199e-01 7.702806404839e-01 7.652911630697e-01 7.603669192638e-01 7.555195029507e-01 7.507636503419e-01 7.461041446510e-01 7.415614433080e-01 7.371365569287e-01 7.328488545756e-01 7.287033797070e-01 7.247116951159e-01 7.208867258238e-01 7.172290750133e-01 7.137587173669e-01 7.104720647834e-01 7.073859501811e-01 7.045012312048e-01 7.018247402755e-01 6.993649650042e-01 6.971198232065e-01 6.950987234972e-01 6.932978677072e-01 6.917244610511e-01 6.903743725859e-01 6.892485648634e-01 6.883487121620e-01 6.876641069505e-01 6.872025471840e-01 6.869488541037e-01 6.869066551531e-01 6.870643568536e-01 6.874159987670e-01 6.879583460678e-01 6.886753052341e-01 6.895683690015e-01 6.906169526311e-01 6.918208164386e-01 6.931633036642e-01 6.946336049033e-01 6.962274625422e-01 6.979240480242e-01 6.997195938148e-01 7.015962347924e-01 7.035453612478e-01 7.055551551060e-01 7.076117690531e-01 7.097059045985e-01 7.118218669860e-01 7.139521285986e-01 7.160809099388e-01 7.181996889154e-01 7.202960634897e-01 7.223595187366e-01 7.243775605855e-01 7.263416572858e-01 7.282410719632e-01 7.300642946731e-01 7.318049215029e-01 7.334505422424e-01 7.349956845682e-01 7.364273953902e-01 7.377425479908e-01 7.389303572966e-01 7.399842357794e-01 7.408995720355e-01 7.416659987509e-01 7.422837708064e-01 7.427413265918e-01 7.430400889291e-01 7.431722337723e-01 7.431344228036e-01 7.429278801393e-01 7.425449622699e-01 7.419898841250e-01 7.412572800169e-01 7.403522283732e-01 7.392721588902e-01 7.380204340358e-01 7.366020283623e-01 7.350161722626e-01 7.332752957154e-01 7.313763387017e-01 7.293353371966e-01 7.271544157823e-01 7.248463123264e-01 7.224220637826e-01 7.198900221265e-01 7.172711431657e-01 7.145699054970e-01 7.118116139725e-01 7.090066051788e-01 7.061779089000e-01 7.033445194071e-01 7.005225054410e-01 6.977428464608e-01 6.950166549843e-01 6.923800433146e-01 6.898480613554e-01 6.874501519652e-01 6.852121084448e-01 6.831546846600e-01 6.813113645226e-01 6.796969653758e-01 6.783464597138e-01 6.772739109608e-01 6.765085241293e-01 6.760671995295e-01 6.759688678563e-01 6.762339140725e-01 6.768684863309e-01 6.778956783914e-01 6.793130073548e-01 6.811337057413e-01 6.833577699034e-01 6.859802115462e-01 6.890055574237e-01 6.924145045704e-01 6.962093782259e-01 7.003621802445e-01 7.048656434901e-01 7.096956329291e-01 7.148259297746e-01 7.202403986250e-01 7.258990076016e-01 7.317835250168e-01 7.378550975543e-01 7.440849870162e-01 7.504396225646e-01 7.568819782796e-01 7.633832217323e-01 7.699006692206e-01 7.764096621065e-01 7.828650345481e-01 7.892432166956e-01 7.955043520954e-01 8.016189476487e-01 8.075612374076e-01 8.132897196216e-01 8.187937650073e-01 8.240305358263e-01 8.289873927029e-01 8.336366808970e-01 8.379554659758e-01 8.419354954312e-01 8.455464747109e-01 8.487890683848e-01 8.516381680652e-01 8.540934775946e-01 8.561459233508e-01 8.577855874357e-01 8.590227894210e-01 8.598419742160e-01 8.602614930165e-01 8.602781975459e-01 8.599033614149e-01 8.591524780419e-01 8.580329732259e-01 8.565720852878e-01 8.547806065565e-01 8.526910442718e-01 8.503245231818e-01 8.477135442900e-01 8.448934685282e-01 8.418932408773e-01 8.387636100833e-01 8.355343404854e-01 8.322603431351e-01 8.289847565248e-01 8.257553520649e-01 8.226315957846e-01 8.196558386552e-01 8.168924201730e-01 8.143887821779e-01 8.122010378935e-01 8.103816792020e-01 8.089803774630e-01 8.080462405236e-01 8.076177114412e-01 8.077395534539e-01 8.084373836337e-01 8.097416828240e-01 8.116657315236e-01 8.142205439083e-01 8.174084455889e-01 8.212152824688e-01 8.256285714789e-01 8.306154434038e-01 8.361442210638e-01 8.421662123038e-01 8.486295632176e-01 8.554778215939e-01 8.626349682914e-01 8.700423669651e-01 8.776149877433e-01 8.852793198719e-01 8.929577788513e-01 9.005630197647e-01 9.080254418204e-01 9.152603833737e-01 9.222000110192e-01 9.287716444300e-01 9.349118758621e-01 9.405634350448e-01 9.456721194834e-01 9.502004652362e-01 9.541062683136e-01 9.573730631104e-01 9.599736950870e-01 9.619092651677e-01 9.631834903481e-01 9.638044462684e-01 9.638067215727e-01 9.632134460893e-01 9.620804327165e-01 9.604533365110e-01 9.583999846898e-01 9.559948158727e-01 9.533063017264e-01 9.504341783500e-01 9.474519308536e-01 9.444689383445e-01 9.415668457995e-01 9.388449097273e-01 9.364012734914e-01 9.343101487192e-01 9.326728193191e-01 9.315452544586e-01 9.310088093558e-01 9.311082842894e-01 9.318849975025e-01 9.333770963982e-01 9.355853634484e-01 9.385240365493e-01 9.421651223367e-01 9.464902486556e-01 9.514535780405e-01 9.569971812554e-01 9.630638705668e-01 9.695650039196e-01 9.764302609483e-01 9.835534287258e-01 9.908483069394e-01 9.982062524489e-01 1.005524375463e+00 1.012702405189e+00 1.019624710339e+00 1.026200583175e+00 1.032317460217e+00 1.037889225675e+00 1.042817650089e+00 1.047022097600e+00 1.050431372907e+00 1.052967344444e+00 1.054593328276e+00 1.055244362268e+00 1.054908115811e+00 1.053556585980e+00 1.051188278325e+00 1.047826305846e+00 1.043480510763e+00 1.038221152422e+00 1.032086304815e+00 1.025165467111e+00 1.017547873962e+00 1.009333071021e+00 1.000651425993e+00 9.916103976753e-01 9.823678925144e-01 9.730451824581e-01 9.637949287850e-01 9.547573879289e-01 9.460633224982e-01 9.378569975346e-01 9.302369603715e-01 9.233324659503e-01 9.172143990342e-01 9.119724034046e-01 9.076574296573e-01 9.043007440460e-01 9.019371610823e-01 9.005474897765e-01 9.001390178189e-01 9.006579466741e-01 9.020738558776e-01 9.043194588631e-01 9.073158401973e-01 9.109930750210e-01 9.152321622075e-01 9.199464312699e-01 9.249967833120e-01 9.302688445626e-01 9.356211409643e-01 9.409020851560e-01 9.459816076815e-01 9.506857718417e-01 9.548941648342e-01 9.584433252458e-01 9.612210174636e-01 9.631142323222e-01 9.640280095488e-01 9.639254250055e-01 9.627636907704e-01 9.605868213081e-01 9.574437574559e-01 9.534594873038e-01 9.487978262699e-01 9.436630572045e-01 9.383255656201e-01 9.330541624502e-01 9.281891897233e-01 9.240318784371e-01 9.209104296692e-01 9.191075995960e-01 9.180417611278e-01 9.169279340915e-01 9.165803681222e-01 9.179448262934e-01 9.217106933217e-01 9.279868471775e-01 9.362530970857e-01 9.455620658817e-01 9.548701116362e-01 9.633994111654e-01 9.709189242638e-01 9.777293981886e-01 9.844694620230e-01 9.918117358909e-01 1.000106555210e+00 1.009171112625e+00 1.018334803302e+00 1.026670865847e+00 1.033305878256e+00 1.037758358073e+00 1.040119459692e+00 1.040989237703e+00 1.041268535617e+00 1.041833201480e+00 1.043189985389e+00 1.045312322641e+00 1.047710922746e+00 1.049644880996e+00 1.050462789945e+00 1.049918659962e+00 1.048285120314e+00 1.046258688953e+00 1.044728769501e+00 1.044417701623e+00 1.045561296947e+00 1.047823355128e+00 1.050413758577e+00 1.052360947348e+00 1.052880274141e+00 1.051668918105e+00 1.048962842792e+00 1.045426303786e+00 1.041899595293e+00 1.039018316074e+00 1.036969051618e+00 1.035447199513e+00 1.033795090810e+00 1.031294471064e+00 1.027536843163e+00 1.022642712963e+00 1.017261154589e+00 1.012401122218e+00 1.009083724417e+00 1.007944459958e+00 1.009006397799e+00 1.011684394004e+00 1.014986400850e+00 1.017893755280e+00 1.019734855856e+00 1.020358720434e+00 1.020114410451e+00 1.019656747479e+00 1.019599031316e+00 1.020186205846e+00 1.021183900059e+00 1.021938423409e+00 1.021621395371e+00 1.019608348869e+00 1.015784331777e+00 1.010622583045e+00 1.005106235246e+00 1.000431313733e+00 9.975684068829e-01 9.969191381823e-01 9.982008994906e-01 1.000533343343e+00 1.002770591647e+00 1.003955759765e+00 1.003618891054e+00 1.001895059503e+00 9.994427408741e-01 9.971535213453e-01 9.957497704002e-01 9.955086169526e-01 9.961651907357e-01 9.969390455396e-01 9.953349582169e-01 9.448862718563e-01 8.559641650171e-01 7.695138458217e-01 7.380911199021e-01 7.848197726126e-01 8.774086911294e-01 9.639007105829e-01 1.008143960676e+00 9.974221229792e-01 9.416577429461e-01 8.712605932905e-01 8.285714137081e-01 8.428118210366e-01 9.038330167745e-01 9.731355507007e-01 1.014683885407e+00 1.011068535321e+00 9.668995721149e-01 9.078356807030e-01 8.727850988605e-01 8.909439602487e-01 9.561659357893e-01 1.032891376146e+00 1.083951955924e+00 1.087676120542e+00 1.042952635809e+00 9.700218971855e-01 9.071787119462e-01 8.946765081093e-01 9.436581625686e-01 1.025289164367e+00 1.096888673849e+00 1.127369519338e+00 1.105883760056e+00 1.043175547029e+00 9.703374788593e-01 9.298757382891e-01 9.505030113703e-01 1.021552696581e+00 1.103284745934e+00 1.156477337722e+00 1.158484536707e+00 1.107071180554e+00 1.020634823060e+00 9.362572470538e-01 8.977881402365e-01 9.265011624315e-01 1.000875041145e+00 1.077482703029e+00 1.120653635578e+00 1.113693818468e+00 1.059973190039e+00 9.812907514633e-01 9.129889327050e-01 8.888155311088e-01 9.166403476684e-01 9.716606056669e-01 1.018023883289e+00 1.030410048141e+00 1.001915034988e+00 9.450844123986e-01 8.891863800107e-01 8.690164582686e-01 9.015022425661e-01 9.705046171411e-01 1.041339795275e+00 1.083444708305e+00 1.081319653429e+00 1.037038071594e+00 9.700149624722e-01 9.131369766302e-01 8.990445864915e-01 9.372470441904e-01 1.006089371462e+00 1.071653725315e+00 1.107903071839e+00 1.104632617943e+00 1.068118001496e+00 1.018317063088e+00 9.813756616038e-01 9.756265680418e-01 9.988502413079e-01 1.030429132935e+00 1.046462154680e+00 1.033022829623e+00 9.923077955942e-01 9.433063561526e-01 9.154245078348e-01 9.312844386542e-01 9.875416921596e-01 1.056615206844e+00 1.105863950782e+00 1.112670978719e+00 1.070726095311e+00 9.923711466740e-01 9.091820155657e-01 8.648870382937e-01 8.894893547942e-01 9.710891665323e-01 1.067803858208e+00 1.139411147695e+00 1.161987143497e+00 1.129993187135e+00 1.055396112101e+00 9.660452333826e-01 8.995979231523e-01 8.861346932894e-01 9.257550237052e-01 9.899300636649e-01 1.046632625628e+00
 4.538848680169e-01 4.544063755078e-01 4.549579219245e-01 4.554407037649e-01 4.558032358446e-01 4.560758510646e-01 4.563374636382e-01 4.566586841332e-01 4.570740153346e-01 4.575746290238e-01 4.581044928922e-01 4.585773035286e-01 4.589352146582e-01 4.591973352185e-01 4.594445987803e-01 4.597587847829e-01 4.601744075907e-01 4.606665724995e-01 4.611731108892e-01 4.616155943953e-01 4.619488409164e-01 4.621943668480e-01 4.624302611151e-01 4.627348394543e-01 4.631408794632e-01 4.636206441907e-01 4.641003099303e-01 4.645018076179e-01 4.647866674266e-01 4.649926922648e-01 4.652121246565e-01 4.655223131592e-01 4.659324226008e-01 4.663843150259e-01 4.667980389107e-01 4.671215262353e-01 4.673516494125e-01 4.675372481589e-01 4.677510182556e-01 4.680483879789e-01 4.684317183163e-01 4.688475035350e-01 4.692185033757e-01 4.694922520867e-01 4.696728403500e-01 4.698244945613e-01 4.700324145855e-01 4.703437344829e-01 4.707330141827e-01 4.711208851131e-01 4.714357822953e-01 4.716547445712e-01 4.718099203820e-01 4.719634713691e-01 4.721782424436e-01 4.724836431677e-01 4.728570948903e-01 4.732291016648e-01 4.735210721100e-01 4.736935624873e-01 4.737810519989e-01 4.738788111266e-01 4.740863140841e-01 4.744265069103e-01 4.748145772800e-01 4.751172706320e-01 4.752591626893e-01 4.752822001883e-01 4.753115118917e-01 4.754538919362e-01 4.757196173679e-01 4.760229714534e-01 4.762561499248e-01 4.763799692036e-01 4.764375669552e-01 4.765048124455e-01 4.766241183645e-01 4.767867941261e-01 4.769672847959e-01 4.771533922889e-01 4.773450320933e-01 4.775346986679e-01 4.776955558693e-01 4.778024848333e-01 4.778714222843e-01 4.779653025396e-01 4.781481606790e-01 4.784216225552e-01 4.787082581363e-01 4.789117234442e-01 4.789949564237e-01 4.790116559764e-01 4.790681243450e-01 4.792412398662e-01 4.795130664147e-01 4.797912386415e-01 4.799852965778e-01 4.800747924821e-01 4.801160248071e-01 4.801862756909e-01 4.803285549161e-01 4.805287145761e-01 4.807385921833e-01 4.809178869938e-01 4.810576648216e-01 4.811727182690e-01 4.812796679034e-01 4.813827230888e-01 4.814877669635e-01 4.816063686950e-01 4.817567683403e-01 4.819411039955e-01 4.821348331415e-01 4.822935737695e-01 4.823842413754e-01 4.824181013769e-01 4.824571135320e-01 4.825713128554e-01 4.827852937617e-01 4.830531527747e-01 4.832829147462e-01 4.834007785929e-01 4.834126094591e-01 4.834026563784e-01 4.834798770293e-01 4.836952704829e-01 4.839987228984e-01 4.842750613301e-01 4.844298761052e-01 4.844510466011e-01 4.844229999560e-01 4.844670801161e-01 4.846455207227e-01 4.849248476039e-01 4.852066192390e-01 4.853938923793e-01 4.854624173074e-01 4.854671001712e-01 4.855038563110e-01 4.856391214267e-01 4.858700833544e-01 4.861393801621e-01 4.863684170708e-01 4.865121108002e-01 4.865813182568e-01 4.866365032871e-01 4.867425008109e-01 4.869264199385e-01 4.871689161881e-01 4.874132293696e-01 4.876066793023e-01 4.877337353714e-01 4.878242174780e-01 4.879286661928e-01 4.880808589271e-01 4.882846364289e-01 4.885167394706e-01 4.887374042402e-01 4.889225695357e-01 4.890735188811e-01 4.892067726050e-01 4.893494710553e-01 4.895250205877e-01 4.897366917971e-01 4.899675294219e-01 4.901898744525e-01 4.903843319484e-01 4.905514817239e-01 4.907068786687e-01 4.908749318382e-01 4.910723944563e-01 4.912945897716e-01 4.915285396228e-01 4.917558118813e-01 4.919631777576e-01 4.921512089183e-01 4.923339856334e-01 4.925313847861e-01 4.927518933216e-01 4.929912280058e-01 4.932327380875e-01 4.934619561575e-01 4.936753161333e-01 4.938853825662e-01 4.941084589256e-01 4.943487530426e-01 4.945999371682e-01 4.948525742975e-01 4.950988342646e-01 4.953446034586e-01 4.955996755888e-01 4.958705218293e-01 4.961527803260e-01 4.964357076163e-01 4.967149300629e-01 4.969916098922e-01 4.972782828010e-01 4.975840393809e-01 4.979062730761e-01 4.982313387608e-01 4.985486499670e-01 4.988596633666e-01 4.991747662096e-01 4.995050230747e-01 4.998510886472e-01 5.002011480277e-01 5.005426313769e-01 5.008759965023e-01 5.012115126301e-01 5.015593735175e-01 5.019225227070e-01 5.022898932568e-01 5.026510708962e-01 5.030045156379e-01 5.033628493971e-01 5.037360305962e-01 5.041258330590e-01 5.045238456694e-01 5.049184109210e-01 5.053095627072e-01 5.057089523556e-01 5.061258141207e-01 5.065606935475e-01 5.070019289021e-01 5.074398212017e-01 5.078761093958e-01 5.083206298077e-01 5.087800386516e-01 5.092516799784e-01 5.097248884995e-01 5.101943047831e-01 5.106640339779e-01 5.111395665569e-01 5.116285927270e-01 5.121266009417e-01 5.126228585476e-01 5.131199045161e-01 5.136223852742e-01 5.141350519169e-01 5.146605360633e-01 5.151932364019e-01 5.157279606564e-01 5.162661492001e-01 5.168138847720e-01 5.173735962925e-01 5.179414488769e-01 5.185143207067e-01 5.190891481248e-01 5.196681624941e-01 5.202570504887e-01 5.208547793168e-01 5.214570890528e-01 5.220618121277e-01 5.226725429258e-01 5.232903916100e-01 5.239159567234e-01 5.245499974485e-01 5.251885224682e-01 5.258318573800e-01 5.264838815009e-01 5.271438524923e-01 5.278118584489e-01 5.284862546744e-01 5.291657081414e-01 5.298502528334e-01 5.305419556462e-01 5.312408450315e-01 5.319457817121e-01 5.326576581945e-01 5.333765951574e-01 5.341030953871e-01 5.348340359890e-01 5.355705338124e-01 5.363129187123e-01 5.370630954187e-01 5.378218542895e-01 5.385875004075e-01 5.393586936174e-01 5.401348084729e-01 5.409157248312e-01 5.417044289465e-01 5.424986920723e-01 5.432992728475e-01 5.441039472476e-01 5.449156258139e-01 5.457340714453e-01 5.465587118686e-01 5.473903469318e-01 5.482274037002e-01 5.490687247064e-01 5.499165588115e-01 5.507704980502e-01 5.516304185622e-01 5.524959760850e-01 5.533685135004e-01 5.542466102780e-01 5.551301237418e-01 5.560175624216e-01 5.569113771228e-01 5.578099773149e-01 5.587143859175e-01 5.596241053919e-01 5.605400915231e-01 5.614622474025e-01 5.623892823112e-01 5.633200260399e-01 5.642549642767e-01 5.651948833411e-01 5.661401251507e-01 5.670911353254e-01 5.680481768974e-01 5.690099379479e-01 5.699748667126e-01 5.709444350411e-01 5.719179280900e-01 5.728963949970e-01 5.738807572252e-01 5.748684591044e-01 5.758614890373e-01 5.768576310445e-01 5.778581037118e-01 5.788623211550e-01 5.798705980597e-01 5.808827418719e-01 5.818982195022e-01 5.829178975291e-01 5.839414983542e-01 5.849684067974e-01 5.859986778964e-01 5.870317007006e-01 5.880670456933e-01 5.891062028015e-01 5.901479862118e-01 5.911931065742e-01 5.922414658563e-01 5.932928687171e-01 5.943463214612e-01 5.954010100370e-01 5.964571530863e-01 5.975160159502e-01 5.985793962241e-01 5.996451438946e-01 6.007119103474e-01 6.017803467698e-01 6.028494105647e-01 6.039200728328e-01 6.049946044704e-01 6.060712541640e-01 6.071482957157e-01 6.082265146809e-01 6.093055714864e-01 6.103856483728e-01 6.114672211019e-01 6.125501263843e-01 6.136338170760e-01 6.147171067945e-01 6.157997434832e-01 6.168835967371e-01 6.179675797282e-01 6.190520571263e-01 6.201368650296e-01 6.212207026054e-01 6.223029901928e-01 6.233855489698e-01 6.244674173469e-01 6.255491004667e-01 6.266301160863e-01 6.277101838947e-01 6.287884914032e-01 6.298658065314e-01 6.309415517105e-01 6.320160874217e-01 6.330900257930e-01 6.341606756715e-01 6.352310240231e-01 6.362998072707e-01 6.373658013485e-01 6.384288035606e-01 6.394899677405e-01 6.405481631456e-01 6.416047380394e-01 6.426576827442e-01 6.437084336103e-01 6.447559899522e-01 6.457997458603e-01 6.468397970020e-01 6.478766249985e-01 6.489097125238e-01 6.499410345898e-01 6.509670911004e-01 6.519900506352e-01 6.530070687324e-01 6.540211363360e-01 6.550314929158e-01 6.560354581353e-01 6.570367131237e-01 6.580323104733e-01 6.590233168273e-01 6.600093035967e-01 6.609901000230e-01 6.619647071107e-01 6.629342080351e-01 6.638981820744e-01 6.648569426002e-01 6.658092304333e-01 6.667559611665e-01 6.676962562977e-01 6.686300003424e-01 6.695575713399e-01 6.704786810602e-01 6.713937424541e-01 6.723013811097e-01 6.732017165709e-01 6.740949584837e-01 6.749810477381e-01 6.758609161145e-01 6.767322146635e-01 6.775955840914e-01 6.784515378745e-01 6.792989706305e-01 6.801391841955e-01 6.809711746721e-01 6.817944172857e-01 6.826094340502e-01 6.834161637008e-01 6.842135256558e-01 6.850020176839e-01 6.857820379466e-01 6.865535112088e-01 6.873141598012e-01 6.880661905080e-01 6.888083752465e-01 6.895416605516e-01 6.902649322029e-01 6.909777261850e-01 6.916812103068e-01 6.923744003839e-01 6.930571635357e-01 6.937303842603e-01 6.943919747671e-01 6.950429468789e-01 6.956844939957e-01 6.963147166013e-01 6.969338767460e-01 6.975421427608e-01 6.981387701574e-01 6.987238481929e-01 6.992980994377e-01 6.998607791717e-01 7.004120567247e-01 7.009521746947e-01 7.014791411532e-01 7.019950989298e-01 7.024988113594e-01 7.029903383403e-01 7.034701482880e-01 7.039370454479e-01 7.043917338228e-01 7.048334811590e-01 7.052628828836e-01 7.056794504032e-01 7.060837215892e-01 7.064746174928e-01 7.068525278848e-01 7.072171338274e-01 7.075697732740e-01 7.079077757782e-01 7.082323564137e-01 7.085443835012e-01 7.088423750688e-01 7.091274772368e-01 7.093987158993e-01 7.096556205641e-01 7.098999687226e-01 7.101296902752e-01 7.103456109658e-01 7.105473394598e-01 7.107359872692e-01 7.109098715262e-01 7.110696334003e-01 7.112153006005e-01 7.113467684216e-01 7.114634219871e-01 7.115667936675e-01 7.116542609584e-01 7.117284255289e-01 7.117876574313e-01 7.118320782748e-01 7.118629183444e-01 7.118781214186e-01 7.118790314681e-01 7.118660328855e-01 7.118368017112e-01 7.117946379226e-01 7.117367034809e-01 7.116639189754e-01 7.115776577233e-01 7.114750307290e-01 7.113586395040e-01 7.112274892009e-01 7.110808530496e-01 7.109207870495e-01 7.107443362283e-01 7.105538315529e-01 7.103488831539e-01 7.101287571344e-01 7.098941744981e-01 7.096445570954e-01 7.093806598331e-01 7.091021232795e-01 7.088093119904e-01 7.085006943194e-01 7.081786617128e-01 7.078413398696e-01 7.074903223751e-01 7.071251008357e-01 7.067441764016e-01 7.063504860026e-01 7.059412943533e-01 7.055186020906e-01 7.050827099878e-01 7.046321260676e-01 7.041671407996e-01 7.036888250961e-01 7.031957428902e-01 7.026915774436e-01 7.021713012980e-01 7.016385946536e-01 7.010931184300e-01 7.005332807188e-01 6.999605147158e-01 6.993751094844e-01 6.987767496704e-01 6.981658594466e-01 6.975427744050e-01 6.969059328394e-01 6.962580136486e-01 6.955971442566e-01 6.949241476317e-01 6.942398714395e-01 6.935432484938e-01 6.928358885607e-01 6.921169241946e-01 6.913861354683e-01 6.906451298121e-01 6.898930398634e-01 6.891311311210e-01 6.883575093731e-01 6.875737411221e-01 6.867814741928e-01 6.859780674938e-01 6.851660350823e-01 6.843444272124e-01 6.835139897211e-01 6.826754227918e-01 6.818276084413e-01 6.809711963200e-01 6.801087323349e-01 6.792375659723e-01 6.783588853013e-01 6.774730439090e-01 6.765800400695e-01 6.756813715349e-01 6.747764997257e-01 6.738653630074e-01 6.729487006844e-01 6.720266999110e-01 6.711001311281e-01 6.701685505512e-01 6.692339287236e-01 6.682935809345e-01 6.673508400289e-01 6.664054054204e-01 6.654562398189e-01 6.645060607173e-01 6.635532134991e-01 6.625986241562e-01 6.616434954157e-01 6.606866925309e-01 6.597301107750e-01 6.587741375424e-01 6.578182236620e-01 6.568634483537e-01 6.559101985193e-01 6.549585061057e-01 6.540100371056e-01 6.530631827454e-01 6.521204527510e-01 6.511809752628e-01 6.502454058598e-01 6.493154135457e-01 6.483906806948e-01 6.474711499701e-01 6.465581730010e-01 6.456513139626e-01 6.447520568780e-01 6.438615430433e-01 6.429781289466e-01 6.421044381004e-01 6.412400406989e-01 6.403849168697e-01 6.395409274310e-01 6.387075125545e-01 6.378869388204e-01 6.370761299153e-01 6.362798165567e-01 6.354965508356e-01 6.347264115784e-01 6.339717578255e-01 6.332307424940e-01 6.325064474653e-01 6.317986723737e-01 6.311064380066e-01 6.304324591355e-01 6.297760482955e-01 6.291378247471e-01 6.285187818536e-01 6.279198652510e-01 6.273402898733e-01 6.267819103073e-01 6.262449419911e-01 6.257299241387e-01 6.252375782415e-01 6.247682175239e-01 6.243223376972e-01 6.239017270751e-01 6.235047867391e-01 6.231329095043e-01 6.227879551537e-01 6.224690204671e-01 6.221768684909e-01 6.219129056635e-01 6.216758904585e-01 6.214680981862e-01 6.212897494862e-01 6.211403545577e-01 6.210219711930e-01 6.209328876303e-01 6.208755358375e-01 6.208501183938e-01 6.208555256235e-01 6.208941417760e-01 6.209653270655e-01 6.210705878105e-01 6.212080739332e-01 6.213794446716e-01 6.215867450082e-01 6.218278494804e-01 6.221045222296e-01 6.224168930803e-01 6.227640035472e-01 6.231481445767e-01 6.235675985152e-01 6.240257139150e-01 6.245187200033e-01 6.250496600128e-01 6.256179215720e-01 6.262231378643e-01 6.268669292188e-01 6.275477550722e-01 6.282673062010e-01 6.290242123617e-01 6.298196063630e-01 6.306533177397e-01 6.315253896218e-01 6.324357673646e-01 6.333843150041e-01 6.343715889287e-01 6.353970826182e-01 6.364603282281e-01 6.375628008801e-01 6.387030744437e-01 6.398815170344e-01 6.410975524663e-01 6.423523228468e-01 6.436423561747e-01 6.449709488223e-01 6.463369844751e-01 6.477401625776e-01 6.491780255936e-01 6.506540794844e-01 6.521654173533e-01 6.537126724083e-01 6.552954414720e-01 6.569126793244e-01 6.585646744584e-01 6.602503913582e-01 6.619704361048e-01 6.637232618729e-01 6.655086790043e-01 6.673276044701e-01 6.691769281449e-01 6.710580624237e-01 6.729702012596e-01 6.749115213450e-01 6.768830297615e-01 6.788830378733e-01 6.809123818523e-01 6.829682040392e-01 6.850511390488e-01 6.871611682135e-01 6.892955155262e-01 6.914564844588e-01 6.936411652485e-01 6.958496105801e-01 6.980800065504e-01 7.003330811120e-01 7.026076730019e-01 7.049015103298e-01 7.072168131843e-01 7.095493630453e-01 7.119009130136e-01 7.142702334504e-01 7.166543719991e-01 7.190558450337e-01 7.214708601961e-01 7.239006995225e-01 7.263429654962e-01 7.287972943446e-01 7.312642717754e-01 7.337395451159e-01 7.362263216426e-01 7.387198168620e-01 7.412212771335e-01 7.437314113751e-01 7.462447010453e-01 7.487654085168e-01 7.512881704304e-01 7.538153207070e-01 7.563443177630e-01 7.588739021711e-01 7.614055935185e-01 7.639337951699e-01 7.664633639507e-01 7.689887920382e-01 7.715109313293e-01 7.740293325865e-01 7.765409738267e-01 7.790490651933e-01 7.815467149143e-01 7.840381393831e-01 7.865205008018e-01 7.889918203584e-01 7.914535441254e-01 7.939006567532e-01 7.963391973527e-01 7.987611038267e-01 8.011695260965e-01 8.035620170458e-01 8.059377239073e-01 8.082980841471e-01 8.106377533411e-01 8.129610934583e-01 8.152608155081e-01 8.175435916337e-01 8.198022174616e-01 8.220375783115e-01 8.242523155793e-01 8.264387452593e-01 8.286049927969e-01 8.307410602629e-01 8.328527859607e-01 8.349366128672e-01 8.369900457432e-01 8.390183292705e-01 8.410117190133e-01 8.429798716523e-01 8.449119933612e-01 8.468144265041e-01 8.486838615423e-01 8.505169966173e-01 8.523206873534e-01 8.540832542861e-01 8.558162999196e-01 8.575081910972e-01 8.591645657299e-01 8.607853445521e-01 8.623633176651e-01 8.639091184259e-01 8.654085344936e-01 8.668743432158e-01 8.682952454909e-01 8.696773372341e-01 8.710193143898e-01 8.723144614196e-01 8.735732508190e-01 8.747827869547e-01 8.759556378459e-01 8.770806053553e-01 8.781623915909e-01 8.792019574955e-01 8.801916809014e-01 8.811437532191e-01 8.820435978246e-01 8.829050522757e-01 8.837153553779e-01 8.844814544598e-01 8.852049874897e-01 8.858759538263e-01 8.865085047315e-01 8.870867398702e-01 8.876265370973e-01 8.881148517863e-01 8.885575165247e-01 8.889576621771e-01 8.893048121596e-01 8.896149541442e-01 8.898699374002e-01 8.900871830661e-01 8.902540920460e-01 8.903772428269e-01 8.904581239154e-01 8.904880588588e-01 8.904841488501e-01 8.904251484646e-01 8.903328202058e-01 8.901900091254e-01 8.900082626946e-01 8.897865140964e-01 8.895176229653e-01 8.892174325278e-01 8.888660893203e-01 8.884869271395e-01 8.880609736753e-01 8.876008466352e-01 8.871062470828e-01 8.865679712939e-01 8.860066700511e-01 8.853982409147e-01 8.847693737111e-01 8.840992739315e-01 8.834023787675e-01 8.826768103959e-01 8.819162031158e-01 8.811403238811e-01 8.803251130798e-01 8.794972159915e-01 8.786357276330e-01 8.777577514523e-01 8.768611781241e-01 8.759378214912e-01 8.750096528512e-01 8.740504773743e-01 8.730912125927e-01 8.721100045564e-01 8.711224162080e-01 8.701271914248e-01 8.691169057724e-01 8.681138470996e-01 8.670923878611e-01 8.660830398952e-01 8.650631884338e-01 8.640519156946e-01 8.630451459760e-01 8.620382627350e-01 8.610512829301e-01 8.600601668401e-01 8.590964688866e-01 8.581361196501e-01 8.571988812937e-01 8.562810784774e-01 8.553776890967e-01 8.545090916384e-01 8.536523158758e-01 8.528371468596e-01 8.520415030271e-01 8.512841778465e-01 8.505593324641e-01 8.498676274469e-01 8.492230240729e-01 8.486077346356e-01 8.480476689102e-01 8.475214418677e-01 8.470500318767e-01 8.466249474213e-01 8.462478877599e-01 8.459301123213e-01 8.456570460377e-01 8.454514082988e-01 8.452925705584e-01 8.452004934720e-01 8.451665045274e-01 8.451917036351e-01 8.452876465763e-01 8.454378510173e-01 8.456653981633e-01 8.459489150510e-01 8.463066885855e-01 8.467300025857e-01 8.472185032483e-01 8.477838062694e-01 8.484083722916e-01 8.491131025438e-01 8.498771024899e-01 8.507166997000e-01 8.516227676234e-01 8.525943442365e-01 8.536404205262e-01 8.547435384337e-01 8.559227303389e-01 8.571572956474e-01 8.584599048109e-01 8.598227927596e-01 8.612437925887e-01 8.627288050828e-01 8.642600493425e-01 8.658552541424e-01 8.674924586414e-01 8.691850301714e-01 8.709210233107e-01 8.726970703279e-01 8.745193205901e-01 8.763686038785e-01 8.782622231583e-01 8.801760256940e-01 8.821224748648e-01 8.840875543806e-01 8.860695048081e-01 8.880717679652e-01 8.900745387553e-01 8.920929124114e-01 8.941031883178e-01 8.961160336924e-01 8.981186982734e-01 9.001065281731e-01 9.020812842344e-01 9.040265293813e-01 9.059516226554e-01 9.078362541977e-01 9.096886353998e-01 9.114962019870e-01 9.132544302328e-01 9.149646291217e-01 9.166081169543e-01 9.181965590371e-01 9.197097266967e-01 9.211537594328e-01 9.225175102961e-01 9.237953075702e-01 9.249894107336e-01 9.260822024766e-01 9.270845614186e-01 9.279771116270e-01 9.287643360545e-01 9.294392666864e-01 9.299941344640e-01 9.304327001508e-01 9.307403865602e-01 9.309236671539e-01 9.309687085610e-01 9.308811678299e-01 9.306504292190e-01 9.302755555901e-01 9.297582250822e-01 9.290857056861e-01 9.282664269007e-01 9.272880020125e-01 9.261571010650e-01 9.248660890807e-01 9.234146837034e-01 9.218050634566e-01 9.200290620120e-01 9.180958059794e-01 9.159954888000e-01 9.137353782946e-01 9.113127775493e-01 9.087268420532e-01 9.059839115662e-01 9.030791436650e-01 9.000213153486e-01 8.968041649157e-01 8.934389256739e-01 8.899234608633e-01 8.862619392287e-01 8.824621202335e-01 8.785207950337e-01 8.744518874966e-01 8.702509161216e-01 8.659322018683e-01 8.614970138935e-01 8.569518513015e-01 8.523063219354e-01 8.475629068532e-01 8.427364182219e-01 8.378263180148e-01 8.328486882674e-01 8.278074551026e-01 8.227135888154e-01 8.175781208722e-01 8.124073225684e-01 8.072161839892e-01 8.020090192846e-01 7.968032861499e-01 7.916037166177e-01 7.864272239453e-01 7.812813913908e-01 7.761782595114e-01 7.711320638885e-01 7.661491918068e-01 7.612492844574e-01 7.564337914301e-01 7.517237833493e-01 7.471239900548e-01 7.426479618005e-01 7.383081589109e-01 7.341098684913e-01 7.300718213115e-01 7.261942474934e-01 7.224930690024e-01 7.189741295259e-01 7.156450731432e-01 7.125163487760e-01 7.095879165282e-01 7.068763196959e-01 7.043745728651e-01 7.020965636735e-01 7.000385078339e-01 6.982064987091e-01 6.966039494424e-01 6.952233383062e-01 6.940750998148e-01 6.931459621984e-01 6.924449401119e-01 6.919606000131e-01 6.916906925907e-01 6.916349339652e-01 6.917783886409e-01 6.921259161659e-01 6.926568487493e-01 6.933747673929e-01 6.942648775542e-01 6.953180153184e-01 6.965278266260e-01 6.978773219070e-01 6.993650076032e-01 7.009706538476e-01 7.026890480343e-01 7.045067150465e-01 7.064095851108e-01 7.083893681903e-01 7.104313728930e-01 7.125263378226e-01 7.146587493675e-01 7.168194879397e-01 7.189959771085e-01 7.211740263104e-01 7.233461549590e-01 7.254981249399e-01 7.276200985417e-01 7.296987842557e-01 7.317258980418e-01 7.336893137957e-01 7.355816237501e-01 7.373887965511e-01 7.391055421524e-01 7.407200121871e-01 7.422241651426e-01 7.436111953951e-01 7.448688308712e-01 7.459972134059e-01 7.469818536863e-01 7.478202920879e-01 7.485049821654e-01 7.490312921624e-01 7.493958999077e-01 7.495907707414e-01 7.496163423270e-01 7.494672349010e-01 7.491427886571e-01 7.486403404097e-01 7.479613719047e-01 7.471044820719e-01 7.460701225304e-01 7.448663807165e-01 7.434871543077e-01 7.419454785215e-01 7.402398784525e-01 7.383830682990e-01 7.363790374351e-01 7.342346529685e-01 7.319671627864e-01 7.295794819563e-01 7.270937733750e-01 7.245161871360e-01 7.218664425612e-01 7.191619323586e-01 7.164158759285e-01 7.136564221377e-01 7.108941648142e-01 7.081617560060e-01 7.054726122742e-01 7.028562013906e-01 7.003374115419e-01 6.979358448187e-01 6.956870502036e-01 6.936052398574e-01 6.917281538550e-01 6.900722250223e-01 6.886690142429e-01 6.875399544929e-01 6.867068469860e-01 6.861981449183e-01 6.860236507719e-01 6.862132566977e-01 6.867698475612e-01 6.877162260296e-01 6.890587185477e-01 6.908011676823e-01 6.929554667010e-01 6.955104595160e-01 6.984761321571e-01 7.018326191437e-01 7.055804641811e-01 7.097011535343e-01 7.141767435312e-01 7.189951350041e-01 7.241220027000e-01 7.295457511656e-01 7.352277010451e-01 7.411447269976e-01 7.472671772354e-01 7.535560197743e-01 7.599859264777e-01 7.665136474491e-01 7.731148897883e-01 7.797441756402e-01 7.863746057768e-01 7.929666676839e-01 7.994870840940e-01 8.059072204968e-01 8.121839851035e-01 8.183008182545e-01 8.242131518583e-01 8.299029709699e-01 8.353406349237e-01 8.404966540773e-01 8.453578170115e-01 8.498877120682e-01 8.540842226032e-01 8.579157050319e-01 8.613757366477e-01 8.644506123414e-01 8.671224602915e-01 8.693982831138e-01 8.712543570926e-01 8.727038126042e-01 8.737365468559e-01 8.743571455287e-01 8.745764253897e-01 8.743903575105e-01 8.738239877092e-01 8.728782293531e-01 8.715793960981e-01 8.699423132711e-01 8.679914681424e-01 8.657547862696e-01 8.632560463092e-01 8.605372694339e-01 8.576240673867e-01 8.545644738706e-01 8.513966802170e-01 8.481631252725e-01 8.449210851038e-01 8.417084105718e-01 8.385879874114e-01 8.356091280143e-01 8.328282252666e-01 8.303006824017e-01 8.280814276594e-01 8.262269642902e-01 8.247854148540e-01 8.238114005343e-01 8.233446048853e-01 8.234288695634e-01 8.240973286721e-01 8.253753542664e-01 8.272873805046e-01 8.298365945977e-01 8.330321442443e-01 8.368599790614e-01 8.413072486204e-01 8.463437855680e-01 8.519332078481e-01 8.580341919493e-01 8.645844949631e-01 8.715341759449e-01 8.788057877838e-01 8.863312284240e-01 8.940364109545e-01 9.018341083167e-01 9.096531358145e-01 9.174017797121e-01 9.250068288854e-01 9.323867207773e-01 9.394669956395e-01 9.461775225650e-01 9.524506333250e-01 9.582327293796e-01 9.634636356808e-01 9.681095000302e-01 9.721258759151e-01 9.754927684080e-01 9.781944277406e-01 9.802172161217e-01 9.815771586882e-01 9.822753286956e-01 9.823491384693e-01 9.818230745714e-01 9.807484340896e-01 9.791812960199e-01 9.771758108536e-01 9.748160428370e-01 9.721661616280e-01 9.693230141215e-01 9.663662772916e-01 9.633901800982e-01 9.604933684817e-01 9.577545293482e-01 9.552844056299e-01 9.531493385156e-01 9.514455254221e-01 9.502402988191e-01 9.495949890623e-01 9.495739636511e-01 9.502024495654e-01 9.515279026643e-01 9.535488937352e-01 9.562774616908e-01 9.596965764543e-01 9.637751114366e-01 9.684842422895e-01 9.737548647233e-01 9.795391953705e-01 9.857489250710e-01 9.923091041216e-01 9.991251210610e-01 1.006098110410e+00 1.013133725882e+00 1.020113179538e+00 1.026945585891e+00 1.033511501889e+00 1.039714131775e+00 1.045446206317e+00 1.050610239863e+00 1.055120187169e+00 1.058876314830e+00 1.061822664137e+00 1.063871196780e+00 1.064983912241e+00 1.065108945399e+00 1.064215692524e+00 1.062303241272e+00 1.059349985195e+00 1.055399508843e+00 1.050465310536e+00 1.044609409011e+00 1.037899672154e+00 1.030407284795e+00 1.022252219896e+00 1.013522278821e+00 1.004363362628e+00 9.948933021905e-01 9.852610434897e-01 9.756141677745e-01 9.660890057790e-01 9.568510275827e-01 9.480180423369e-01 9.397472733036e-01 9.321417009746e-01 9.253239197320e-01 9.193887110746e-01 9.144010511915e-01 9.104420844645e-01 9.075290982920e-01 9.057094451400e-01 9.049645099701e-01 9.052939951725e-01 9.066639423295e-01 9.090127600563e-01 9.122942196786e-01 9.164004294336e-01 9.212591015122e-01 9.267339470334e-01 9.327101150397e-01 9.390435245145e-01 9.455708410846e-01 9.521495321034e-01 9.585822277106e-01 9.647233284770e-01 9.703783595705e-01 9.753929187431e-01 9.796129789967e-01 9.828910624877e-01 9.851352197579e-01 9.862398420096e-01 9.861842430472e-01 9.849506863881e-01 9.825915964314e-01 9.792087908518e-01 9.749394744620e-01 9.700027753849e-01 9.646239507514e-01 9.591172147307e-01 9.537832214066e-01 9.489656081241e-01 9.450005672984e-01 9.419318407343e-01 9.385864483616e-01 9.358395233421e-01 9.347141380926e-01 9.359929510237e-01 9.398807608307e-01 9.459310567488e-01 9.532481167024e-01 9.608189233572e-01 9.678789956937e-01 9.742061891964e-01 9.801199567605e-01 9.862817848894e-01 9.933769011582e-01 1.001760092050e+00 1.011226602945e+00 1.021061213485e+00 1.030274903822e+00 1.037936010967e+00 1.043502753178e+00 1.047019871523e+00 1.049053639932e+00 1.050476610295e+00 1.052137773144e+00 1.054523479445e+00 1.057582579407e+00 1.060804621258e+00 1.063440365868e+00 1.064836051544e+00 1.064752888102e+00 1.063490169773e+00 1.061780542692e+00 1.060548620535e+00 1.060557181667e+00 1.062075555817e+00 1.064787829858e+00 1.067915285993e+00 1.070484221234e+00 1.071698706212e+00 1.071236618507e+00 1.069313844728e+00 1.066561309138e+00 1.063776579938e+00 1.061551346208e+00 1.060014764373e+00 1.058803239307e+00 1.057203954400e+00 1.054449034476e+00 1.050086778071e+00 1.044216584137e+00 1.037487882519e+00 1.030935865870e+00 1.025649243322e+00 1.022355583215e+00 1.021186211651e+00 1.021666561320e+00 1.022899704159e+00 1.023938202557e+00 1.024168691920e+00 1.023485934407e+00 1.022273802742e+00 1.021209746524e+00 1.020913540636e+00 1.021610090218e+00 1.023011015861e+00 1.024386845327e+00 1.024825833862e+00 1.023620338376e+00 1.020599279773e+00 1.016208457370e+00 1.011431023623e+00 1.007495614265e+00 1.005425871507e+00 1.005677213711e+00 1.008011551061e+00 1.011568320669e+00 1.015186623050e+00 1.017851545604e+00 1.018992552435e+00 1.018591080012e+00 1.017105415671e+00 1.015191817763e+00 1.013319519426e+00 1.011524826056e+00 1.009391762768e+00 1.006128031242e+00 9.986634490560e-01 9.374896959702e-01 8.442943588078e-01 7.658369858040e-01 7.536799716215e-01 8.181050667488e-01 9.164174162026e-01 9.970328565233e-01 1.028328547343e+00 1.002780891569e+00 9.359795951411e-01 8.640915822996e-01 8.318777073710e-01 8.620387530992e-01 9.333221347471e-01 1.002348222937e+00 1.034737361351e+00 1.017464841666e+00 9.607840436310e-01 8.966804960433e-01 8.682564646125e-01 9.009474786196e-01 9.783330187130e-01 1.058243186882e+00 1.103368591739e+00 1.095385564644e+00 1.038243096891e+00 9.583776531164e-01 8.996809664257e-01 9.017471572464e-01 9.657530785813e-01 1.053345011966e+00 1.119859302111e+00 1.137077688121e+00 1.099110177161e+00 1.023111252197e+00 9.475172404343e-01 9.191876988049e-01 9.608529184461e-01 1.048951175523e+00 1.136667710294e+00 1.185361611191e+00 1.176435252441e+00 1.113004662670e+00 1.019436969078e+00 9.379839587183e-01 9.123429488713e-01 9.548886004207e-01 1.034727096526e+00 1.106711107770e+00 1.138668010503e+00 1.119169783137e+00 1.057418293565e+00 9.806416589777e-01 9.262109445147e-01 9.217832888337e-01 9.632421075577e-01 1.018836871377e+00 1.054000390368e+00 1.048427677416e+00 1.001099975696e+00 9.306520770110e-01 8.717204713924e-01 8.600709979005e-01 9.056169242827e-01 9.830178119282e-01 1.054185925359e+00 1.090369948639e+00 1.079885649551e+00 1.028965662678e+00 9.605557411752e-01 9.088253782753e-01 9.031537655001e-01 9.465367996021e-01 1.013665389587e+00 1.071986772754e+00 1.099300870472e+00 1.089700164856e+00 1.053312550420e+00 1.012299815112e+00 9.912649891239e-01 1.002323510529e+00 1.036154712019e+00 1.069114041689e+00 1.078486776989e+00 1.053309567976e+00 9.991224506072e-01 9.385360333659e-01 9.047417566692e-01 9.223816049155e-01 9.861608243942e-01 1.064642628308e+00 1.122572686883e+00 1.136134515782e+00 1.098167435585e+00 1.019709212828e+00 9.304626683597e-01 8.735320375104e-01 8.832558585229e-01 9.550823818290e-01 1.050481633438e+00 1.128484568731e+00 1.163178299258e+00 1.146571545107e+00 1.087297264340e+00 1.008371136351e+00 9.416652252121e-01 9.148371622158e-01 9.338182776041e-01 9.796067526186e-01 1.025795422626e+00
 4.500348650957e-01 4.505884981409e-01 4.511705804557e-01 4.516838653858e-01 4.520774527845e-01 4.523826559406e-01 4.526772797328e-01 4.530302129933e-01 4.534765946966e-01 4.540096382317e-01 4.545714487020e-01 4.550755285943e-01 4.554645305035e-01 4.557576949504e-01 4.560361292823e-01 4.563816720190e-01 4.568272701260e-01 4.573506289426e-01 4.578872302133e-01 4.583592195416e-01 4.587228776038e-01 4.590002600036e-01 4.592667293200e-01 4.596014188365e-01 4.600362324576e-01 4.605444078848e-01 4.610538851461e-01 4.614858418367e-01 4.618010239177e-01 4.620368253770e-01 4.622852986428e-01 4.626240419318e-01 4.630625885711e-01 4.635421113241e-01 4.639836833205e-01 4.643342168678e-01 4.645931622575e-01 4.648071009001e-01 4.650493524943e-01 4.653743351897e-01 4.657835469299e-01 4.662239020100e-01 4.666202706274e-01 4.669208114622e-01 4.671285918964e-01 4.673065755404e-01 4.675408722138e-01 4.678780881534e-01 4.682914123186e-01 4.687031798191e-01 4.690401898399e-01 4.692822784566e-01 4.694613724149e-01 4.696407461509e-01 4.698806965971e-01 4.702087607878e-01 4.706017034824e-01 4.709909774864e-01 4.713022442428e-01 4.714969525641e-01 4.716086448581e-01 4.717290830212e-01 4.719566339306e-01 4.723143520645e-01 4.727180063788e-01 4.730376044297e-01 4.731987434701e-01 4.732434295355e-01 4.732943394801e-01 4.734561371055e-01 4.737406576630e-01 4.740605872628e-01 4.743108586945e-01 4.744522050121e-01 4.745281246369e-01 4.746162926569e-01 4.747578597867e-01 4.749410957618e-01 4.751409014072e-01 4.753428689079e-01 4.755495502665e-01 4.757550469754e-01 4.759339752122e-01 4.760624595641e-01 4.761517058540e-01 4.762624247411e-01 4.764591244205e-01 4.767431534787e-01 4.770430627106e-01 4.772621753572e-01 4.773620736063e-01 4.773942267366e-01 4.774648309873e-01 4.776497632511e-01 4.779320068959e-01 4.782208412844e-01 4.784264701043e-01 4.785281566302e-01 4.785807852409e-01 4.786625990363e-01 4.788154630047e-01 4.790267202122e-01 4.792470546294e-01 4.794343432118e-01 4.795802342583e-01 4.797014375900e-01 4.798160404198e-01 4.799293884652e-01 4.800449173608e-01 4.801734970804e-01 4.803287099834e-01 4.805137536066e-01 4.807091627137e-01 4.808720801931e-01 4.809709297423e-01 4.810151967806e-01 4.810616560824e-01 4.811786817048e-01 4.813921725444e-01 4.816579842790e-01 4.818887339359e-01 4.820121645343e-01 4.820307985304e-01 4.820253097244e-01 4.821040913069e-01 4.823161836506e-01 4.826147340581e-01 4.828895339469e-01 4.830447392716e-01 4.830670902781e-01 4.830413232826e-01 4.830840928330e-01 4.832579546392e-01 4.835306758622e-01 4.838066875812e-01 4.839902596899e-01 4.840564618292e-01 4.840589547366e-01 4.840922352714e-01 4.842208621653e-01 4.844445525673e-01 4.847059476323e-01 4.849273927810e-01 4.850652615407e-01 4.851281402761e-01 4.851763532785e-01 4.852728397381e-01 4.854469927549e-01 4.856788459596e-01 4.859126909173e-01 4.860956769574e-01 4.862122307955e-01 4.862919070464e-01 4.863841569848e-01 4.865226679597e-01 4.867135960618e-01 4.869316840892e-01 4.871385381545e-01 4.873108147413e-01 4.874462436538e-01 4.875636034791e-01 4.876903572264e-01 4.878481600649e-01 4.880437878102e-01 4.882575765244e-01 4.884617460666e-01 4.886380517758e-01 4.887862502918e-01 4.889221598592e-01 4.890701783220e-01 4.892471928846e-01 4.894492428525e-01 4.896620331035e-01 4.898675281254e-01 4.900533769008e-01 4.902190371798e-01 4.903797396491e-01 4.905538784040e-01 4.907507394915e-01 4.909661325621e-01 4.911837500900e-01 4.913882219255e-01 4.915769110271e-01 4.917613875127e-01 4.919596887772e-01 4.921743682307e-01 4.923992412396e-01 4.926250936645e-01 4.928450590917e-01 4.930634886290e-01 4.932913840512e-01 4.935350128672e-01 4.937885664815e-01 4.940438078271e-01 4.942938040802e-01 4.945405858692e-01 4.947979343558e-01 4.950736882748e-01 4.953646036508e-01 4.956587297621e-01 4.959438026517e-01 4.962221292939e-01 4.965049053811e-01 4.968025102552e-01 4.971148842250e-01 4.974308780527e-01 4.977370745797e-01 4.980360760302e-01 4.983365788089e-01 4.986494657247e-01 4.989773395357e-01 4.993082357854e-01 4.996332267890e-01 4.999503334413e-01 5.002726554368e-01 5.006105291991e-01 5.009634041209e-01 5.013247282962e-01 5.016829277323e-01 5.020371202838e-01 5.023985736676e-01 5.027787349589e-01 5.031755385702e-01 5.035782666320e-01 5.039776656751e-01 5.043758201086e-01 5.047815592899e-01 5.052021008981e-01 5.056338449849e-01 5.060670253473e-01 5.064956841908e-01 5.069244165978e-01 5.073605361910e-01 5.078092109198e-01 5.082658284998e-01 5.087214424961e-01 5.091779901957e-01 5.096390749612e-01 5.101124434770e-01 5.105967102041e-01 5.110888536058e-01 5.115825221980e-01 5.120795388909e-01 5.125872219618e-01 5.131057868184e-01 5.136322330352e-01 5.141634228972e-01 5.146970807136e-01 5.152360756710e-01 5.157835037201e-01 5.163394918765e-01 5.169002109265e-01 5.174641303948e-01 5.180331679554e-01 5.186091726789e-01 5.191947299979e-01 5.197877299705e-01 5.203852415628e-01 5.209885179330e-01 5.215993757245e-01 5.222188573733e-01 5.228469881371e-01 5.234809939813e-01 5.241209284222e-01 5.247651725530e-01 5.254176772665e-01 5.260768361300e-01 5.267420850405e-01 5.274146075845e-01 5.280954796986e-01 5.287826378211e-01 5.294754780372e-01 5.301743244591e-01 5.308783150506e-01 5.315900054338e-01 5.323117073906e-01 5.330409491788e-01 5.337746899543e-01 5.345136781818e-01 5.352591297500e-01 5.360110223712e-01 5.367704075587e-01 5.375352767109e-01 5.383052570012e-01 5.390822199115e-01 5.398663285683e-01 5.406577656806e-01 5.414557373225e-01 5.422583895639e-01 5.430674231370e-01 5.438837146203e-01 5.447058420847e-01 5.455346522801e-01 5.463700623037e-01 5.472108387510e-01 5.480589367711e-01 5.489134936372e-01 5.497729144661e-01 5.506378084391e-01 5.515077084537e-01 5.523847703746e-01 5.532685929902e-01 5.541582437848e-01 5.550539888520e-01 5.559554593044e-01 5.568613085938e-01 5.577726602448e-01 5.586889564244e-01 5.596115690616e-01 5.605407926268e-01 5.614754963320e-01 5.624158388069e-01 5.633610500117e-01 5.643108315553e-01 5.652651826508e-01 5.662252434525e-01 5.671909522239e-01 5.681620798548e-01 5.691388846312e-01 5.701193411795e-01 5.711039750370e-01 5.720941927496e-01 5.730885309912e-01 5.740871724517e-01 5.750909240471e-01 5.760988178070e-01 5.771109701080e-01 5.781280853769e-01 5.791495562968e-01 5.801733219163e-01 5.812010722553e-01 5.822329751756e-01 5.832680343808e-01 5.843084779238e-01 5.853518079633e-01 5.863993492598e-01 5.874492443958e-01 5.885011255437e-01 5.895560871005e-01 5.906149472673e-01 5.916780385307e-01 5.927445564406e-01 5.938132658315e-01 5.948843782362e-01 5.959563842039e-01 5.970323840033e-01 5.981127493844e-01 5.991941827515e-01 6.002790994372e-01 6.013646421845e-01 6.024520950863e-01 6.035415761096e-01 6.046339717297e-01 6.057282390261e-01 6.068233908194e-01 6.079189806692e-01 6.090165604442e-01 6.101146652199e-01 6.112151526772e-01 6.123161743721e-01 6.134182799726e-01 6.145194283566e-01 6.156213227376e-01 6.167238676120e-01 6.178271353588e-01 6.189306577861e-01 6.200348389539e-01 6.211384883268e-01 6.222418059109e-01 6.233453883120e-01 6.244473940489e-01 6.255500510732e-01 6.266522690250e-01 6.277533005912e-01 6.288537501243e-01 6.299530631433e-01 6.310513945569e-01 6.321481580686e-01 6.332432795033e-01 6.343362356099e-01 6.354280241797e-01 6.365193458102e-01 6.376080465407e-01 6.386940614280e-01 6.397778440287e-01 6.408588932035e-01 6.419368283370e-01 6.430142036599e-01 6.440879401591e-01 6.451587121638e-01 6.462267219470e-01 6.472906194517e-01 6.483521867817e-01 6.494102453582e-01 6.504641093937e-01 6.515153788014e-01 6.525626926582e-01 6.536059370073e-01 6.546446750289e-01 6.556791709988e-01 6.567085526463e-01 6.577343698379e-01 6.587552239905e-01 6.597714853303e-01 6.607826831389e-01 6.617884487152e-01 6.627892532319e-01 6.637847196296e-01 6.647737079814e-01 6.657581103644e-01 6.667372825386e-01 6.677098385846e-01 6.686757214057e-01 6.696363516077e-01 6.705904282483e-01 6.715380788049e-01 6.724787440264e-01 6.734125271822e-01 6.743398196515e-01 6.752596653842e-01 6.761735155227e-01 6.770787602335e-01 6.779762294787e-01 6.788669234949e-01 6.797500703847e-01 6.806243106428e-01 6.814905451620e-01 6.823493365330e-01 6.832004283723e-01 6.840420048583e-01 6.848757590044e-01 6.857000094421e-01 6.865160555088e-01 6.873227113941e-01 6.881202839856e-01 6.889092009302e-01 6.896883129466e-01 6.904581681953e-01 6.912185575163e-01 6.919684642109e-01 6.927089594926e-01 6.934396795693e-01 6.941604017559e-01 6.948709195415e-01 6.955709342848e-01 6.962595631812e-01 6.969387337554e-01 6.976070927477e-01 6.982646282586e-01 6.989115605067e-01 6.995464672038e-01 7.001709077347e-01 7.007841930700e-01 7.013851065885e-01 7.019758672237e-01 7.025545377137e-01 7.031217230472e-01 7.036761924369e-01 7.042193976045e-01 7.047504443162e-01 7.052694031947e-01 7.057757191998e-01 7.062697093612e-01 7.067516190354e-01 7.072201148386e-01 7.076768489135e-01 7.081201825959e-01 7.085512149955e-01 7.089689063092e-01 7.093742820504e-01 7.097650090764e-01 7.101441121773e-01 7.105094861186e-01 7.108618078417e-01 7.112007818896e-01 7.115255214866e-01 7.118370270390e-01 7.121348290223e-01 7.124183964686e-01 7.126892787154e-01 7.129463499767e-01 7.131871427416e-01 7.134155883045e-01 7.136304148582e-01 7.138306144208e-01 7.140164746433e-01 7.141877259476e-01 7.143445571703e-01 7.144881063122e-01 7.146160186471e-01 7.147296561068e-01 7.148294252479e-01 7.149140090508e-01 7.149851312020e-01 7.150407428990e-01 7.150815817277e-01 7.151086435588e-01 7.151195372052e-01 7.151163247964e-01 7.150991193651e-01 7.150659505187e-01 7.150188753090e-01 7.149561700555e-01 7.148793858558e-01 7.147875128031e-01 7.146803210433e-01 7.145586217989e-01 7.144223591047e-01 7.142706071366e-01 7.141044381022e-01 7.139228719360e-01 7.137273852688e-01 7.135176522639e-01 7.132911631403e-01 7.130512744586e-01 7.127966841319e-01 7.125267133464e-01 7.122424521624e-01 7.119439778061e-01 7.116304581221e-01 7.113024765659e-01 7.109597745614e-01 7.106028852705e-01 7.102317799628e-01 7.098463235613e-01 7.094469316807e-01 7.090327834716e-01 7.086055424827e-01 7.081640462850e-01 7.077074426750e-01 7.072379341046e-01 7.067549557895e-01 7.062579823358e-01 7.057480265535e-01 7.052244660705e-01 7.046867264062e-01 7.041363258761e-01 7.035727638425e-01 7.029967598404e-01 7.024078214478e-01 7.018060757409e-01 7.011915606511e-01 7.005646714164e-01 6.999249361715e-01 6.992739914762e-01 6.986111331438e-01 6.979360762099e-01 6.972499539369e-01 6.965519273626e-01 6.958431381709e-01 6.951224638150e-01 6.943926743077e-01 6.936511614003e-01 6.928993188890e-01 6.921379180055e-01 6.913657038524e-01 6.905841423618e-01 6.897937487185e-01 6.889936510976e-01 6.881846449983e-01 6.873673084915e-01 6.865404914700e-01 6.857064285767e-01 6.848638559918e-01 6.840142388084e-01 6.831573325249e-01 6.822917758240e-01 6.814208999935e-01 6.805438216140e-01 6.796603983872e-01 6.787710132970e-01 6.778754974784e-01 6.769757899506e-01 6.760701317098e-01 6.751602993586e-01 6.742467930373e-01 6.733298827106e-01 6.724097106148e-01 6.714851821537e-01 6.705590622317e-01 6.696306020022e-01 6.687007622868e-01 6.677689901395e-01 6.668364476319e-01 6.659031482673e-01 6.649701379786e-01 6.640371419298e-01 6.631047313419e-01 6.621735582987e-01 6.612436208917e-01 6.603166175262e-01 6.593914256216e-01 6.584690855224e-01 6.575502973410e-01 6.566355152849e-01 6.557261505192e-01 6.548213564992e-01 6.539210149139e-01 6.530281241564e-01 6.521400848925e-01 6.512600336782e-01 6.503882841009e-01 6.495232463580e-01 6.486679741099e-01 6.478210744509e-01 6.469842519175e-01 6.461573458702e-01 6.453410032826e-01 6.445366734907e-01 6.437439354356e-01 6.429631927581e-01 6.421964164977e-01 6.414427343203e-01 6.407034704459e-01 6.399784346191e-01 6.392696601015e-01 6.385762236998e-01 6.379001343121e-01 6.372406113714e-01 6.365989503210e-01 6.359752955102e-01 6.353702101831e-01 6.347854924574e-01 6.342206709843e-01 6.336756999266e-01 6.331523191491e-01 6.326509927549e-01 6.321724376065e-01 6.317168651532e-01 6.312838430975e-01 6.308759803226e-01 6.304923377591e-01 6.301338524942e-01 6.298018652749e-01 6.294960468446e-01 6.292158916783e-01 6.289650766246e-01 6.287413472694e-01 6.285461712154e-01 6.283799758892e-01 6.282439234840e-01 6.281381832392e-01 6.280617551867e-01 6.280173094406e-01 6.280041899270e-01 6.280235349500e-01 6.280750651841e-01 6.281589065058e-01 6.282770825788e-01 6.284282957819e-01 6.286140215176e-01 6.288350470646e-01 6.290901521395e-01 6.293800650315e-01 6.297055923058e-01 6.300685764116e-01 6.304665918833e-01 6.309007904326e-01 6.313732981874e-01 6.318815350744e-01 6.324283544753e-01 6.330118848570e-01 6.336330621038e-01 6.342939760437e-01 6.349910931022e-01 6.357271787321e-01 6.365010883482e-01 6.373144552359e-01 6.381663627318e-01 6.390568505811e-01 6.399857722622e-01 6.409539977402e-01 6.419597300533e-01 6.430051474195e-01 6.440890057473e-01 6.452118036822e-01 6.463735493762e-01 6.475732243460e-01 6.488115265920e-01 6.500866376077e-01 6.514012527827e-01 6.527532217003e-01 6.541427186290e-01 6.555694136172e-01 6.570329929043e-01 6.585343634931e-01 6.600710433086e-01 6.616440556365e-01 6.632537686975e-01 6.648989284540e-01 6.665787430108e-01 6.682922080126e-01 6.700407173171e-01 6.718231470875e-01 6.736385073934e-01 6.754866647248e-01 6.773662465054e-01 6.792798890621e-01 6.812228425908e-01 6.831965980799e-01 6.852010684849e-01 6.872350482542e-01 6.892970590334e-01 6.913864285371e-01 6.935050635791e-01 6.956501265094e-01 6.978202650706e-01 7.000173834501e-01 7.022375774495e-01 7.044831548002e-01 7.067505244638e-01 7.090417349374e-01 7.113541365558e-01 7.136866538668e-01 7.160411400958e-01 7.184128671109e-01 7.208041064711e-01 7.232125040484e-01 7.256376799668e-01 7.280798324012e-01 7.305355295437e-01 7.330069044148e-01 7.354904600961e-01 7.379877082641e-01 7.404956136280e-01 7.430133248460e-01 7.455425259375e-01 7.480784754331e-01 7.506248454876e-01 7.531760992538e-01 7.557333503399e-01 7.582981212516e-01 7.608632449210e-01 7.634355068287e-01 7.660071730653e-01 7.685819427415e-01 7.711564347916e-01 7.737286504258e-01 7.763029267767e-01 7.788711542785e-01 7.814389240855e-01 7.839998807750e-01 7.865563452813e-01 7.891071153086e-01 7.916486365308e-01 7.941851055253e-01 7.967085273349e-01 7.992246037062e-01 8.017294217952e-01 8.042208134755e-01 8.067003781321e-01 8.091644115750e-01 8.116164322300e-01 8.140486999596e-01 8.164675346907e-01 8.188675875286e-01 8.212489056499e-01 8.236120992528e-01 8.259515892215e-01 8.282741159503e-01 8.305697761569e-01 8.328461527772e-01 8.350976989114e-01 8.373225249756e-01 8.395252354930e-01 8.416970246635e-01 8.438467611874e-01 8.459628967254e-01 8.480537347196e-01 8.501132031058e-01 8.521410509981e-01 8.541412182574e-01 8.561037612461e-01 8.580394013599e-01 8.599361697452e-01 8.618000276780e-01 8.636312790993e-01 8.654227685343e-01 8.671823128822e-01 8.688984263790e-01 8.705831499157e-01 8.722250176372e-01 8.738290230151e-01 8.753949352213e-01 8.769161337901e-01 8.784033017988e-01 8.798410011263e-01 8.812441392579e-01 8.825986495522e-01 8.839126387746e-01 8.851855623568e-01 8.864096567271e-01 8.875956524381e-01 8.887301606857e-01 8.898255532816e-01 8.908709280134e-01 8.918734452193e-01 8.928305951362e-01 8.937370677264e-01 8.946037398899e-01 8.954161083373e-01 8.961884577331e-01 8.969085170298e-01 8.975825885463e-01 8.982119575636e-01 8.987879855914e-01 8.993265521943e-01 8.998063589697e-01 9.002478843276e-01 9.006360194279e-01 9.009794054722e-01 9.012777996456e-01 9.015227385065e-01 9.017301903092e-01 9.018807076066e-01 9.019943535374e-01 9.020555403862e-01 9.020738562709e-01 9.020478211678e-01 9.019713773465e-01 9.018590134425e-01 9.016928871389e-01 9.014939881807e-01 9.012427984326e-01 9.009545904460e-01 9.006257337624e-01 9.002502430619e-01 8.998444633764e-01 8.993869206904e-01 8.989032650084e-01 8.983718173116e-01 8.978091071696e-01 8.972113434667e-01 8.965728800248e-01 8.959103400635e-01 8.952017999483e-01 8.944765262919e-01 8.937083016665e-01 8.929185516587e-01 8.921006489005e-01 8.912498310656e-01 8.903856498436e-01 8.894835597467e-01 8.885731783100e-01 8.876315423377e-01 8.866766051685e-01 8.857033930636e-01 8.847089315691e-01 8.837118846809e-01 8.826873639846e-01 8.816668053102e-01 8.806260353746e-01 8.795852133126e-01 8.785383284084e-01 8.774831028055e-01 8.764375339571e-01 8.753796023487e-01 8.743385015851e-01 8.732910434854e-01 8.722579827016e-01 8.712328756466e-01 8.702152839976e-01 8.692211395821e-01 8.682305553403e-01 8.672711168893e-01 8.663207972654e-01 8.654006610122e-01 8.645037081667e-01 8.636299693192e-01 8.627955710560e-01 8.619808654462e-01 8.612135319523e-01 8.604711306271e-01 8.597751182282e-01 8.591166645485e-01 8.585008836264e-01 8.579359401160e-01 8.574077917569e-01 8.569407524637e-01 8.565140122447e-01 8.561489452797e-01 8.558352619948e-01 8.555767154820e-01 8.553827627387e-01 8.552403156856e-01 8.551701855647e-01 8.551525707858e-01 8.552068667106e-01 8.553247039814e-01 8.555069924195e-01 8.557636386432e-01 8.560792947171e-01 8.564755683948e-01 8.569312544641e-01 8.574653677019e-01 8.580661406782e-01 8.587361481536e-01 8.594833251318e-01 8.602903875519e-01 8.611798858690e-01 8.621280065945e-01 8.631531459817e-01 8.642428606610e-01 8.653980524262e-01 8.666245671151e-01 8.679066961200e-01 8.692618166953e-01 8.706680628313e-01 8.721404947924e-01 8.736651307202e-01 8.752438713725e-01 8.768800246170e-01 8.785557205864e-01 8.802885064991e-01 8.820538463721e-01 8.838670241744e-01 8.857126553838e-01 8.875905908610e-01 8.895029612941e-01 8.914328019253e-01 8.933933595175e-01 8.953618157692e-01 8.973497542635e-01 8.993435348743e-01 9.013391814973e-01 9.033395693742e-01 9.053265731560e-01 9.073124195006e-01 9.092742665835e-01 9.112222151326e-01 9.131416404596e-01 9.150287327894e-01 9.168858448018e-01 9.186947047646e-01 9.204655213453e-01 9.221770926124e-01 9.238369175007e-01 9.254323864732e-01 9.269588275864e-01 9.284183506830e-01 9.297907124173e-01 9.310887595309e-01 9.322912486755e-01 9.334051193826e-01 9.344182647659e-01 9.353276707441e-01 9.361317354815e-01 9.368175518774e-01 9.373919389126e-01 9.378389926767e-01 9.381639650069e-01 9.383566434126e-01 9.384143957504e-01 9.383372880700e-01 9.381138233165e-01 9.377502811842e-01 9.372336699444e-01 9.365700997601e-01 9.357503628489e-01 9.347741628356e-01 9.336424040627e-01 9.323460079133e-01 9.308936310955e-01 9.292725581697e-01 9.274912995883e-01 9.255446390263e-01 9.234315649626e-01 9.211579510341e-01 9.187144249766e-01 9.161131039736e-01 9.133439927991e-01 9.104179345983e-01 9.073318359452e-01 9.040875959787e-01 9.006923445753e-01 8.971417980060e-01 8.934499820512e-01 8.896090835124e-01 8.856333595443e-01 8.815219365605e-01 8.772808517750e-01 8.729198769859e-01 8.684385734924e-01 8.638503095774e-01 8.591536767586e-01 8.543653907052e-01 8.494866073973e-01 8.445268792056e-01 8.394979524519e-01 8.344040864649e-01 8.292587189433e-01 8.240666646112e-01 8.188442885084e-01 8.135969219029e-01 8.083366781924e-01 8.030757102466e-01 7.978225779274e-01 7.925923422925e-01 7.873909639106e-01 7.822368626781e-01 7.771344950115e-01 7.721016967845e-01 7.671471583120e-01 7.622819363110e-01 7.575207854584e-01 7.528699840612e-01 7.483482096635e-01 7.439568187053e-01 7.397153026627e-01 7.356290489623e-01 7.317079303458e-01 7.279654356833e-01 7.244014213632e-01 7.210361003810e-01 7.178646349273e-01 7.149035494979e-01 7.121528160813e-01 7.096186176981e-01 7.073079199297e-01 7.052183084151e-01 7.033611047329e-01 7.017265432926e-01 7.003257899031e-01 6.991521120195e-01 6.982049387575e-01 6.974860362390e-01 6.969839468091e-01 6.967060738786e-01 6.966359033007e-01 6.967767466009e-01 6.971160696767e-01 6.976482076322e-01 6.983687696036e-01 6.992606236319e-01 7.003255331674e-01 7.015438878994e-01 7.029115726757e-01 7.044164613297e-01 7.060437784705e-01 7.077895899953e-01 7.096351911128e-01 7.115735570092e-01 7.135891251495e-01 7.156733213848e-01 7.178123305888e-01 7.199924112083e-01 7.222057743383e-01 7.244360644374e-01 7.266738902353e-01 7.289057593103e-01 7.311217168220e-01 7.333099213172e-01 7.354586344323e-01 7.375564084161e-01 7.395932017763e-01 7.415594068678e-01 7.434432026607e-01 7.452368956287e-01 7.469274823962e-01 7.485109736266e-01 7.499742475625e-01 7.513120104923e-01 7.525149700316e-01 7.535753876274e-01 7.544890159040e-01 7.552452969610e-01 7.558441141917e-01 7.562747939716e-01 7.565369796824e-01 7.566260235392e-01 7.565377210651e-01 7.562703029471e-01 7.558231594896e-01 7.551966256285e-01 7.543872190515e-01 7.534015937200e-01 7.522374170669e-01 7.509027339458e-01 7.493989456314e-01 7.477315494651e-01 7.459127183093e-01 7.439418254186e-01 7.418374986871e-01 7.396035087516e-01 7.372584643212e-01 7.348127117202e-01 7.322800933207e-01 7.296828803909e-01 7.270298276609e-01 7.243514844654e-01 7.216573155697e-01 7.189779731423e-01 7.163331822731e-01 7.137428317887e-01 7.112417538067e-01 7.088433730357e-01 7.065864515436e-01 7.044860558854e-01 7.025766550693e-01 7.008836849801e-01 6.994274209145e-01 6.982432938289e-01 6.973430671179e-01 6.967624853352e-01 6.965115201376e-01 6.966172486315e-01 6.970941101866e-01 6.979518192219e-01 6.992117259166e-01 7.008692999940e-01 7.029428096957e-01 7.054220840938e-01 7.083132474286e-01 7.116073580554e-01 7.152940207780e-01 7.193679080379e-01 7.238014518043e-01 7.285912873550e-01 7.337015823993e-01 7.391164989406e-01 7.448071868981e-01 7.507408543528e-01 7.568954772375e-01 7.632280319160e-01 7.697157722542e-01 7.763142774253e-01 7.829973367498e-01 7.897241824356e-01 7.964611928454e-01 8.031755454151e-01 8.098253702009e-01 8.163892338113e-01 8.228202846777e-01 8.290984976162e-01 8.351875510699e-01 8.410545066295e-01 8.466843829998e-01 8.520340578655e-01 8.570972021361e-01 8.618369796712e-01 8.662419150280e-01 8.702928234164e-01 8.739681689872e-01 8.772652943354e-01 8.801578336255e-01 8.826527767323e-01 8.847317508792e-01 8.863946337390e-01 8.876446567977e-01 8.884715753680e-01 8.888943211286e-01 8.889065096645e-01 8.885268340515e-01 8.877641265687e-01 8.866325991577e-01 8.851584854843e-01 8.833534538728e-01 8.812531496573e-01 8.788778007642e-01 8.762674889710e-01 8.734534570765e-01 8.704725904689e-01 8.673750297744e-01 8.641955080574e-01 8.609928511827e-01 8.578113329723e-01 8.547057843008e-01 8.517345622203e-01 8.489483487050e-01 8.464108845341e-01 8.441722437810e-01 8.422941879364e-01 8.408278948995e-01 8.398270324151e-01 8.393364852362e-01 8.393973803322e-01 8.400515850265e-01 8.413194212380e-01 8.432316552878e-01 8.457919369485e-01 8.490087873786e-01 8.528727538465e-01 8.573663051477e-01 8.624662061713e-01 8.681288241631e-01 8.743170978278e-01 8.809682561124e-01 8.880263510652e-01 8.954205332004e-01 9.030721444205e-01 9.109126515936e-01 9.188504606341e-01 9.268111462159e-01 9.347057463660e-01 9.424542695293e-01 9.499786658560e-01 9.571976589177e-01 9.640467339607e-01 9.704504723943e-01 9.763577621114e-01 9.817099905668e-01 9.864664560318e-01 9.905913354764e-01 9.940544672380e-01 9.968484890021e-01 9.989562140255e-01 1.000392968929e+00 1.001165640157e+00 1.001302017078e+00 1.000839410092e+00 9.998146402577e-01 9.982956430619e-01 9.963306218120e-01 9.940016850224e-01 9.913790972619e-01 9.885464987631e-01 9.855981742213e-01 9.826096248555e-01 9.796925875818e-01 9.769164931305e-01 9.743855866338e-01 9.721801921363e-01 9.703754082205e-01 9.690562630831e-01 9.682669267378e-01 9.680821365344e-01 9.685257616761e-01 9.696379449595e-01 9.714322658251e-01 9.739042089911e-01 9.770571122279e-01 9.808465078270e-01 9.852521747235e-01 9.902100746444e-01 9.956629187816e-01 1.001538904838e+00 1.007748211882e+00 1.014212293915e+00 1.020816900266e+00 1.027478044937e+00 1.034074019372e+00 1.040507741305e+00 1.046666863961e+00 1.052442261103e+00 1.057737451182e+00 1.062438262680e+00 1.066470706681e+00 1.069728056509e+00 1.072148338777e+00 1.073660639383e+00 1.074203511402e+00 1.073754325595e+00 1.072262745262e+00 1.069744107564e+00 1.066181164176e+00 1.061612108526e+00 1.056077386959e+00 1.049619204413e+00 1.042338109448e+00 1.034295889516e+00 1.025623780484e+00 1.016424138599e+00 1.006836445584e+00 9.970017840338e-01 9.870565596693e-01 9.771716402279e-01 9.674754922958e-01 9.581425092563e-01 9.492994743958e-01 9.410926515756e-01 9.336530813173e-01 9.270771692051e-01 9.214880815652e-01 9.169406125444e-01 9.135216745316e-01 9.112555379476e-01 9.101763951301e-01 9.102898598266e-01 9.115647038430e-01 9.139874977931e-01 9.174734305340e-01 9.219693864990e-01 9.273592946574e-01 9.335349027199e-01 9.403636774695e-01 9.476775088430e-01 9.553323448471e-01 9.631184019537e-01 9.708715418392e-01 9.783770159788e-01 9.854451758492e-01 9.918895622471e-01 9.975151780514e-01 1.002181247978e+00 1.005724521777e+00 1.008062813006e+00 1.009112561621e+00 1.008853371663e+00 1.007319774507e+00 1.004573454170e+00 1.000770503724e+00 9.960748758787e-01 9.907500036926e-01 9.850652829804e-01 9.793487984285e-01 9.739496835651e-01 9.693792386977e-01 9.642209130953e-01 9.593944573596e-01 9.559834172959e-01 9.548503562306e-01 9.562933247040e-01 9.599482478335e-01 9.649831986582e-01 9.704310706958e-01 9.755579104328e-01 9.801698301520e-01 9.846190678598e-01 9.896083945939e-01 9.958559088186e-01 1.003740828450e+00 1.013060631613e+00 1.023068320239e+00 1.032729052618e+00 1.041051413529e+00 1.047438325573e+00 1.051886998355e+00 1.054927931284e+00 1.057398814003e+00 1.060120215507e+00 1.063545838137e+00 1.067592240024e+00 1.071718369929e+00 1.075151031022e+00 1.077225608067e+00 1.077703443412e+00 1.076899125588e+00 1.075573954211e+00 1.074685421942e+00 1.075036910837e+00 1.076933857983e+00 1.080084782170e+00 1.083729489079e+00 1.086906040994e+00 1.088816664166e+00 1.089137487144e+00 1.088076190132e+00 1.086246768107e+00 1.084411924081e+00 1.083126251636e+00 1.082462449634e+00 1.081990914752e+00 1.080933017621e+00 1.078458429873e+00 1.074055848465e+00 1.067780644495e+00 1.060259673025e+00 1.052525289675e+00 1.045694353567e+00 1.040560942266e+00 1.037339505397e+00 1.035653584872e+00 1.034706202044e+00 1.033634555873e+00 1.031895921107e+00 1.029456896498e+00 1.026765068486e+00 1.024549415938e+00 1.023468314675e+00 1.023756118261e+00 1.025091452439e+00 1.026685829304e+00 1.027542713696e+00 1.026864257957e+00 1.024402390277e+00 1.020553664799e+00 1.016277929269e+00 1.012814792558e+00 1.011225645399e+00 1.012020557662e+00 1.015012542476e+00 1.019383990504e+00 1.023991464447e+00 1.027794509166e+00 1.030158903118e+00 1.030950534669e+00 1.030442453010e+00 1.029054273686e+00 1.026972912014e+00 1.023914111478e+00 1.019115978751e+00 1.011430029213e+00 9.966253602362e-01 9.273879490608e-01 8.339635605754e-01 7.680734634137e-01 7.767825689684e-01 8.561081069295e-01 9.561924075565e-01 1.027908514405e+00 1.044577258428e+00 1.003966049535e+00 9.274691390337e-01 8.569323653485e-01 8.381176188170e-01 8.849156246360e-01 9.652665623583e-01 1.032699480247e+00 1.055349596184e+00 1.024691345851e+00 9.564928392635e-01 8.887242322386e-01 8.676508412301e-01 9.135162778653e-01 1.000134150033e+00 1.080595424486e+00 1.118496149213e+00 1.099088755895e+00 1.031322289085e+00 9.475757730396e-01 8.962782373680e-01 9.139591890590e-01 9.909033869459e-01 1.081318314616e+00 1.140419791366e+00 1.143448373118e+00 1.089487688034e+00 1.001951478515e+00 9.261595727723e-01 9.115402864546e-01 9.723470309989e-01 1.072944755741e+00 1.162256243824e+00 1.203803700928e+00 1.183568991744e+00 1.110238767644e+00 1.014120944956e+00 9.415160057671e-01 9.327026463921e-01 9.885742662455e-01 1.070281270169e+00 1.133349861007e+00 1.150452540923e+00 1.116265490946e+00 1.046625858267e+00 9.746705722671e-01 9.387011532655e-01 9.574493332176e-01 1.013757713243e+00 1.070178436270e+00 1.094264956939e+00 1.070904420189e+00 1.005053400858e+00 9.215798038149e-01 8.603782757687e-01 8.571370238499e-01 9.136465202670e-01 9.962150644315e-01 1.064836147901e+00 1.093320067128e+00 1.074098765531e+00 1.017710535036e+00 9.504854651374e-01 9.068727174380e-01 9.111667589093e-01 9.589767838850e-01 1.022080937151e+00 1.070284616848e+00 1.085918340162e+00 1.067922266779e+00 1.030732591356e+00 9.987970782457e-01 9.945560580191e-01 1.023238788570e+00 1.068658304486e+00 1.104698607061e+00 1.109880603425e+00 1.075804688261e+00 1.010633866093e+00 9.395374096782e-01 8.984396527000e-01 9.140454745518e-01 9.806613561184e-01 1.064812832626e+00 1.129703452124e+00 1.150717599830e+00 1.119823214467e+00 1.046335769547e+00 9.569205600309e-01 8.914253432149e-01 8.853169751893e-01 9.416986183051e-01 1.028930855469e+00 1.107932552413e+00 1.151852631203e+00 1.150534763206e+00 1.109264698205e+00 1.046056178326e+00 9.863885420647e-01 9.533111118476e-01 9.550586561933e-01 9.809899484494e-01 1.012306597636e+00
 4.463477565673e-01 4.469334102872e-01 4.475471716977e-01 4.480921243894e-01 4.485177007541e-01 4.488559822315e-01 4.491845565267e-01 4.495702276468e-01 4.500492768698e-01 4.506147959621e-01 4.512086786726e-01 4.517443533598e-01 4.521649441932e-01 4.524900982635e-01 4.528011349730e-01 4.531791393279e-01 4.536566566810e-01 4.542118762458e-01 4.547790386081e-01 4.552816725210e-01 4.556765967646e-01 4.559857739188e-01 4.562843067446e-01 4.566509273490e-01 4.571160770389e-01 4.576537037106e-01 4.581938896400e-01 4.586569250029e-01 4.590033209710e-01 4.592701711683e-01 4.595491817176e-01 4.599183483938e-01 4.603865618760e-01 4.608950320776e-01 4.613653548660e-01 4.617445655633e-01 4.620327893368e-01 4.622763631105e-01 4.625489922359e-01 4.629032305870e-01 4.633398489599e-01 4.638063251127e-01 4.642295170972e-01 4.645581488432e-01 4.647942270140e-01 4.650005843659e-01 4.652623651377e-01 4.656272668041e-01 4.660665800739e-01 4.665026285613e-01 4.668639978229e-01 4.671307022877e-01 4.673354848985e-01 4.675424003576e-01 4.678096313919e-01 4.681629554209e-01 4.685765901444e-01 4.689857823966e-01 4.693170497399e-01 4.695358649094e-01 4.696732715443e-01 4.698191586989e-01 4.700699056006e-01 4.704461849310e-01 4.708675349635e-01 4.712058902666e-01 4.713886931177e-01 4.714573285315e-01 4.715311865355e-01 4.717151293539e-01 4.720205986238e-01 4.723600840594e-01 4.726301178342e-01 4.727904508900e-01 4.728877029695e-01 4.729990274141e-01 4.731645368689e-01 4.733718349332e-01 4.735926444201e-01 4.738133454144e-01 4.740370449017e-01 4.742611864432e-01 4.744610021416e-01 4.746126015248e-01 4.747244938410e-01 4.748546043516e-01 4.750673514610e-01 4.753662577757e-01 4.756804181216e-01 4.759167035036e-01 4.760348077083e-01 4.760860251249e-01 4.761734157367e-01 4.763719576228e-01 4.766679010820e-01 4.769705221484e-01 4.771903309212e-01 4.773061645793e-01 4.773729524615e-01 4.774677894389e-01 4.776342864932e-01 4.778603144017e-01 4.780934742254e-01 4.782916373174e-01 4.784467301835e-01 4.785772275325e-01 4.787012548110e-01 4.788271460403e-01 4.789563518954e-01 4.790967141891e-01 4.792597237338e-01 4.794491142168e-01 4.796479925215e-01 4.798183340426e-01 4.799283159365e-01 4.799852593893e-01 4.800426249149e-01 4.801654309406e-01 4.803802858528e-01 4.806467038582e-01 4.808815231561e-01 4.810135237466e-01 4.810410309886e-01 4.810441745793e-01 4.811275106206e-01 4.813391812680e-01 4.816355316817e-01 4.819107873977e-01 4.820685783740e-01 4.820958692677e-01 4.820755729797e-01 4.821196755490e-01 4.822906079928e-01 4.825603892634e-01 4.828331998203e-01 4.830160179611e-01 4.830823790856e-01 4.830864299235e-01 4.831190748646e-01 4.832439065417e-01 4.834629689302e-01 4.837184849415e-01 4.839360955861e-01 4.840699529410e-01 4.841296539686e-01 4.841739507071e-01 4.842638911856e-01 4.844305462095e-01 4.846542051227e-01 4.848805822816e-01 4.850558919371e-01 4.851646324394e-01 4.852357756795e-01 4.853188351295e-01 4.854471209760e-01 4.856283584598e-01 4.858344784649e-01 4.860301196982e-01 4.861916703918e-01 4.863143257235e-01 4.864193336772e-01 4.865316978536e-01 4.866755306592e-01 4.868566529792e-01 4.870553722757e-01 4.872442684683e-01 4.874050398164e-01 4.875365074902e-01 4.876550111957e-01 4.877864891061e-01 4.879458253231e-01 4.881298166663e-01 4.883236001138e-01 4.885108926009e-01 4.886769552122e-01 4.888225748569e-01 4.889631205957e-01 4.891158296917e-01 4.892921962631e-01 4.894858811591e-01 4.896817700872e-01 4.898631993888e-01 4.900290357107e-01 4.901919140172e-01 4.903671954533e-01 4.905575384715e-01 4.907587603252e-01 4.909592769294e-01 4.911540024437e-01 4.913476935800e-01 4.915512463307e-01 4.917690985272e-01 4.919961131066e-01 4.922239782170e-01 4.924462139682e-01 4.926654408566e-01 4.928947272677e-01 4.931422481831e-01 4.934035049147e-01 4.936666671614e-01 4.939223364327e-01 4.941700205626e-01 4.944210006178e-01 4.946869478547e-01 4.949669664930e-01 4.952491756553e-01 4.955224396915e-01 4.957876255040e-01 4.960539457910e-01 4.963333178416e-01 4.966259493806e-01 4.969222038128e-01 4.972116849570e-01 4.974941946939e-01 4.977804056990e-01 4.980822927393e-01 4.984001448921e-01 4.987253587633e-01 4.990464248295e-01 4.993641020251e-01 4.996892654514e-01 5.000326889704e-01 5.003917343869e-01 5.007560438967e-01 5.011179829775e-01 5.014769257124e-01 5.018432642050e-01 5.022242181237e-01 5.026162208902e-01 5.030084672485e-01 5.033969543779e-01 5.037853928664e-01 5.041810045729e-01 5.045884748349e-01 5.050026581457e-01 5.054177363479e-01 5.058327655618e-01 5.062528956587e-01 5.066853402931e-01 5.071275255033e-01 5.075773733013e-01 5.080295303461e-01 5.084846250907e-01 5.089497113571e-01 5.094263623378e-01 5.099102080742e-01 5.103992312870e-01 5.108898395804e-01 5.113855607767e-01 5.118895395317e-01 5.124028260134e-01 5.129202009592e-01 5.134411474055e-01 5.139671379525e-01 5.145007255313e-01 5.150427878338e-01 5.155930772007e-01 5.161470514265e-01 5.167067478846e-01 5.172747747231e-01 5.178524355106e-01 5.184373045529e-01 5.190288200020e-01 5.196255781534e-01 5.202275648742e-01 5.208370187589e-01 5.214536290979e-01 5.220764412071e-01 5.227064771850e-01 5.233462857194e-01 5.239913044093e-01 5.246420351497e-01 5.252987125818e-01 5.259616982401e-01 5.266327206793e-01 5.273134703940e-01 5.280013436781e-01 5.286947380242e-01 5.293928959991e-01 5.300981168097e-01 5.308102095547e-01 5.315300335314e-01 5.322552203238e-01 5.329864619465e-01 5.337246252650e-01 5.344699066827e-01 5.352230061346e-01 5.359832398287e-01 5.367490061484e-01 5.375215032607e-01 5.383008468229e-01 5.390870950632e-01 5.398790451552e-01 5.406782123501e-01 5.414846356329e-01 5.422984689712e-01 5.431177970855e-01 5.439433766692e-01 5.447741335084e-01 5.456116406349e-01 5.464564736899e-01 5.473077639152e-01 5.481656283058e-01 5.490303808742e-01 5.499009226025e-01 5.507770095666e-01 5.516594325576e-01 5.525463765347e-01 5.534398047330e-01 5.543413183717e-01 5.552490912584e-01 5.561621870687e-01 5.570812020635e-01 5.580049063195e-01 5.589344041455e-01 5.598705994545e-01 5.608125501580e-01 5.617604692925e-01 5.627138655840e-01 5.636728058227e-01 5.646368474293e-01 5.656056984973e-01 5.665803630634e-01 5.675598593847e-01 5.685444227104e-01 5.695351078911e-01 5.705302955134e-01 5.715308046346e-01 5.725360943255e-01 5.735448950287e-01 5.745587637257e-01 5.755765320276e-01 5.765990016038e-01 5.776269300289e-01 5.786598425652e-01 5.796964262646e-01 5.807357919603e-01 5.817796968966e-01 5.828262673337e-01 5.838779543042e-01 5.849344928946e-01 5.859949758944e-01 5.870589361901e-01 5.881257860862e-01 5.891951081246e-01 5.902683857160e-01 5.913466088769e-01 5.924279713040e-01 5.935130917700e-01 5.945999778693e-01 5.956885242708e-01 5.967812374728e-01 5.978765846693e-01 5.989751691232e-01 6.000761385904e-01 6.011781384098e-01 6.022821233386e-01 6.033883097048e-01 6.044970774720e-01 6.056076222869e-01 6.067201078127e-01 6.078336141053e-01 6.089477590967e-01 6.100633346228e-01 6.111816965512e-01 6.123003276961e-01 6.134203058066e-01 6.145409974901e-01 6.156627758056e-01 6.167847505554e-01 6.179068244318e-01 6.190304857871e-01 6.201535728134e-01 6.212775401138e-01 6.224015041111e-01 6.235256367125e-01 6.246494602280e-01 6.257726265851e-01 6.268949365774e-01 6.280175838587e-01 6.291383458015e-01 6.302593579898e-01 6.313792727237e-01 6.324979277610e-01 6.336150007025e-01 6.347300601095e-01 6.358430870494e-01 6.369562560550e-01 6.380666376720e-01 6.391765325650e-01 6.402836668129e-01 6.413870147564e-01 6.424898742558e-01 6.435899918195e-01 6.446874496616e-01 6.457822998687e-01 6.468741662684e-01 6.479628115112e-01 6.490484763508e-01 6.501300527220e-01 6.512092720340e-01 6.522844427446e-01 6.533558348400e-01 6.544227783451e-01 6.554867331236e-01 6.565467201234e-01 6.576013010685e-01 6.586525335357e-01 6.596980901847e-01 6.607397765133e-01 6.617771507348e-01 6.628091137928e-01 6.638355182091e-01 6.648570533220e-01 6.658725135551e-01 6.668826565425e-01 6.678881636915e-01 6.688863159155e-01 6.698795645571e-01 6.708661815468e-01 6.718456727610e-01 6.728201509764e-01 6.737880441956e-01 6.747486040217e-01 6.757023692374e-01 6.766489442939e-01 6.775892714577e-01 6.785216999874e-01 6.794466615504e-01 6.803642903643e-01 6.812738081160e-01 6.821757808990e-01 6.830695533919e-01 6.839554303176e-01 6.848323637946e-01 6.857022529483e-01 6.865630331708e-01 6.874153851110e-01 6.882589041924e-01 6.890924332564e-01 6.899178433723e-01 6.907343055688e-01 6.915409777158e-01 6.923386544809e-01 6.931271491601e-01 6.939047293684e-01 6.946737641525e-01 6.954312828572e-01 6.961796037739e-01 6.969186179716e-01 6.976459821939e-01 6.983632185528e-01 6.990708532606e-01 6.997666520026e-01 7.004518677583e-01 7.011269744186e-01 7.017900222489e-01 7.024426716041e-01 7.030838770476e-01 7.037129318165e-01 7.043311941091e-01 7.049371298278e-01 7.055317821603e-01 7.061144522205e-01 7.066852153637e-01 7.072431499438e-01 7.077904997708e-01 7.083246485169e-01 7.088460476175e-01 7.093555541714e-01 7.098520260115e-01 7.103363967135e-01 7.108085689083e-01 7.112665052303e-01 7.117123372773e-01 7.121440175656e-01 7.125636320489e-01 7.129698828539e-01 7.133629581359e-01 7.137426468979e-01 7.141087243625e-01 7.144606977590e-01 7.147996812022e-01 7.151246452388e-01 7.154356838145e-01 7.157329522273e-01 7.160158649461e-01 7.162848021386e-01 7.165404135189e-01 7.167811659252e-01 7.170087236007e-01 7.172203512629e-01 7.174191063536e-01 7.176031682859e-01 7.177724669504e-01 7.179275993401e-01 7.180679211353e-01 7.181938482785e-01 7.183053726936e-01 7.184018727492e-01 7.184839152467e-01 7.185511769802e-01 7.186029107508e-01 7.186406161017e-01 7.186637972156e-01 7.186708823894e-01 7.186644939698e-01 7.186429600513e-01 7.186055004300e-01 7.185548593867e-01 7.184873907411e-01 7.184063001774e-01 7.183093546415e-01 7.181979684640e-01 7.180721949584e-01 7.179305544866e-01 7.177744767573e-01 7.176037920549e-01 7.174172616995e-01 7.172163967346e-01 7.170018585265e-01 7.167709289118e-01 7.165261050910e-01 7.162661873568e-01 7.159918778717e-01 7.157020613493e-01 7.153984459315e-01 7.150805519913e-01 7.147481332647e-01 7.144001313476e-01 7.140391020646e-01 7.136636952258e-01 7.132724039559e-01 7.128686590055e-01 7.124502348954e-01 7.120184607749e-01 7.115722644565e-01 7.111116104709e-01 7.106386187745e-01 7.101514883979e-01 7.096500646382e-01 7.091362604444e-01 7.086077963061e-01 7.080671782756e-01 7.075139036996e-01 7.069471579919e-01 7.063674105127e-01 7.057757512911e-01 7.051718620286e-01 7.045545599202e-01 7.039253481040e-01 7.032858533136e-01 7.026327028815e-01 7.019685381368e-01 7.012931676724e-01 7.006061987454e-01 6.999090408970e-01 6.992004104412e-01 6.984818719523e-01 6.977523910044e-01 6.970128222364e-01 6.962629934032e-01 6.955048677464e-01 6.947356232677e-01 6.939583064232e-01 6.931712762929e-01 6.923752910384e-01 6.915707898116e-01 6.907585702783e-01 6.899381386130e-01 6.891108310170e-01 6.882754783022e-01 6.874331320196e-01 6.865844651469e-01 6.857294979699e-01 6.848676146949e-01 6.840007329868e-01 6.831283969991e-01 6.822507485224e-01 6.813690198317e-01 6.804826441560e-01 6.795917138135e-01 6.786972106176e-01 6.777992782782e-01 6.768996040145e-01 6.759964820436e-01 6.750914236405e-01 6.741847691953e-01 6.732770747139e-01 6.723678882921e-01 6.714583905987e-01 6.705493931622e-01 6.696401937000e-01 6.687327043808e-01 6.678258195905e-01 6.669211754088e-01 6.660184691190e-01 6.651187174490e-01 6.642229100636e-01 6.633289707827e-01 6.624404478709e-01 6.615571662132e-01 6.606782312436e-01 6.598048205046e-01 6.589381544585e-01 6.580780131293e-01 6.572252960472e-01 6.563798558331e-01 6.555439109033e-01 6.547156981754e-01 6.538974005884e-01 6.530890423171e-01 6.522911190608e-01 6.515048779652e-01 6.507299581600e-01 6.499674000209e-01 6.492179135859e-01 6.484806413819e-01 6.477582375903e-01 6.470510036827e-01 6.463579116774e-01 6.456809095964e-01 6.450204539956e-01 6.443768153694e-01 6.437508399193e-01 6.431421634177e-01 6.425532534166e-01 6.419836730758e-01 6.414330586122e-01 6.409031709852e-01 6.403952279326e-01 6.399083157377e-01 6.394436958068e-01 6.390023212528e-01 6.385840191460e-01 6.381895980770e-01 6.378199806123e-01 6.374758947087e-01 6.371577213523e-01 6.368652195503e-01 6.365994926023e-01 6.363619935039e-01 6.361515529445e-01 6.359706539065e-01 6.358184692218e-01 6.356954401333e-01 6.356025848639e-01 6.355397976585e-01 6.355106523087e-01 6.355100684053e-01 6.355432377364e-01 6.356082004475e-01 6.357062877485e-01 6.358384620591e-01 6.360036650360e-01 6.362046456693e-01 6.364388448347e-01 6.367083945013e-01 6.370140087542e-01 6.373544881191e-01 6.377319839094e-01 6.381457418250e-01 6.385955292607e-01 6.390831964460e-01 6.396072361167e-01 6.401704617908e-01 6.407708676424e-01 6.414092218754e-01 6.420855976259e-01 6.428008665111e-01 6.435537790245e-01 6.443460638096e-01 6.451776033235e-01 6.460489849735e-01 6.469576250857e-01 6.479059961419e-01 6.488937807321e-01 6.499203465545e-01 6.509863573361e-01 6.520911296097e-01 6.532343408228e-01 6.544176027180e-01 6.556398322140e-01 6.569008187619e-01 6.581993438263e-01 6.595376822573e-01 6.609136359688e-01 6.623277349493e-01 6.637792590999e-01 6.652680837428e-01 6.667955341350e-01 6.683585942201e-01 6.699593199404e-01 6.715954414899e-01 6.732679481903e-01 6.749764879222e-01 6.767186911122e-01 6.784972850834e-01 6.803088869437e-01 6.821552296112e-01 6.840336517532e-01 6.859457004298e-01 6.878903655737e-01 6.898656598272e-01 6.918726201491e-01 6.939107304927e-01 6.959781014718e-01 6.980747260574e-01 7.001994123577e-01 7.023531101129e-01 7.045330026322e-01 7.067400388075e-01 7.089727303498e-01 7.112304738522e-01 7.135136813854e-01 7.158189474659e-01 7.181488810592e-01 7.204998011007e-01 7.228719058742e-01 7.252653638387e-01 7.276777019848e-01 7.301096686072e-01 7.325578726883e-01 7.350251538122e-01 7.375075851468e-01 7.400053737911e-01 7.425187588949e-01 7.450433729865e-01 7.475835319257e-01 7.501330657201e-01 7.526951033763e-01 7.552674089118e-01 7.578467638386e-01 7.604372689537e-01 7.630311483847e-01 7.656340764533e-01 7.682416499706e-01 7.708523471320e-01 7.734679936010e-01 7.760834606987e-01 7.787037826986e-01 7.813210977441e-01 7.839397265286e-01 7.865562381310e-01 7.891703261344e-01 7.917826154044e-01 7.943861198274e-01 7.969887179897e-01 7.995820550063e-01 8.021696382648e-01 8.047491374474e-01 8.073165681438e-01 8.098770743338e-01 8.124237735642e-01 8.149595733374e-01 8.174812040422e-01 8.199885542473e-01 8.224822340371e-01 8.249563626349e-01 8.274181214938e-01 8.298571250518e-01 8.322807283258e-01 8.346827454705e-01 8.370638773979e-01 8.394251975056e-01 8.417601364599e-01 8.440761422676e-01 8.463629342148e-01 8.486282813421e-01 8.508655490742e-01 8.530748443822e-01 8.552592732927e-01 8.574095198203e-01 8.595355961759e-01 8.616265599824e-01 8.636889773252e-01 8.657185840311e-01 8.677134695876e-01 8.696790427816e-01 8.716048317723e-01 8.735001720917e-01 8.753551980743e-01 8.771757591197e-01 8.789597202689e-01 8.807022940515e-01 8.824109870300e-01 8.840734319660e-01 8.857027689677e-01 8.872861264923e-01 8.888301898506e-01 8.903336888549e-01 8.917897834063e-01 8.932101183684e-01 8.945786365440e-01 8.959103136980e-01 8.971923639351e-01 8.984325597340e-01 8.996274264947e-01 9.007721844215e-01 9.018780374241e-01 9.029284406967e-01 9.039398453989e-01 9.048986601812e-01 9.058124478577e-01 9.066800552139e-01 9.074929664331e-01 9.082667273715e-01 9.089829430738e-01 9.096591131293e-01 9.102809774450e-01 9.108560792110e-01 9.113848528978e-01 9.118591644696e-01 9.122920915930e-01 9.126677690956e-01 9.130046112277e-01 9.132849676407e-01 9.135204491915e-01 9.137093053052e-01 9.138454336844e-01 9.139421215181e-01 9.139809299512e-01 9.139831822951e-01 9.139308615909e-01 9.138383452632e-01 9.136984218803e-01 9.135094598560e-01 9.132847907969e-01 9.130042553673e-01 9.126924678491e-01 9.123282712394e-01 9.119287200264e-01 9.114864647587e-01 9.109986739548e-01 9.104810238180e-01 9.099125480734e-01 9.093206377765e-01 9.086789943447e-01 9.080102190250e-01 9.073045150089e-01 9.065616197880e-01 9.057957653060e-01 9.049851796414e-01 9.041612920273e-01 9.032944961598e-01 9.024105510658e-01 9.014981535104e-01 9.005571582810e-01 8.996044257654e-01 8.986164811568e-01 8.976240882560e-01 8.966007998308e-01 8.955710928058e-01 8.945245856629e-01 8.934619260579e-01 8.923977360371e-01 8.913130992680e-01 8.902365619782e-01 8.891415099813e-01 8.880547240560e-01 8.869623509501e-01 8.858704572926e-01 8.847901595370e-01 8.837033941819e-01 8.826401771826e-01 8.815742969240e-01 8.805302379414e-01 8.794978342110e-01 8.784811957765e-01 8.774921279958e-01 8.765134385400e-01 8.755724321201e-01 8.746467712466e-01 8.737601288124e-01 8.728999521699e-01 8.720735408702e-01 8.712889034342e-01 8.705336981547e-01 8.698312416171e-01 8.691609044308e-01 8.685456569675e-01 8.679714088917e-01 8.674484944235e-01 8.669826078372e-01 8.665600877467e-01 8.662062036790e-01 8.658987220399e-01 8.656600955187e-01 8.654771518705e-01 8.653579065765e-01 8.653076077994e-01 8.653134297750e-01 8.653980485972e-01 8.655401635110e-01 8.657599053993e-01 8.660444266762e-01 8.663997527481e-01 8.668322222008e-01 8.673274393365e-01 8.679068021670e-01 8.685456413433e-01 8.692662946483e-01 8.700548634803e-01 8.709137248402e-01 8.718503709476e-01 8.728476928388e-01 8.739250014782e-01 8.750602155024e-01 8.762705741210e-01 8.775417405867e-01 8.788773217063e-01 8.802776972516e-01 8.817303778071e-01 8.832514704781e-01 8.848160622493e-01 8.864417851099e-01 8.881118265692e-01 8.898290284267e-01 8.915926505665e-01 8.933899367810e-01 8.952321663113e-01 8.970974044230e-01 8.989988188648e-01 9.009202521350e-01 9.028619276948e-01 9.048245578902e-01 9.067912334636e-01 9.087731138506e-01 9.107480513662e-01 9.127279084437e-01 9.146965080846e-01 9.166510706204e-01 9.185927234551e-01 9.205040685317e-01 9.223953133748e-01 9.242447865761e-01 9.260613841584e-01 9.278319261760e-01 9.295496439488e-01 9.312170972805e-01 9.328170057912e-01 9.343585885361e-01 9.358206202047e-01 9.372110602425e-01 9.385157112835e-01 9.397323933588e-01 9.408606952557e-01 9.418823939683e-01 9.428090104760e-01 9.436211578771e-01 9.443243631648e-01 9.449079732821e-01 9.453690039851e-01 9.457050083918e-01 9.459053422324e-01 9.459765151490e-01 9.459020204751e-01 9.456900155676e-01 9.453289588145e-01 9.448178148783e-01 9.441573340343e-01 9.433363324230e-01 9.423638357548e-01 9.412248953355e-01 9.399295850628e-01 9.384677819441e-01 9.368407305845e-01 9.350512983385e-01 9.330894208554e-01 9.309673576460e-01 9.286729741112e-01 9.262160000311e-01 9.235918130452e-01 9.208028225539e-01 9.178527928779e-01 9.147377063306e-01 9.114699662732e-01 9.080406534342e-01 9.044626349971e-01 9.007348041989e-01 8.968601511637e-01 8.928488077489e-01 8.886967223996e-01 8.844187435721e-01 8.800129258978e-01 8.754922147751e-01 8.708585020346e-01 8.661183714243e-01 8.612834982866e-01 8.563563800120e-01 8.513515834067e-01 8.462715094018e-01 8.411300326731e-01 8.359342325764e-01 8.306934148531e-01 8.254204439778e-01 8.201219815726e-01 8.148129641036e-01 8.094998882054e-01 8.041982878641e-01 7.989160728208e-01 7.936669687730e-01 7.884617439905e-01 7.833111563770e-01 7.782310017640e-01 7.732262288395e-01 7.683171981638e-01 7.635060328895e-01 7.588134489831e-01 7.542450249564e-01 7.498112360031e-01 7.455281615125e-01 7.413991961292e-01 7.374413061682e-01 7.336564655329e-01 7.300598998338e-01 7.266549845500e-01 7.234504708420e-01 7.204567776996e-01 7.176728426905e-01 7.151119844010e-01 7.127694251691e-01 7.106575259252e-01 7.087728544682e-01 7.071179443086e-01 7.056975465923e-01 7.045035235364e-01 7.035449142927e-01 7.028074674504e-01 7.022999857273e-01 7.020111698844e-01 7.019373771322e-01 7.020764088301e-01 7.024145051029e-01 7.029551719839e-01 7.036785599535e-01 7.045859131674e-01 7.056633167551e-01 7.068992755650e-01 7.082910493130e-01 7.098181978253e-01 7.114789726032e-01 7.132558716444e-01 7.151402846720e-01 7.171194847181e-01 7.191809441496e-01 7.213148890232e-01 7.235048626712e-01 7.257438667624e-01 7.280155394442e-01 7.303094601544e-01 7.326141276342e-01 7.349159306678e-01 7.372044878960e-01 7.394674574538e-01 7.416931085074e-01 7.438701534144e-01 7.459885926358e-01 7.480365596165e-01 7.500050336831e-01 7.518809022299e-01 7.536583593408e-01 7.553252731485e-01 7.568718305399e-01 7.582927935215e-01 7.595762263463e-01 7.607180948939e-01 7.617076740134e-01 7.625414773071e-01 7.632123661173e-01 7.637140664769e-01 7.640433059293e-01 7.641960877881e-01 7.641696738645e-01 7.639586324379e-01 7.635676369143e-01 7.629897421009e-01 7.622305573831e-01 7.612880133734e-01 7.601661693304e-01 7.588712968143e-01 7.574023347347e-01 7.557743730139e-01 7.539855232710e-01 7.520527778486e-01 7.499817452848e-01 7.477842762109e-01 7.454793031475e-01 7.430711349989e-01 7.405881597338e-01 7.380368383397e-01 7.354451776005e-01 7.328287154171e-01 7.302083024821e-01 7.276142436789e-01 7.250576912223e-01 7.225782874808e-01 7.201899743233e-01 7.179269267654e-01 7.158148469749e-01 7.138744982137e-01 7.121446306294e-01 7.106388653915e-01 7.093967347970e-01 7.084315271997e-01 7.077754044806e-01 7.074484055961e-01 7.074658439073e-01 7.078557514429e-01 7.086208394765e-01 7.097873462748e-01 7.113541155534e-01 7.133338391749e-01 7.157283940868e-01 7.185313993972e-01 7.217510072580e-01 7.253637033550e-01 7.293740302095e-01 7.337539314247e-01 7.384946565931e-01 7.435735516127e-01 7.489616945691e-01 7.546433719733e-01 7.605766308670e-01 7.667450133435e-01 7.731056214686e-01 7.796314755543e-01 7.862864043730e-01 7.930327733470e-01 7.998426171641e-01 8.066693782225e-01 8.134915824910e-01 8.202586003181e-01 8.269499805772e-01 8.335261827881e-01 8.399509519340e-01 8.462046739047e-01 8.522427002145e-01 8.580517747950e-01 8.635941101180e-01 8.688482256136e-01 8.737950380740e-01 8.784052012285e-01 8.826712095271e-01 8.865615237898e-01 8.900774989852e-01 8.931945797012e-01 8.959062719298e-01 8.982102678515e-01 9.000908098086e-01 9.015588384222e-01 9.026010477176e-01 9.032296236665e-01 9.034476814738e-01 9.032595364138e-01 9.026869881469e-01 9.017326985252e-01 9.004250508520e-01 8.987778460319e-01 8.968213607457e-01 8.945798395251e-01 8.920856268658e-01 8.893798976192e-01 8.864898652253e-01 8.834707559588e-01 8.803592383074e-01 8.772067274570e-01 8.740670296023e-01 8.709890896436e-01 8.680364080599e-01 8.652606345276e-01 8.627232267973e-01 8.604815254263e-01 8.585944392841e-01 8.571174328387e-01 8.561035252073e-01 8.556040215959e-01 8.556588328719e-01 8.563110513914e-01 8.575874883369e-01 8.595132243058e-01 8.621004087300e-01 8.653520634540e-01 8.692665599519e-01 8.738210250126e-01 8.789945621829e-01 8.847431643383e-01 8.910272332763e-01 8.977894027949e-01 9.049620675648e-01 9.124838916925e-01 9.202689186047e-01 9.282462377881e-01 9.363286949238e-01 9.444309333317e-01 9.524726140732e-01 9.603640133618e-01 9.680291078110e-01 9.753855760283e-01 9.823669554937e-01 9.888990561601e-01 9.949254152798e-01 1.000393332752e+00 1.005253960561e+00 1.009480430818e+00 1.013034934306e+00 1.015913222154e+00 1.018100785631e+00 1.019605064783e+00 1.020444425046e+00 1.020635041175e+00 1.020225179767e+00 1.019244061126e+00 1.017758537509e+00 1.015824886408e+00 1.013510191395e+00 1.010899345728e+00 1.008060566087e+00 1.005095635485e+00 1.002076980819e+00 9.991055478762e-01 9.962679163287e-01 9.936436770532e-01 9.913328797534e-01 9.893926125665e-01 9.879151285050e-01 9.869473598474e-01 9.865508932015e-01 9.867687010227e-01 9.876210372444e-01 9.891413234450e-01 9.913138776805e-01 9.941480743943e-01 9.976065405140e-01 1.001656652663e+00 1.006254825147e+00 1.011328795152e+00 1.016820999251e+00 1.022631972285e+00 1.028690155640e+00 1.034882277760e+00 1.041114184280e+00 1.047278342740e+00 1.053259176562e+00 1.058957758209e+00 1.064250377318e+00 1.069050314144e+00 1.073238255345e+00 1.076731191734e+00 1.079441029949e+00 1.081281762085e+00 1.082207200342e+00 1.082140805558e+00 1.081070712814e+00 1.078955248077e+00 1.075797804926e+00 1.071615142551e+00 1.066418648566e+00 1.060283637729e+00 1.053245546226e+00 1.045412218647e+00 1.036866931946e+00 1.027725676861e+00 1.018124621579e+00 1.008182965842e+00 9.980733899512e-01 9.879213528886e-01 9.779065703966e-01 9.681701742085e-01 9.588727329580e-01 9.501716215693e-01 9.421850621928e-01 9.350725228908e-01 9.289220821093e-01 9.238563788119e-01 9.199459766253e-01 9.172580859290e-01 9.158449355897e-01 9.157085816974e-01 9.168777767069e-01 9.193001380835e-01 9.229527140124e-01 9.277504331908e-01 9.336022456593e-01 9.403989099095e-01 9.479802017927e-01 9.562101551337e-01 9.648798787169e-01 9.738155666879e-01 9.827948946880e-01 9.915999723365e-01 1.000023737180e+00 1.007829439794e+00 1.014837142793e+00 1.020833266011e+00 1.025677668145e+00 1.029225394779e+00 1.031387336605e+00 1.032127352412e+00 1.031431711874e+00 1.029382445526e+00 1.026073672836e+00 1.021703813829e+00 1.016487308431e+00 1.010708082557e+00 1.004697146600e+00 9.992409741775e-01 9.928370106701e-01 9.864310384962e-01 9.811456300508e-01 9.779072349199e-01 9.770874168111e-01 9.784002751482e-01 9.810805418618e-01 9.842173095367e-01 9.871208472498e-01 9.896333052315e-01 9.921584879056e-01 9.954513786114e-01 1.000288601804e+00 1.007093827003e+00 1.015688658146e+00 1.025320461523e+00 1.034920824764e+00 1.043454765716e+00 1.050271870696e+00 1.055327255329e+00 1.059115685746e+00 1.062440211642e+00 1.066087453250e+00 1.070479808810e+00 1.075489743040e+00 1.080536876610e+00 1.084814297207e+00 1.087632861257e+00 1.088742033904e+00 1.088465874621e+00 1.087584167874e+00 1.087080559809e+00 1.087792306543e+00 1.090061274827e+00 1.093623382745e+00 1.097741608436e+00 1.101471696252e+00 1.104030951767e+00 1.105101661168e+00 1.104903684874e+00 1.104046058410e+00 1.103273997281e+00 1.103110583051e+00 1.103580432075e+00 1.104188131560e+00 1.104086640288e+00 1.102376441092e+00 1.098476008114e+00 1.092381438952e+00 1.084674232319e+00 1.076357254389e+00 1.068546087548e+00 1.062063964557e+00 1.057177827948e+00 1.053584767874e+00 1.050571607294e+00 1.047358166314e+00 1.043482474218e+00 1.038995132902e+00 1.034427759786e+00 1.030589061326e+00 1.028207506723e+00 1.027559979311e+00 1.028325687004e+00 1.029675683835e+00 1.030542959315e+00 1.030039422343e+00 1.027827784233e+00 1.024235603232e+00 1.020178357543e+00 1.016879411818e+00 1.015420449851e+00 1.016355707190e+00 1.019550557752e+00 1.024246309415e+00 1.029345196232e+00 1.033822975466e+00 1.037026635701e+00 1.038753691991e+00 1.039146323681e+00 1.038421158550e+00 1.036503891981e+00 1.032799570890e+00 1.026186793540e+00 1.015233960488e+00 9.915062609292e-01 9.162664756290e-01 8.264414139928e-01 7.768130072343e-01 8.062363203159e-01 8.968065155798e-01 9.949009466757e-01 1.055224827535e+00 1.056225033992e+00 1.000998768742e+00 9.168220496047e-01 8.508458540261e-01 8.478430072240e-01 9.109309000917e-01 9.984892947891e-01 1.062854504082e+00 1.075380236939e+00 1.032091198290e+00 9.540559711112e-01 8.846234028522e-01 8.717417824911e-01 9.291121543091e-01 1.021854932781e+00 1.100235230903e+00 1.129664633245e+00 1.099194287586e+00 1.022723080305e+00 9.382186090569e-01 8.972082920680e-01 9.307058140116e-01 1.018062094874e+00 1.108401136832e+00 1.158327639468e+00 1.146960816334e+00 1.078337664488e+00 9.818876932894e-01 9.089118663082e-01 9.088849794443e-01 9.855766697714e-01 1.093273596013e+00 1.179423036327e+00 1.210970791576e+00 1.178973600445e+00 1.098021864434e+00 1.004369465085e+00 9.468116290488e-01 9.584144047634e-01 1.026776944838e+00 1.107073785237e+00 1.157467431372e+00 1.156462890255e+00 1.105595431869e+00 1.028201987472e+00 9.637989994793e-01 9.500465758300e-01 9.938772009926e-01 1.065061523295e+00 1.122141973663e+00 1.135539912207e+00 1.095387370586e+00 1.012575488683e+00 9.181288763393e-01 8.566134093917e-01 8.620043753942e-01 9.270943457182e-01 1.011259217000e+00 1.074146599701e+00 1.092848798708e+00 1.064266722096e+00 1.003485017931e+00 9.400751041121e-01 9.075906498234e-01 9.233925620736e-01 9.751561225118e-01 1.032526594062e+00 1.068376667914e+00 1.070018916802e+00 1.041673295007e+00 1.002480097753e+00 9.791968867333e-01 9.914557230849e-01 1.037170236858e+00 1.093934881454e+00 1.133960810006e+00 1.137224558765e+00 1.097626808982e+00 1.025271790197e+00 9.466034187282e-01 8.985121163192e-01 9.088979420902e-01 9.731191265046e-01 1.058034034772e+00 1.126859473030e+00 1.154831427728e+00 1.133180259159e+00 1.069241034595e+00 9.858097385438e-01 9.174354206990e-01 8.972458741667e-01 9.343437744573e-01 1.006594271194e+00 1.080153836596e+00 1.128984902494e+00 1.141353842657e+00 1.119237691412e+00 1.075470322652e+00 1.028825412783e+00 9.965875842782e-01 9.865409115616e-01 9.940215354424e-01 1.008125318136e+00
 4.428504754234e-01 4.434688044266e-01 4.441154209201e-01 4.446919072804e-01 4.451498418184e-01 4.455222348375e-01 4.458847060595e-01 4.463040251140e-01 4.468162503650e-01 4.474142856256e-01 4.480409263445e-01 4.486095059625e-01 4.490628049205e-01 4.494206425845e-01 4.497649827595e-01 4.501755549163e-01 4.506855635360e-01 4.512729459547e-01 4.518716222640e-01 4.524060868499e-01 4.528329467380e-01 4.531742665081e-01 4.535071877669e-01 4.539061608003e-01 4.544020986995e-01 4.549701936322e-01 4.555416865339e-01 4.560368661391e-01 4.564157110546e-01 4.567148697792e-01 4.570250694532e-01 4.574255535083e-01 4.579245717596e-01 4.584634829518e-01 4.589626061082e-01 4.593720980438e-01 4.596904321093e-01 4.599650526722e-01 4.602695006792e-01 4.606542270724e-01 4.611188869213e-01 4.616129938670e-01 4.620641371139e-01 4.624218743960e-01 4.626876770186e-01 4.629242855603e-01 4.632160216323e-01 4.636091186182e-01 4.640762159874e-01 4.645382570384e-01 4.649250742840e-01 4.652171780264e-01 4.654495007476e-01 4.656856957693e-01 4.659820874564e-01 4.663619905569e-01 4.667980093887e-01 4.672276415742e-01 4.675810258384e-01 4.678258160608e-01 4.679912469022e-01 4.681651394258e-01 4.684401840906e-01 4.688370979112e-01 4.692780336407e-01 4.696378174761e-01 4.698445086819e-01 4.699386276467e-01 4.700372383216e-01 4.702462395026e-01 4.705744548854e-01 4.709365172583e-01 4.712284048009e-01 4.714103779436e-01 4.715312966988e-01 4.716675191366e-01 4.718579309448e-01 4.720917709677e-01 4.723364110370e-01 4.725791475940e-01 4.728218698399e-01 4.730658070687e-01 4.732887106518e-01 4.734648825005e-01 4.736018723656e-01 4.737545529872e-01 4.739857388213e-01 4.743012683393e-01 4.746316952879e-01 4.748870069389e-01 4.750268495174e-01 4.750996311441e-01 4.752064928540e-01 4.754216613163e-01 4.757329697741e-01 4.760512328114e-01 4.762873648770e-01 4.764205418983e-01 4.765041751144e-01 4.766148214256e-01 4.767983044210e-01 4.770406568980e-01 4.772888658676e-01 4.775011202198e-01 4.776685010985e-01 4.778094306599e-01 4.779460813002e-01 4.780866554648e-01 4.782324983175e-01 4.783877302414e-01 4.785612702777e-01 4.787592655760e-01 4.789639229516e-01 4.791437679056e-01 4.792664991387e-01 4.793391028749e-01 4.794102778095e-01 4.795427922544e-01 4.797614437189e-01 4.800322899548e-01 4.802739439728e-01 4.804159253683e-01 4.804557094591e-01 4.804706698167e-01 4.805600221687e-01 4.807739794974e-01 4.810724705672e-01 4.813501108829e-01 4.815135732346e-01 4.815493586349e-01 4.815359163997e-01 4.815839936549e-01 4.817564259312e-01 4.820260124723e-01 4.822983880352e-01 4.824833196661e-01 4.825528803400e-01 4.825605037100e-01 4.825945367835e-01 4.827201320606e-01 4.829371972636e-01 4.831896900789e-01 4.834062430620e-01 4.835389863068e-01 4.835989039601e-01 4.836412417833e-01 4.837287892146e-01 4.838908299411e-01 4.841090872562e-01 4.843303039932e-01 4.845008939015e-01 4.846044678955e-01 4.846702083434e-01 4.847467244833e-01 4.848681165475e-01 4.850405652420e-01 4.852386801598e-01 4.854267406393e-01 4.855789806379e-01 4.856930717791e-01 4.857881306531e-01 4.858885371971e-01 4.860213371082e-01 4.861907908100e-01 4.863772169046e-01 4.865541576889e-01 4.867020679109e-01 4.868191745707e-01 4.869234892487e-01 4.870401057196e-01 4.871848512917e-01 4.873531001237e-01 4.875315104575e-01 4.877023142604e-01 4.878517067739e-01 4.879802272106e-01 4.881019626207e-01 4.882377221975e-01 4.883952084988e-01 4.885690254144e-01 4.887450744577e-01 4.889070270700e-01 4.890531153975e-01 4.891963707695e-01 4.893503644356e-01 4.895188319142e-01 4.896983030950e-01 4.898772562438e-01 4.900490909412e-01 4.902208851113e-01 4.904008944708e-01 4.905943779460e-01 4.907975767318e-01 4.910001052271e-01 4.911967804484e-01 4.913912326227e-01 4.915942591378e-01 4.918141557743e-01 4.920487525628e-01 4.922835222679e-01 4.925101415738e-01 4.927286077020e-01 4.929501533361e-01 4.931855842201e-01 4.934353419173e-01 4.936858378836e-01 4.939273480753e-01 4.941599315644e-01 4.943938230077e-01 4.946406728038e-01 4.948999237518e-01 4.951627173287e-01 4.954180181238e-01 4.956658067982e-01 4.959189718687e-01 4.961860903357e-01 4.964693904695e-01 4.967592431905e-01 4.970446618415e-01 4.973266620175e-01 4.976168810571e-01 4.979234121636e-01 4.982456553847e-01 4.985726128251e-01 4.988964817051e-01 4.992167673781e-01 4.995443369627e-01 4.998869542100e-01 5.002395187712e-01 5.005912331140e-01 5.009394927485e-01 5.012873542166e-01 5.016415591085e-01 5.020076733887e-01 5.023814866224e-01 5.027552097143e-01 5.031277528260e-01 5.035068322611e-01 5.038960937321e-01 5.042973992032e-01 5.047053624057e-01 5.051145577155e-01 5.055272478460e-01 5.059496812112e-01 5.063832111863e-01 5.068240164475e-01 5.072683497495e-01 5.077156695458e-01 5.081670894737e-01 5.086270099081e-01 5.090962078774e-01 5.095687085132e-01 5.100447871685e-01 5.105265142087e-01 5.110156208554e-01 5.115127235587e-01 5.120178880556e-01 5.125277675430e-01 5.130421731252e-01 5.135659058425e-01 5.140987289184e-01 5.146378272582e-01 5.151846659274e-01 5.157361474030e-01 5.162934068293e-01 5.168578522680e-01 5.174299071558e-01 5.180082920309e-01 5.185938447887e-01 5.191874885262e-01 5.197881451153e-01 5.203946160942e-01 5.210065315178e-01 5.216244139408e-01 5.222521619056e-01 5.228886225429e-01 5.235319014280e-01 5.241812074051e-01 5.248361074965e-01 5.254967551297e-01 5.261655306300e-01 5.268421608634e-01 5.275243776559e-01 5.282124264182e-01 5.289081397886e-01 5.296116787643e-01 5.303224998275e-01 5.310405916672e-01 5.317654324224e-01 5.324965520845e-01 5.332336020946e-01 5.339791419142e-01 5.347319179970e-01 5.354904787934e-01 5.362573444812e-01 5.370312827620e-01 5.378116944633e-01 5.385988472279e-01 5.393911947476e-01 5.401907909544e-01 5.409977014718e-01 5.418116425393e-01 5.426330737875e-01 5.434623419358e-01 5.442970741469e-01 5.451377793869e-01 5.459842595629e-01 5.468368060642e-01 5.476971155897e-01 5.485648240216e-01 5.494400200453e-01 5.503213637165e-01 5.512078575301e-01 5.521004905292e-01 5.529994185117e-01 5.539047082268e-01 5.548173848001e-01 5.557363392640e-01 5.566610285974e-01 5.575923135348e-01 5.585291955396e-01 5.594711222799e-01 5.604195619841e-01 5.613738268707e-01 5.623337476651e-01 5.632997584249e-01 5.642718956783e-01 5.652499884600e-01 5.662322472121e-01 5.672199827781e-01 5.682129936987e-01 5.692102174572e-01 5.702148018700e-01 5.712228026299e-01 5.722382419789e-01 5.732574336087e-01 5.742809730637e-01 5.753091301691e-01 5.763405395190e-01 5.773781885365e-01 5.784221084606e-01 5.794697056109e-01 5.805226581532e-01 5.815780998346e-01 5.826376497383e-01 5.837014831680e-01 5.847711471913e-01 5.858456138191e-01 5.869225541068e-01 5.880033548492e-01 5.890873217623e-01 5.901755445100e-01 5.912676795348e-01 5.923637488363e-01 5.934624116386e-01 5.945638643611e-01 5.956675727091e-01 5.967746999118e-01 5.978850037123e-01 5.989982580134e-01 6.001144673067e-01 6.012327572051e-01 6.023515384523e-01 6.034740006197e-01 6.045988448088e-01 6.057257087807e-01 6.068550143944e-01 6.079856487874e-01 6.091182793935e-01 6.102515776118e-01 6.113871009820e-01 6.125236619892e-01 6.136619075148e-01 6.148014727908e-01 6.159419324828e-01 6.170839554080e-01 6.182262756038e-01 6.193689828809e-01 6.205114473924e-01 6.216548224561e-01 6.227983836962e-01 6.239425889117e-01 6.250865492223e-01 6.262308957962e-01 6.273737618860e-01 6.285159809052e-01 6.296582853603e-01 6.307998700702e-01 6.319408666548e-01 6.330818591419e-01 6.342208065058e-01 6.353576110261e-01 6.364941012582e-01 6.376295063618e-01 6.387625904405e-01 6.398948103662e-01 6.410247888460e-01 6.421526187259e-01 6.432788701892e-01 6.444018898446e-01 6.455233230043e-01 6.466408190490e-01 6.477564144752e-01 6.488690363664e-01 6.499787220806e-01 6.510856440638e-01 6.521881070290e-01 6.532878958731e-01 6.543838760018e-01 6.554764663875e-01 6.565653270299e-01 6.576500533315e-01 6.587305178566e-01 6.598068552729e-01 6.608780956849e-01 6.619459408290e-01 6.630089531685e-01 6.640657826126e-01 6.651184826693e-01 6.661660133745e-01 6.672077077734e-01 6.682445120630e-01 6.692748637195e-01 6.703005905000e-01 6.713205655699e-01 6.723337001366e-01 6.733400208690e-01 6.743408256797e-01 6.753346535349e-01 6.763231222550e-01 6.773037607558e-01 6.782771455827e-01 6.792438911175e-01 6.802035637300e-01 6.811559147981e-01 6.821007849830e-01 6.830376676665e-01 6.839674097065e-01 6.848893737212e-01 6.858025313001e-01 6.867077751028e-01 6.876049165148e-01 6.884933965969e-01 6.893733937535e-01 6.902444355954e-01 6.911068994083e-01 6.919600824422e-01 6.928038924489e-01 6.936389182978e-01 6.944649922732e-01 6.952812579326e-01 6.960874035979e-01 6.968839805087e-01 6.976707827559e-01 6.984475115335e-01 6.992149188820e-01 6.999704050342e-01 7.007166239376e-01 7.014520304179e-01 7.021758968441e-01 7.028900050441e-01 7.035929522230e-01 7.042846967839e-01 7.049651018346e-01 7.056341071378e-01 7.062914881116e-01 7.069388664000e-01 7.075732144016e-01 7.081960925205e-01 7.088064725820e-01 7.094057277909e-01 7.099933049390e-01 7.105680510783e-01 7.111304451029e-01 7.116810539854e-01 7.122188452956e-01 7.127442765671e-01 7.132568329657e-01 7.137566472142e-01 7.142433297901e-01 7.147165212065e-01 7.151772628858e-01 7.156248045425e-01 7.160587099315e-01 7.164792618016e-01 7.168874382412e-01 7.172805523384e-01 7.176607658199e-01 7.180278860106e-01 7.183801648452e-01 7.187192611761e-01 7.190445459189e-01 7.193552253009e-01 7.196523576355e-01 7.199342976406e-01 7.202034558364e-01 7.204584419823e-01 7.206978373512e-01 7.209242075533e-01 7.211347586893e-01 7.213315331792e-01 7.215146955817e-01 7.216813408243e-01 7.218339387696e-01 7.219727191126e-01 7.220956405757e-01 7.222049527534e-01 7.222987715245e-01 7.223778047414e-01 7.224418069398e-01 7.224907589642e-01 7.225258502067e-01 7.225453543216e-01 7.225497372076e-01 7.225397628360e-01 7.225140891044e-01 7.224730663628e-01 7.224182654166e-01 7.223471284568e-01 7.222615444231e-01 7.221623336067e-01 7.220460416050e-01 7.219160990969e-01 7.217704726578e-01 7.216095597767e-01 7.214352930942e-01 7.212449357635e-01 7.210400342224e-01 7.208208125571e-01 7.205851819286e-01 7.203358882761e-01 7.200716246254e-01 7.197928860884e-01 7.195002887869e-01 7.191920148172e-01 7.188690754665e-01 7.185322990538e-01 7.181805271760e-01 7.178150762961e-01 7.174354287908e-01 7.170403566577e-01 7.166337049193e-01 7.162101850648e-01 7.157745413915e-01 7.153249468757e-01 7.148607511786e-01 7.143848398318e-01 7.138931474525e-01 7.133890908719e-01 7.128718573544e-01 7.123421382260e-01 7.117989059662e-01 7.112428052465e-01 7.106745449513e-01 7.100936237130e-01 7.095002048558e-01 7.088946517870e-01 7.082777773296e-01 7.076487009173e-01 7.070084549140e-01 7.063560376034e-01 7.056922402671e-01 7.050181782424e-01 7.043324685007e-01 7.036370195431e-01 7.029303655319e-01 7.022140197725e-01 7.014877109831e-01 7.007509498172e-01 7.000056564611e-01 6.992502884157e-01 6.984865025070e-01 6.977136214079e-01 6.969322483959e-01 6.961433992278e-01 6.953461470500e-01 6.945414072115e-01 6.937297437767e-01 6.929104836420e-01 6.920850824727e-01 6.912536652882e-01 6.904156867659e-01 6.895724472137e-01 6.887232829834e-01 6.878696245659e-01 6.870109345608e-01 6.861481889783e-01 6.852813917786e-01 6.844114842946e-01 6.835374789266e-01 6.826613676698e-01 6.817831333178e-01 6.809019392594e-01 6.800202314070e-01 6.791360871464e-01 6.782524856543e-01 6.773680236514e-01 6.764844272854e-01 6.756007799963e-01 6.747179170523e-01 6.738378365796e-01 6.729584976710e-01 6.720816635178e-01 6.712087942724e-01 6.703382829808e-01 6.694722464730e-01 6.686104491937e-01 6.677532950794e-01 6.669026429616e-01 6.660559731440e-01 6.652170764862e-01 6.643857627237e-01 6.635611066414e-01 6.627449609310e-01 6.619372324804e-01 6.611385228337e-01 6.603502169650e-01 6.595716973864e-01 6.588044545618e-01 6.580479534568e-01 6.573037425762e-01 6.565723800160e-01 6.558543076693e-01 6.551491308933e-01 6.544594833362e-01 6.537841299099e-01 6.531244148319e-01 6.524808018294e-01 6.518538402988e-01 6.512449315597e-01 6.506530466211e-01 6.500799980784e-01 6.495260864197e-01 6.489923043366e-01 6.484779674636e-01 6.479856543278e-01 6.475144667803e-01 6.470644031670e-01 6.466382120019e-01 6.462352893331e-01 6.458560449191e-01 6.455018971734e-01 6.451714410206e-01 6.448680951807e-01 6.445903834523e-01 6.443395865171e-01 6.441166276500e-01 6.439211205622e-01 6.437543069116e-01 6.436152833730e-01 6.435079665192e-01 6.434299432826e-01 6.433811816987e-01 6.433657483910e-01 6.433809356802e-01 6.434286706986e-01 6.435077414284e-01 6.436215579507e-01 6.437678019547e-01 6.439478402930e-01 6.441636402786e-01 6.444127377833e-01 6.446981275136e-01 6.450187462289e-01 6.453751684853e-01 6.457688630689e-01 6.461975923529e-01 6.466638963365e-01 6.471682208106e-01 6.477095264007e-01 6.482892765389e-01 6.489069101571e-01 6.495621641690e-01 6.502562943411e-01 6.509892231032e-01 6.517618866821e-01 6.525721755375e-01 6.534227158907e-01 6.543126134421e-01 6.552415753093e-01 6.562100975880e-01 6.572180312017e-01 6.582654521124e-01 6.593522761338e-01 6.604789384653e-01 6.616453323568e-01 6.628500070030e-01 6.640952681188e-01 6.653790266902e-01 6.667015922317e-01 6.680646271182e-01 6.694648362755e-01 6.709043159685e-01 6.723809989934e-01 6.738964704266e-01 6.754495003718e-01 6.770398481841e-01 6.786689692464e-01 6.803321813289e-01 6.820335287459e-01 6.837711731850e-01 6.855431917786e-01 6.873520386499e-01 6.891943112016e-01 6.910715450861e-01 6.929814683479e-01 6.949259082415e-01 6.969027260289e-01 6.989113710556e-01 7.009523211100e-01 7.030230644894e-01 7.051253072265e-01 7.072568534369e-01 7.094171721259e-01 7.116067964368e-01 7.138225905005e-01 7.160675438265e-01 7.183375612400e-01 7.206327594250e-01 7.229543095207e-01 7.252976467159e-01 7.276674558239e-01 7.300568407252e-01 7.324691872269e-01 7.349022095802e-01 7.373554342377e-01 7.398281838924e-01 7.423177110035e-01 7.448268221188e-01 7.473504711435e-01 7.498921657834e-01 7.524467705715e-01 7.550145650138e-01 7.575979898635e-01 7.601909669162e-01 7.627974286541e-01 7.654118223508e-01 7.680361592401e-01 7.706702064199e-01 7.733090258561e-01 7.759567131041e-01 7.786070296039e-01 7.812643167771e-01 7.839238726036e-01 7.865845103956e-01 7.892490901287e-01 7.919117053800e-01 7.945772540534e-01 7.972371238486e-01 7.998965287976e-01 8.025531363130e-01 8.052029205641e-01 8.078503633013e-01 8.104878796431e-01 8.131199880690e-01 8.157420733365e-01 8.183555148765e-01 8.209588318712e-01 8.235489904363e-01 8.261287609574e-01 8.286921293650e-01 8.312441958999e-01 8.337783165165e-01 8.362966394674e-01 8.387985826184e-01 8.412798677464e-01 8.437447832071e-01 8.461856966820e-01 8.486082750591e-01 8.510071488856e-01 8.533822365441e-01 8.557352016454e-01 8.580595331994e-01 8.603630317309e-01 8.626343852553e-01 8.648821917485e-01 8.670989266643e-01 8.692847823586e-01 8.714444655935e-01 8.735674405407e-01 8.756638348379e-01 8.777224692467e-01 8.797505823375e-01 8.817433149804e-01 8.836983310991e-01 8.856210819512e-01 8.875021276107e-01 8.893509678154e-01 8.911556601983e-01 8.929250804332e-01 8.946535695552e-01 8.963391790420e-01 8.979896737827e-01 8.995900422898e-01 9.011564216173e-01 9.026742122968e-01 9.041493513195e-01 9.055822471468e-01 9.069662278311e-01 9.083117856890e-01 9.096025802933e-01 9.108561651090e-01 9.120563122132e-01 9.132122917902e-01 9.143207276856e-01 9.153777208178e-01 9.163943405705e-01 9.173533341272e-01 9.182718845400e-01 9.191345094285e-01 9.199516891714e-01 9.207197332968e-01 9.214338492808e-01 9.221055708133e-01 9.227180165354e-01 9.232899743020e-01 9.238035726803e-01 9.242723413684e-01 9.246904263288e-01 9.250540559176e-01 9.253764009198e-01 9.256383035919e-01 9.258609545523e-01 9.260255158655e-01 9.261470108261e-01 9.262175033674e-01 9.262366679570e-01 9.262154954424e-01 9.261355940198e-01 9.260204042112e-01 9.258471169377e-01 9.256355866162e-01 9.253753372674e-01 9.250666683778e-01 9.247221286004e-01 9.243214280184e-01 9.238912989449e-01 9.234061998298e-01 9.228890046768e-01 9.223269890096e-01 9.217238157454e-01 9.210906903409e-01 9.204063762023e-01 9.197015090324e-01 9.189459919992e-01 9.181676059372e-01 9.173515958430e-01 9.165018844017e-01 9.156296175973e-01 9.147161772170e-01 9.137908730112e-01 9.128247297420e-01 9.118448195937e-01 9.108382195162e-01 9.098082348151e-01 9.087672177011e-01 9.076958168932e-01 9.066236777782e-01 9.055230220644e-01 9.044219445730e-01 9.033052405534e-01 9.021801143422e-01 9.010565746445e-01 8.999166261970e-01 8.987896625886e-01 8.976496126373e-01 8.965229088169e-01 8.953950765940e-01 8.942747513586e-01 8.931701321053e-01 8.920673110918e-01 8.909928473719e-01 8.899212343511e-01 8.888793834087e-01 8.878538347312e-01 8.868530427610e-01 8.858839412756e-01 8.849359731689e-01 8.840297496401e-01 8.831455336004e-01 8.823085329899e-01 8.815039454433e-01 8.807418075938e-01 8.800278539006e-01 8.793502968416e-01 8.787338340261e-01 8.781552983239e-01 8.776397690970e-01 8.771723325083e-01 8.767632130738e-01 8.764175121059e-01 8.761235135587e-01 8.759028825555e-01 8.757349979914e-01 8.756425744719e-01 8.756116389057e-01 8.756496704031e-01 8.757618047252e-01 8.759356243354e-01 8.761925906417e-01 8.765095955604e-01 8.769098621596e-01 8.773785593471e-01 8.779208019770e-01 8.785423484527e-01 8.792281706397e-01 8.799993632516e-01 8.808327062899e-01 8.817474551767e-01 8.827282723504e-01 8.837817361865e-01 8.849071881405e-01 8.860941652779e-01 8.873562260732e-01 8.886726424771e-01 8.900622992507e-01 8.915059141388e-01 8.930092802916e-01 8.945707255439e-01 8.961781483763e-01 8.978447389254e-01 8.995482557609e-01 9.013035450366e-01 9.030926091969e-01 9.049184244632e-01 9.067791591742e-01 9.086609361677e-01 9.105751644893e-01 9.124993066215e-01 9.144455492865e-01 9.163969834144e-01 9.183539712113e-01 9.203152374041e-01 9.222644159803e-01 9.242124597584e-01 9.261366426827e-01 9.280464585041e-01 9.299266253074e-01 9.317756509069e-01 9.335912933811e-01 9.353573069403e-01 9.370832143347e-01 9.387472949518e-01 9.403580737241e-01 9.419006816475e-01 9.433712119419e-01 9.447708292836e-01 9.460814837612e-01 9.473122001963e-01 9.484445184621e-01 9.494836055180e-01 9.504161221142e-01 9.512395825356e-01 9.519542454837e-01 9.525453998360e-01 9.530192029342e-01 9.533595549592e-01 9.535727123204e-01 9.536473672784e-01 9.535811523532e-01 9.533744733869e-01 9.530155326958e-01 9.525108922696e-01 9.518463237826e-01 9.510301520761e-01 9.500521669441e-01 9.489124519345e-01 9.476112207687e-01 9.461403569183e-01 9.445096986707e-01 9.427046074745e-01 9.407357823447e-01 9.385959632189e-01 9.362869627277e-01 9.338127577064e-01 9.311663091953e-01 9.283594669067e-01 9.253814369830e-01 9.222453365285e-01 9.189477149566e-01 9.154908037453e-01 9.118834349541e-01 9.081206931729e-01 9.042164561213e-01 9.001660743702e-01 8.959812417781e-01 8.916636775254e-01 8.872194582233e-01 8.826586878853e-01 8.779809940614e-01 8.732016460321e-01 8.683218826048e-01 8.633531162642e-01 8.583014240082e-01 8.531771654477e-01 8.479912149878e-01 8.427478557230e-01 8.374628638080e-01 8.321422304248e-01 8.267993997520e-01 8.214426800136e-01 8.160850488164e-01 8.107366519081e-01 8.054081858151e-01 8.001152241484e-01 7.948633003609e-01 7.896718681396e-01 7.845450530212e-01 7.795003613377e-01 7.745463116501e-01 7.696967937281e-01 7.649630864989e-01 7.603535435621e-01 7.558849786727e-01 7.515611769052e-01 7.473990997776e-01 7.434039421248e-01 7.395861585168e-01 7.359574689631e-01 7.325207299577e-01 7.292891315698e-01 7.262630093804e-01 7.234562051145e-01 7.208674750100e-01 7.185035038071e-01 7.163696846041e-01 7.144629024482e-01 7.127953871246e-01 7.113551028789e-01 7.101521317392e-01 7.091805929137e-01 7.084378327103e-01 7.079249613595e-01 7.076313180677e-01 7.075624148098e-01 7.077004595397e-01 7.080495313333e-01 7.085982161395e-01 7.093367940823e-01 7.102628628653e-01 7.113583300658e-01 7.126243593129e-01 7.140420048014e-01 7.156060113480e-01 7.173029711499e-01 7.191218869569e-01 7.210528380894e-01 7.230805022055e-01 7.251984142870e-01 7.273883531651e-01 7.296418630380e-01 7.319455685563e-01 7.342861493458e-01 7.366539033590e-01 7.390334186357e-01 7.414142779196e-01 7.437845474859e-01 7.461315873257e-01 7.484428774432e-01 7.507083658968e-01 7.529150537839e-01 7.550541171354e-01 7.571122655810e-01 7.590795215819e-01 7.609474624035e-01 7.627031339790e-01 7.643408529228e-01 7.658473012336e-01 7.672178511945e-01 7.684424002287e-01 7.695137764728e-01 7.704260551667e-01 7.711704269065e-01 7.717448127277e-01 7.721421305971e-01 7.723600082965e-01 7.723914822304e-01 7.722394105463e-01 7.718994112524e-01 7.713715105823e-01 7.706579282226e-01 7.697554121999e-01 7.686759514030e-01 7.674142012878e-01 7.659823115370e-01 7.643852729823e-01 7.626290479308e-01 7.607299761617e-01 7.586886255227e-01 7.565297451995e-01 7.542573440434e-01 7.518944987128e-01 7.494550044480e-01 7.469553568158e-01 7.444243669666e-01 7.418701610790e-01 7.393309646444e-01 7.368166820343e-01 7.343620688341e-01 7.319906622202e-01 7.297248482769e-01 7.276026959855e-01 7.256379387672e-01 7.238715057808e-01 7.223197378119e-01 7.210173855429e-01 7.199887001173e-01 7.192529036577e-01 7.188453543519e-01 7.187720156122e-01 7.190680766327e-01 7.197371007729e-01 7.208003633351e-01 7.222692247528e-01 7.241440266395e-01 7.264405864631e-01 7.291465384271e-01 7.322735250134e-01 7.358017647605e-01 7.397299807440e-01 7.440423477237e-01 7.487177017119e-01 7.537471944381e-01 7.590930065142e-01 7.647445625066e-01 7.706625504394e-01 7.768232841085e-01 7.831952844380e-01 7.897404143078e-01 7.964327727590e-01 8.032269249238e-01 8.101003407326e-01 8.170039849640e-01 8.239128267393e-01 8.307880834410e-01 8.375902202522e-01 8.442981379448e-01 8.508611445828e-01 8.572653427963e-01 8.634677842088e-01 8.694443630336e-01 8.751709808132e-01 8.806120041629e-01 8.857569821265e-01 8.905708254910e-01 8.950449007682e-01 8.991532216875e-01 9.028827299686e-01 9.062250474431e-01 9.091577524852e-01 9.116862418432e-01 9.137903662342e-01 9.154770625290e-01 9.167405282342e-01 9.175801612251e-01 9.180096622269e-01 9.180233576700e-01 9.176441238647e-01 9.168770591601e-01 9.157436568351e-01 9.142638629647e-01 9.124585392566e-01 9.103624324587e-01 9.079970060376e-01 9.054058195538e-01 9.026219453291e-01 8.996902206245e-01 8.966584103925e-01 8.935684427023e-01 8.904823347408e-01 8.874472624269e-01 8.845247005044e-01 8.817730238884e-01 8.792506984874e-01 8.770193948567e-01 8.751382884729e-01 8.736657175999e-01 8.726548943751e-01 8.721608631924e-01 8.722259333657e-01 8.728916673254e-01 8.741912535241e-01 8.761463608821e-01 8.787749066509e-01 8.820772439641e-01 8.860526320967e-01 8.906817149208e-01 8.959382393380e-01 9.017851189801e-01 9.081723945725e-01 9.150516585117e-01 9.223484332804e-01 9.299991937015e-01 9.379230219253e-01 9.460376217248e-01 9.542628652720e-01 9.625076810683e-01 9.706917976668e-01 9.787232727484e-01 9.865255756042e-01 9.940149430935e-01 1.001120454494e+00 1.007776385626e+00 1.013913528441e+00 1.019489498076e+00 1.024448242113e+00 1.028764700036e+00 1.032406522709e+00 1.035356272672e+00 1.037617371619e+00 1.039180436139e+00 1.040075804991e+00 1.040313308907e+00 1.039940599416e+00 1.038994585636e+00 1.037527390388e+00 1.035608639452e+00 1.033292841100e+00 1.030671752780e+00 1.027808974071e+00 1.024798285755e+00 1.021725975320e+00 1.018670347693e+00 1.015736127970e+00 1.012987335539e+00 1.010526592323e+00 1.008416928167e+00 1.006734464802e+00 1.005545608267e+00 1.004891475871e+00 1.004833126850e+00 1.005380515881e+00 1.006572189420e+00 1.008400162633e+00 1.010860199232e+00 1.013937626328e+00 1.017583821081e+00 1.021769059854e+00 1.026415504254e+00 1.031468811373e+00 1.036836025890e+00 1.042431027488e+00 1.048160859179e+00 1.053910087027e+00 1.059586418650e+00 1.065062184338e+00 1.070243222024e+00 1.075005487217e+00 1.079249563693e+00 1.082874493998e+00 1.085774754522e+00 1.087887304563e+00 1.089107859245e+00 1.089400211659e+00 1.088699459573e+00 1.086976227710e+00 1.084221770619e+00 1.080419286480e+00 1.075614120646e+00 1.069812477472e+00 1.063096139932e+00 1.055524635448e+00 1.047187708602e+00 1.038205965206e+00 1.028677147844e+00 1.018762034115e+00 1.008579271365e+00 9.983024468949e-01 9.880779660943e-01 9.780650973780e-01 9.684411152140e-01 9.593373965774e-01 9.509371431505e-01 9.433547928031e-01 9.367421887953e-01 9.312098793991e-01 9.268564152148e-01 9.237795634370e-01 9.220202961756e-01 9.216487002960e-01 9.226528649427e-01 9.250483252175e-01 9.287924310317e-01 9.338181039867e-01 9.400535363392e-01 9.473585045917e-01 9.556177607257e-01 9.646348873475e-01 9.742388007765e-01 9.842125685035e-01 9.943218979561e-01 1.004347963669e+00 1.014026238695e+00 1.023144694647e+00 1.031449728702e+00 1.038747844685e+00 1.044843989573e+00 1.049579953889e+00 1.052855215789e+00 1.054580130095e+00 1.054764414287e+00 1.053422779572e+00 1.050676896974e+00 1.046677479636e+00 1.041640359419e+00 1.035855387344e+00 1.030177239522e+00 1.023178268684e+00 1.015813831810e+00 1.009222064307e+00 1.004366992913e+00 1.001677137672e+00 1.000927234935e+00 1.001411565142e+00 1.002272989068e+00 1.002872636371e+00 1.003094050859e+00 1.003398047100e+00 1.004609375026e+00 1.007571397274e+00 1.012778949821e+00 1.020102845740e+00 1.028805173695e+00 1.037809089171e+00 1.046047877581e+00 1.052836303223e+00 1.058090203433e+00 1.062274801952e+00 1.066163454760e+00 1.070511224763e+00 1.075704646993e+00 1.081572890896e+00 1.087485444662e+00 1.092594811499e+00 1.096175556724e+00 1.097953812000e+00 1.098251003765e+00 1.097855509433e+00 1.097768366396e+00 1.098853729604e+00 1.101482973521e+00 1.105419350574e+00 1.109949816492e+00 1.114154573424e+00 1.117273539308e+00 1.119011124832e+00 1.119606569762e+00 1.119685333629e+00 1.119986838963e+00 1.121020255719e+00 1.122772282289e+00 1.124688665872e+00 1.125855703657e+00 1.125301752033e+00 1.122373288824e+00 1.116998208094e+00 1.109700431600e+00 1.101433663485e+00 1.093278856019e+00 1.086056837703e+00 1.080052366591e+00 1.074999693696e+00 1.070247079804e+00 1.065083215347e+00 1.059117919947e+00 1.052489393931e+00 1.045820751584e+00 1.040019495714e+00 1.035910149975e+00 1.033849799334e+00 1.033549025644e+00 1.034173685804e+00 1.034605148377e+00 1.033877295376e+00 1.031558802125e+00 1.027899456635e+00 1.023745594938e+00 1.020282638063e+00 1.018590671738e+00 1.019249745304e+00 1.022172087956e+00 1.026661956660e+00 1.031691169382e+00 1.036289176132e+00 1.039839016441e+00 1.042137516079e+00 1.043268147820e+00 1.043325381443e+00 1.042048244906e+00 1.038602511439e+00 1.031593297518e+00 1.019921022667e+00 9.854398177016e-01 9.056868179995e-01 8.228776784635e-01 7.919374875446e-01 8.403154792065e-01 9.380521734671e-01 1.030756643523e+00 1.077785618397e+00 1.062769093156e+00 9.941466895245e-01 9.050389400548e-01 8.470635471792e-01 8.614655392830e-01 9.393356600774e-01 1.031593283667e+00 1.091225918610e+00 1.093368370478e+00 1.038626510086e+00 9.531083446856e-01 8.846702398615e-01 8.810183433737e-01 9.481030477554e-01 1.043868044714e+00 1.117622536496e+00 1.137407757035e+00 1.096299902323e+00 1.013120582361e+00 9.309162056728e-01 9.024941736218e-01 9.511234672182e-01 1.046047339620e+00 1.133653515337e+00 1.173115367075e+00 1.147760813617e+00 1.066597563002e+00 9.647353450372e-01 8.980339815062e-01 9.128610911296e-01 1.001294156892e+00 1.110360154311e+00 1.188500032677e+00 1.207083993397e+00 1.162756518272e+00 1.076467633732e+00 9.904239059925e-01 9.537869057489e-01 9.884568547339e-01 1.068128121077e+00 1.144260624169e+00 1.179057757446e+00 1.157447771293e+00 1.088393494234e+00 1.003573415807e+00 9.492102375580e-01 9.602177343409e-01 1.029227470892e+00 1.113985865118e+00 1.170933800552e+00 1.174001150582e+00 1.118595069147e+00 1.021486310572e+00 9.196153203540e-01 8.610742440746e-01 8.758526315492e-01 9.471593131807e-01 1.029299010198e+00 1.083137599367e+00 1.089761963321e+00 1.050966096295e+00 9.867204338282e-01 9.296774679418e-01 9.111185875572e-01 9.397338715673e-01 9.951712489113e-01 1.045739108966e+00 1.067820418740e+00 1.053895560361e+00 1.013679084253e+00 9.712633240341e-01 9.556025333008e-01 9.828854628621e-01 1.043626611557e+00 1.110207645821e+00 1.154139463716e+00 1.157220360010e+00 1.115551147731e+00 1.040636023739e+00 9.589178136211e-01 9.060761454554e-01 9.094038475092e-01 9.661260323937e-01 1.046074110676e+00 1.114577306764e+00 1.147755870394e+00 1.136429043585e+00 1.085792591701e+00 1.014138786588e+00 9.492918026458e-01 9.191367064874e-01 9.357864858303e-01 9.873302657837e-01 1.048517715878e+00 1.096704737172e+00 1.119683857960e+00 1.116306803284e+00 1.094047496938e+00 1.064768273554e+00 1.039483993536e+00 1.023783915238e+00 1.016487481635e+00 1.013458520659e+00
 4.395740293390e-01 4.402257824526e-01 4.409045907780e-01 4.415124636460e-01 4.420033216199e-01 4.424100928292e-01 4.428065980855e-01 4.432601060469e-01 4.438061348391e-01 4.444376799180e-01 4.450975309128e-01 4.456988199426e-01 4.461844236897e-01 4.465752480747e-01 4.469527276798e-01 4.473967906697e-01 4.479406423482e-01 4.485604918722e-01 4.491920487489e-01 4.497583595196e-01 4.502169465915e-01 4.505917416986e-01 4.509589695460e-01 4.513909356373e-01 4.519189983741e-01 4.525185095491e-01 4.531216471452e-01 4.536498745679e-01 4.540617478209e-01 4.543933580765e-01 4.547359059725e-01 4.551687974836e-01 4.556996194615e-01 4.562693902433e-01 4.567992124766e-01 4.572393602730e-01 4.575877215602e-01 4.578947504983e-01 4.582317614219e-01 4.586482726673e-01 4.591428300397e-01 4.596652281656e-01 4.601450789399e-01 4.605327434253e-01 4.608298382270e-01 4.610973769926e-01 4.614203236867e-01 4.618428101670e-01 4.623388924770e-01 4.628285491149e-01 4.632418225274e-01 4.635606511057e-01 4.638220812718e-01 4.640890174746e-01 4.644161506141e-01 4.648235647659e-01 4.652843598760e-01 4.657359869149e-01 4.661136362341e-01 4.663855887438e-01 4.665803147269e-01 4.667834498311e-01 4.670842126434e-01 4.675039774157e-01 4.679668901397e-01 4.683493491708e-01 4.685819146666e-01 4.687030871649e-01 4.688294991518e-01 4.690650974997e-01 4.694177683515e-01 4.698041287116e-01 4.701202127926e-01 4.703267783833e-01 4.704723040420e-01 4.706349790527e-01 4.708537833072e-01 4.711154132331e-01 4.713874068028e-01 4.716533311610e-01 4.719182678686e-01 4.721831578002e-01 4.724308608803e-01 4.726338818738e-01 4.727977543120e-01 4.729757717067e-01 4.732279578632e-01 4.735614519908e-01 4.739108457618e-01 4.741875209700e-01 4.743510811328e-01 4.744470307925e-01 4.745746292042e-01 4.748099554444e-01 4.751394846770e-01 4.754761802068e-01 4.757315184619e-01 4.758840064841e-01 4.759865626874e-01 4.761153167200e-01 4.763180862715e-01 4.765787145001e-01 4.768461326445e-01 4.770754118740e-01 4.772563489762e-01 4.774100845505e-01 4.775617539160e-01 4.777197780464e-01 4.778854350451e-01 4.780587343951e-01 4.782459647740e-01 4.784531926984e-01 4.786671161575e-01 4.788585496007e-01 4.789970358722e-01 4.790879364704e-01 4.791761890010e-01 4.793202664131e-01 4.795467506865e-01 4.798243513184e-01 4.800747412064e-01 4.802293150255e-01 4.802843249373e-01 4.803130311715e-01 4.804128040742e-01 4.806332093947e-01 4.809354256421e-01 4.812188226719e-01 4.813903315149e-01 4.814364330540e-01 4.814324491271e-01 4.814884332482e-01 4.816660244247e-01 4.819382031286e-01 4.822128791750e-01 4.824016392206e-01 4.824783427089e-01 4.824919359370e-01 4.825315511239e-01 4.826603897808e-01 4.828777881504e-01 4.831318176727e-01 4.833486841152e-01 4.834841641323e-01 4.835465339261e-01 4.835894700401e-01 4.836769414635e-01 4.838371945263e-01 4.840540040456e-01 4.842734071564e-01 4.844424363735e-01 4.845438746686e-01 4.846074702798e-01 4.846798142436e-01 4.847968658349e-01 4.849640724848e-01 4.851575619644e-01 4.853411819478e-01 4.854867232193e-01 4.855947351978e-01 4.856819375032e-01 4.857746887315e-01 4.858992135167e-01 4.860593969342e-01 4.862371759724e-01 4.864051646548e-01 4.865420862642e-01 4.866487990976e-01 4.867423124422e-01 4.868472563812e-01 4.869795096179e-01 4.871350130202e-01 4.873009110734e-01 4.874574634583e-01 4.875925868866e-01 4.877070609683e-01 4.878139205003e-01 4.879349985794e-01 4.880760978231e-01 4.882337816711e-01 4.883928494835e-01 4.885379763786e-01 4.886672155406e-01 4.887927048616e-01 4.889282845443e-01 4.890790147902e-01 4.892387600841e-01 4.893978582857e-01 4.895499434101e-01 4.897011966746e-01 4.898609396639e-01 4.900331232419e-01 4.902144922976e-01 4.903947191132e-01 4.905686550248e-01 4.907393644319e-01 4.909184092290e-01 4.911135640131e-01 4.913226312447e-01 4.915321251553e-01 4.917320669848e-01 4.919234218850e-01 4.921173134559e-01 4.923250345543e-01 4.925455717916e-01 4.927665628641e-01 4.929780489562e-01 4.931801667539e-01 4.933843993483e-01 4.935997599350e-01 4.938276281242e-01 4.940582964161e-01 4.942817233766e-01 4.944969859301e-01 4.947179570618e-01 4.949526773683e-01 4.952025025933e-01 4.954582281234e-01 4.957097167293e-01 4.959577150918e-01 4.962123820737e-01 4.964840585412e-01 4.967706336473e-01 4.970610112448e-01 4.973479197071e-01 4.976310196603e-01 4.979215078442e-01 4.982257586614e-01 4.985389209854e-01 4.988510395651e-01 4.991595809756e-01 4.994674611476e-01 4.997816591447e-01 5.001079364546e-01 5.004409078776e-01 5.007727855204e-01 5.011037729995e-01 5.014417669828e-01 5.017896077788e-01 5.021491962036e-01 5.025157169324e-01 5.028817184239e-01 5.032514237751e-01 5.036308598589e-01 5.040207107799e-01 5.044182604670e-01 5.048180442819e-01 5.052209736204e-01 5.056277983413e-01 5.060438973660e-01 5.064672398330e-01 5.068943398475e-01 5.073251477274e-01 5.077611661873e-01 5.082039252481e-01 5.086557921094e-01 5.091155325201e-01 5.095789910525e-01 5.100475013425e-01 5.105254014253e-01 5.110109322907e-01 5.115043350246e-01 5.120045812535e-01 5.125094496109e-01 5.130196728157e-01 5.135371729226e-01 5.140624404423e-01 5.145929838933e-01 5.151320375862e-01 5.156785478144e-01 5.162322086199e-01 5.167915670319e-01 5.173570358363e-01 5.179284398365e-01 5.185084848021e-01 5.190978319618e-01 5.196944543006e-01 5.202967275326e-01 5.209049964770e-01 5.215190305340e-01 5.221415853700e-01 5.227712736278e-01 5.234076019562e-01 5.240494312950e-01 5.246987335257e-01 5.253565866220e-01 5.260215091207e-01 5.266941951172e-01 5.273732403751e-01 5.280591891139e-01 5.287527077160e-01 5.294530877457e-01 5.301611092828e-01 5.308754018036e-01 5.315981907210e-01 5.323275857192e-01 5.330651785537e-01 5.338094739237e-01 5.345598878188e-01 5.353164896355e-01 5.360809142658e-01 5.368532484760e-01 5.376331579794e-01 5.384208013423e-01 5.392150535987e-01 5.400152470365e-01 5.408222754094e-01 5.416356158697e-01 5.424568917466e-01 5.432857582215e-01 5.441227359438e-01 5.449662998509e-01 5.458154166386e-01 5.466714164737e-01 5.475338443046e-01 5.484038970552e-01 5.492812464159e-01 5.501643391952e-01 5.510556790429e-01 5.519534990832e-01 5.528568064794e-01 5.537663402689e-01 5.546822921356e-01 5.556049101850e-01 5.565344697028e-01 5.574704515911e-01 5.584119418462e-01 5.593606760618e-01 5.603149984998e-01 5.612756448506e-01 5.622407652085e-01 5.632118763115e-01 5.641895515308e-01 5.651735604799e-01 5.661645050375e-01 5.671602625264e-01 5.681605659610e-01 5.691657252033e-01 5.701760980210e-01 5.711937192064e-01 5.722173812326e-01 5.732455850139e-01 5.742794269388e-01 5.753173826028e-01 5.763596057298e-01 5.774076186338e-01 5.784617306163e-01 5.795211149713e-01 5.805846312158e-01 5.816529863269e-01 5.827250372859e-01 5.838009534810e-01 5.848825640347e-01 5.859690412170e-01 5.870582226597e-01 5.881515583938e-01 5.892482069596e-01 5.903485698616e-01 5.914537459959e-01 5.925624474160e-01 5.936749947142e-01 5.947900046624e-01 5.959070888028e-01 5.970287829757e-01 5.981527897970e-01 5.992804714227e-01 6.004118553939e-01 6.015452035218e-01 6.026805355554e-01 6.038195240136e-01 6.049606052875e-01 6.061027934415e-01 6.072488241150e-01 6.083965242840e-01 6.095465187733e-01 6.106980398606e-01 6.118508580274e-01 6.130053140006e-01 6.141619655461e-01 6.153191792713e-01 6.164778157965e-01 6.176380317243e-01 6.187990798669e-01 6.199608938063e-01 6.211231271299e-01 6.222848866354e-01 6.234482243689e-01 6.246116681577e-01 6.257763111554e-01 6.269398733789e-01 6.281040594037e-01 6.292671973247e-01 6.304308047502e-01 6.315944040428e-01 6.327567393772e-01 6.339192223751e-01 6.350792760851e-01 6.362396834483e-01 6.373984306601e-01 6.385559724870e-01 6.397114871509e-01 6.408650277809e-01 6.420175437335e-01 6.431686510074e-01 6.443180525297e-01 6.454638969213e-01 6.466081628564e-01 6.477503289511e-01 6.488893764317e-01 6.500259867526e-01 6.511605907533e-01 6.522913712010e-01 6.534192634965e-01 6.545433363751e-01 6.556640298587e-01 6.567825453497e-01 6.578957451398e-01 6.590053799094e-01 6.601115513503e-01 6.612123728809e-01 6.623098521219e-01 6.634035842200e-01 6.644908058026e-01 6.655745419596e-01 6.666529253744e-01 6.677262808565e-01 6.687945219557e-01 6.698575605191e-01 6.709149953934e-01 6.719668037265e-01 6.730131502086e-01 6.740530338978e-01 6.750866088466e-01 6.761137097248e-01 6.771354732599e-01 6.781498895799e-01 6.791577992898e-01 6.801594154787e-01 6.811533137643e-01 6.821402725207e-01 6.831200918442e-01 6.840926327535e-01 6.850576705902e-01 6.860152399898e-01 6.869643628066e-01 6.879059306039e-01 6.888386723560e-01 6.897636940811e-01 6.906811613739e-01 6.915890481653e-01 6.924886870683e-01 6.933798977006e-01 6.942612908442e-01 6.951333725321e-01 6.959974471105e-01 6.968521127646e-01 6.976964036672e-01 6.985321630573e-01 6.993567119901e-01 7.001722044516e-01 7.009782848272e-01 7.017727588380e-01 7.025576638514e-01 7.033324675433e-01 7.040954526208e-01 7.048491800069e-01 7.055921746822e-01 7.063233428959e-01 7.070442558142e-01 7.077532221698e-01 7.084507569709e-01 7.091384053831e-01 7.098132655149e-01 7.104773226388e-01 7.111293269424e-01 7.117685707071e-01 7.123970393302e-01 7.130137106939e-01 7.136167737200e-01 7.142086037486e-01 7.147884191027e-01 7.153546951204e-01 7.159081035692e-01 7.164494347839e-01 7.169779949564e-01 7.174944815219e-01 7.179957071268e-01 7.184848858321e-01 7.189615644674e-01 7.194239284735e-01 7.198732068739e-01 7.203095152100e-01 7.207315227505e-01 7.211410453109e-01 7.215360387702e-01 7.219169368323e-01 7.222846938258e-01 7.226371208482e-01 7.229767565351e-01 7.233023478130e-01 7.236133723261e-01 7.239105915125e-01 7.241923085439e-01 7.244604994311e-01 7.247147252591e-01 7.249533572939e-01 7.251788869502e-01 7.253881322671e-01 7.255840386152e-01 7.257643757058e-01 7.259304056386e-01 7.260813248820e-01 7.262182076600e-01 7.263395008029e-01 7.264456909112e-01 7.265374805755e-01 7.266137354619e-01 7.266752816485e-01 7.267220609284e-01 7.267542687904e-01 7.267708000528e-01 7.267719966980e-01 7.267589219687e-01 7.267303706444e-01 7.266859546329e-01 7.266283853514e-01 7.265539873358e-01 7.264654534025e-01 7.263613102522e-01 7.262421114875e-01 7.261086216664e-01 7.259593490015e-01 7.257960304145e-01 7.256169513275e-01 7.254230884334e-01 7.252142601548e-01 7.249908493111e-01 7.247520454681e-01 7.244992341294e-01 7.242315474195e-01 7.239490446734e-01 7.236522983574e-01 7.233391323860e-01 7.230134790083e-01 7.226729041109e-01 7.223179354894e-01 7.219489108524e-01 7.215652227658e-01 7.211681663635e-01 7.207568556373e-01 7.203310695359e-01 7.198922398526e-01 7.194407892464e-01 7.189747218840e-01 7.184948696027e-01 7.180024483266e-01 7.174968622241e-01 7.169789043822e-01 7.164472421595e-01 7.159031936531e-01 7.153464747060e-01 7.147778494948e-01 7.141964822282e-01 7.136033648537e-01 7.129986752576e-01 7.123821996437e-01 7.117533851015e-01 7.111142427133e-01 7.104627254308e-01 7.098022630642e-01 7.091304801018e-01 7.084473915487e-01 7.077546279805e-01 7.070519662720e-01 7.063401956873e-01 7.056180647153e-01 7.048872303408e-01 7.041474921655e-01 7.033986816216e-01 7.026417557395e-01 7.018769174289e-01 7.011038678222e-01 7.003237834092e-01 6.995355051876e-01 6.987405927792e-01 6.979395989353e-01 6.971321575333e-01 6.963190795133e-01 6.954992497827e-01 6.946741582276e-01 6.938453389057e-01 6.930115534804e-01 6.921733817581e-01 6.913317846268e-01 6.904859569444e-01 6.896379958773e-01 6.887866861946e-01 6.879338589404e-01 6.870790830911e-01 6.862220322542e-01 6.853647114890e-01 6.845066934253e-01 6.836479458696e-01 6.827910881016e-01 6.819328810496e-01 6.810771734922e-01 6.802232914056e-01 6.793711160927e-01 6.785220008384e-01 6.776759278319e-01 6.768333701524e-01 6.759948788718e-01 6.751606663699e-01 6.743321823631e-01 6.735090982856e-01 6.726926359797e-01 6.718825236152e-01 6.710799529876e-01 6.702853401552e-01 6.694987887276e-01 6.687213354933e-01 6.679530607515e-01 6.671949266891e-01 6.664478893664e-01 6.657114664509e-01 6.649867306322e-01 6.642746097649e-01 6.635755711776e-01 6.628900704505e-01 6.622189533945e-01 6.615616343098e-01 6.609206618819e-01 6.602946464400e-01 6.596861217145e-01 6.590938816290e-01 6.585199523298e-01 6.579644259166e-01 6.574279717656e-01 6.569105194301e-01 6.564127412091e-01 6.559367482304e-01 6.554822296286e-01 6.550488163992e-01 6.546386618859e-01 6.542514744760e-01 6.538889212602e-01 6.535497654501e-01 6.532360240940e-01 6.529478297972e-01 6.526854629872e-01 6.524497823983e-01 6.522422254662e-01 6.520623529610e-01 6.519107310322e-01 6.517874937522e-01 6.516944637893e-01 6.516320290315e-01 6.515997149768e-01 6.515986430428e-01 6.516288575855e-01 6.516927138926e-01 6.517869934722e-01 6.519159393501e-01 6.520781626162e-01 6.522741375871e-01 6.525049276650e-01 6.527702757759e-01 6.530713704291e-01 6.534091238899e-01 6.537807577783e-01 6.541908740307e-01 6.546370278723e-01 6.551207355095e-01 6.556417043946e-01 6.562004537644e-01 6.567978454458e-01 6.574327727286e-01 6.581066234847e-01 6.588203346276e-01 6.595714064478e-01 6.603626443928e-01 6.611926337892e-01 6.620624873072e-01 6.629720384239e-01 6.639213585925e-01 6.649108060432e-01 6.659397124276e-01 6.670088289187e-01 6.681175891294e-01 6.692663023376e-01 6.704556635090e-01 6.716832741381e-01 6.729520916832e-01 6.742596727712e-01 6.756081792550e-01 6.769948770164e-01 6.784200302847e-01 6.798855933350e-01 6.813885320522e-01 6.829306995301e-01 6.845114570417e-01 6.861299064581e-01 6.877864436302e-01 6.894781299986e-01 6.912095878953e-01 6.929758998284e-01 6.947790868270e-01 6.966173717593e-01 6.984911424610e-01 7.004007382904e-01 7.023426477483e-01 7.043197549007e-01 7.063291886937e-01 7.083712725713e-01 7.104470949280e-01 7.125520441550e-01 7.146897242513e-01 7.168562893103e-01 7.190533063838e-01 7.212797457412e-01 7.235331654840e-01 7.258150971073e-01 7.281226744845e-01 7.304568299382e-01 7.328167406048e-01 7.352001950221e-01 7.376079073568e-01 7.400377305510e-01 7.424913686297e-01 7.449645407690e-01 7.474585908061e-01 7.499729382953e-01 7.525053070880e-01 7.550560314264e-01 7.576224878921e-01 7.602067612621e-01 7.628048923102e-01 7.654171375031e-01 7.680430997626e-01 7.706802466539e-01 7.733306438722e-01 7.759889605096e-01 7.786589648893e-01 7.813362084151e-01 7.840201161413e-01 7.867127841295e-01 7.894088536015e-01 7.921111000941e-01 7.948154021573e-01 7.975238557930e-01 8.002324618615e-01 8.029405771554e-01 8.056513933651e-01 8.083566278647e-01 8.110622944966e-01 8.137624034671e-01 8.164588783427e-01 8.191497762090e-01 8.218328346702e-01 8.245104525630e-01 8.271752971199e-01 8.298349451784e-01 8.324807080684e-01 8.351158670646e-01 8.377390878680e-01 8.403456839647e-01 8.429408051249e-01 8.455164092007e-01 8.480788087892e-01 8.506208616059e-01 8.531443333414e-01 8.556494240243e-01 8.581301068953e-01 8.605939799106e-01 8.630297154647e-01 8.654452411735e-01 8.678340104136e-01 8.701976094794e-01 8.725369356441e-01 8.748435617918e-01 8.771281530928e-01 8.793771040722e-01 8.816000106541e-01 8.837895716285e-01 8.859463879338e-01 8.880732316940e-01 8.901615303820e-01 8.922204476812e-01 8.942382179212e-01 8.962241329784e-01 8.981715144324e-01 9.000792296851e-01 9.019523277907e-01 9.037792478588e-01 9.055736838045e-01 9.073202256278e-01 9.090294054611e-01 9.106958658847e-01 9.123166005574e-01 9.138998410284e-01 9.154297892590e-01 9.169244709244e-01 9.183654148107e-01 9.197658996439e-01 9.211178854784e-01 9.224208997315e-01 9.236817662687e-01 9.248862826766e-01 9.260517502555e-01 9.271601542207e-01 9.282250510318e-01 9.292389278478e-01 9.301998660264e-01 9.311177562100e-01 9.319755458476e-01 9.327925081744e-01 9.335494287570e-01 9.342622211368e-01 9.349208170749e-01 9.355258670516e-01 9.360865055701e-01 9.365853016050e-01 9.370436447540e-01 9.374411700244e-01 9.377937162314e-01 9.380923265702e-01 9.383382792106e-01 9.385393295216e-01 9.386796754194e-01 9.387812232444e-01 9.388209846161e-01 9.388192918858e-01 9.387642592996e-01 9.386589569069e-01 9.385107465289e-01 9.383039841305e-01 9.380621726389e-01 9.377613371202e-01 9.374235572833e-01 9.370350109256e-01 9.366009866989e-01 9.361288839348e-01 9.356026620794e-01 9.350475905935e-01 9.344366662792e-01 9.337975968142e-01 9.331116121426e-01 9.323873799838e-01 9.316333872114e-01 9.308297378197e-01 9.300070408814e-01 9.291355797533e-01 9.282437520405e-01 9.273148588197e-01 9.263561197823e-01 9.253770735479e-01 9.243595998675e-01 9.233321203646e-01 9.222682148622e-01 9.211945408628e-01 9.200952130680e-01 9.189780815746e-01 9.178519203383e-01 9.167011678906e-01 9.155526087984e-01 9.143794269744e-01 9.132124949982e-01 9.120331276719e-01 9.108516710817e-01 9.096742569437e-01 9.084893332345e-01 9.073203657701e-01 9.061458715915e-01 9.049904032298e-01 9.038397122121e-01 9.027045248310e-01 9.015894605026e-01 9.004842223528e-01 8.994118911449e-01 8.983515435888e-01 8.973283815482e-01 8.963267293386e-01 8.953593125160e-01 8.944285996913e-01 8.935268175860e-01 8.926757665919e-01 8.918533581027e-01 8.910868757323e-01 8.903596839782e-01 8.896828407972e-01 8.890617443498e-01 8.884847179435e-01 8.879755418829e-01 8.875117393096e-01 8.871184160279e-01 8.867798736611e-01 8.865068786515e-01 8.863027973657e-01 8.861575707081e-01 8.860918272431e-01 8.860838491905e-01 8.861587278048e-01 8.862988251542e-01 8.865135319657e-01 8.868057731804e-01 8.871644705021e-01 8.876097278034e-01 8.881183802160e-01 8.887130733576e-01 8.893764864472e-01 8.901160840770e-01 8.909343134902e-01 8.918197857584e-01 8.927879476834e-01 8.938167633474e-01 8.949269420435e-01 8.960998976797e-01 8.973416457025e-01 8.986526315780e-01 9.000200966031e-01 9.014585888615e-01 9.029452210612e-01 9.044974567580e-01 9.060953165187e-01 9.077463546958e-01 9.094451364546e-01 9.111812881946e-01 9.129644392442e-01 9.147734955120e-01 9.166226047549e-01 9.184926249844e-01 9.203860390093e-01 9.223006792711e-01 9.242201602950e-01 9.261578259590e-01 9.280893707751e-01 9.300272002542e-01 9.319519080573e-01 9.338648604402e-01 9.357629035078e-01 9.376308046015e-01 9.394774075214e-01 9.412814404472e-01 9.430501544920e-01 9.447696705615e-01 9.464364247457e-01 9.480484596236e-01 9.495914545322e-01 9.510717733804e-01 9.524696051107e-01 9.537919534892e-01 9.550256002140e-01 9.561660736225e-01 9.572132976309e-01 9.581512755053e-01 9.589872002930e-01 9.597042914970e-01 9.603071678574e-01 9.607844513486e-01 9.611333531236e-01 9.613525252639e-01 9.614297504391e-01 9.613723421695e-01 9.611641439926e-01 9.608115877129e-01 9.603048444726e-01 9.596425785396e-01 9.588250077290e-01 9.578423951118e-01 9.567023435096e-01 9.553904416464e-01 9.539162635301e-01 9.522728454991e-01 9.504585697538e-01 9.484770832653e-01 9.463206537379e-01 9.439990687979e-01 9.415024670069e-01 9.388415483997e-01 9.360091903188e-01 9.330106352638e-01 9.298507339941e-01 9.265243882395e-01 9.230443853291e-01 9.194036290944e-01 9.156140119146e-01 9.116757900260e-01 9.075925231352e-01 9.033749983575e-01 8.990194608341e-01 8.945420291506e-01 8.899399661760e-01 8.852270590850e-01 8.804069932383e-01 8.754875167608e-01 8.704789285411e-01 8.653852555285e-01 8.602218960534e-01 8.549919540662e-01 8.497091313801e-01 8.443812133329e-01 8.390189990655e-01 8.336346414066e-01 8.282368469514e-01 8.228382390977e-01 8.174474967765e-01 8.120800814055e-01 8.067448158071e-01 8.014555686271e-01 7.962226077901e-01 7.910587557739e-01 7.859773548147e-01 7.809855686148e-01 7.761019743919e-01 7.713307905338e-01 7.666901458796e-01 7.621871246176e-01 7.578323396118e-01 7.536389513421e-01 7.496122541054e-01 7.457694816472e-01 7.421100388138e-01 7.386496713125e-01 7.353912325211e-01 7.323441684994e-01 7.295159350492e-01 7.269055535999e-01 7.245269859209e-01 7.223735750529e-01 7.204579589038e-01 7.187737730700e-01 7.173263351841e-01 7.161166870510e-01 7.151371881570e-01 7.143967458492e-01 7.138800228817e-01 7.135951381212e-01 7.135297706246e-01 7.136803249011e-01 7.140444645403e-01 7.146073620018e-01 7.153721781577e-01 7.163193230316e-01 7.174470955643e-01 7.187461467544e-01 7.202014983219e-01 7.218091788209e-01 7.235501167797e-01 7.254229877732e-01 7.274062205508e-01 7.294954111158e-01 7.316747594258e-01 7.339323441054e-01 7.362587912424e-01 7.386370496602e-01 7.410574513392e-01 7.435065025526e-01 7.459717592695e-01 7.484415121512e-01 7.509017571394e-01 7.533412609319e-01 7.557478071678e-01 7.581093170782e-01 7.604137166108e-01 7.626496232424e-01 7.648045129800e-01 7.668704383630e-01 7.688334756658e-01 7.706853010429e-01 7.724153051045e-01 7.740142035644e-01 7.754741350150e-01 7.767840237489e-01 7.779394952146e-01 7.789303565019e-01 7.797525200867e-01 7.803973334085e-01 7.808632613700e-01 7.811434026935e-01 7.812342623871e-01 7.811375055805e-01 7.808467279628e-01 7.803668844905e-01 7.796925613912e-01 7.788320654131e-01 7.777862237984e-01 7.765577883936e-01 7.751586261557e-01 7.735885123285e-01 7.718655979298e-01 7.699909551733e-01 7.679836367362e-01 7.658557408128e-01 7.636191262555e-01 7.612979613617e-01 7.588994339094e-01 7.564573058092e-01 7.539796528212e-01 7.514983054680e-01 7.490348490267e-01 7.466095976978e-01 7.442600135135e-01 7.419977582188e-01 7.398660183209e-01 7.378814891568e-01 7.360782439627e-01 7.344840662623e-01 7.331208204111e-01 7.320272539220e-01 7.312127318588e-01 7.307188184604e-01 7.305539232945e-01 7.307460899265e-01 7.313136670130e-01 7.322663118541e-01 7.336261662482e-01 7.353888626754e-01 7.375739478471e-01 7.401726703780e-01 7.431903035673e-01 7.466213698865e-01 7.504501217062e-01 7.546778505720e-01 7.592726867815e-01 7.642311370584e-01 7.695195060152e-01 7.751195953530e-01 7.810046909553e-01 7.871386634348e-01 7.935022439719e-01 8.000489745657e-01 8.067588001269e-01 8.135851402100e-01 8.205015841165e-01 8.274681131580e-01 8.344459886070e-01 8.414115302812e-01 8.483133474781e-01 8.551348784693e-01 8.618280193819e-01 8.683669656176e-01 8.747252477334e-01 8.808615655256e-01 8.867614276221e-01 8.923858082099e-01 8.977203514046e-01 9.027364891862e-01 9.074133449882e-01 9.117380963126e-01 9.156827870208e-01 9.192464580135e-01 9.224046279862e-01 9.251571678653e-01 9.274908603005e-01 9.293995211317e-01 9.308890475587e-01 9.319474856594e-01 9.325914092497e-01 9.328167881567e-01 9.326371570763e-01 9.320674239256e-01 9.311162818173e-01 9.298129009181e-01 9.281717522987e-01 9.262267312928e-01 9.240026381898e-01 9.215382347699e-01 9.188713969743e-01 9.160399160238e-01 9.130985446330e-01 9.100880036723e-01 9.070650674042e-01 9.040873890881e-01 9.012093166381e-01 8.984955105547e-01 8.960035132289e-01 8.937977078802e-01 8.919373675285e-01 8.904845604826e-01 8.894948370647e-01 8.890213815841e-01 8.891127139000e-01 8.898078596228e-01 8.911449074687e-01 8.931462399746e-01 8.958272233178e-01 8.991954796200e-01 9.032436894648e-01 9.079573530201e-01 9.133072975822e-01 9.192599372783e-01 9.257597385961e-01 9.327579919749e-01 9.401838343301e-01 9.479652825366e-01 9.560281269090e-01 9.642801825422e-01 9.726464885998e-01 9.810309297601e-01 9.893505498384e-01 9.975177117185e-01 1.005447574952e+00 1.013064648148e+00 1.020285759447e+00 1.027052999699e+00 1.033294755656e+00 1.038965439271e+00 1.044017017596e+00 1.048410811058e+00 1.052128878807e+00 1.055143511200e+00 1.057462565511e+00 1.059078477814e+00 1.060014031852e+00 1.060290258890e+00 1.059938738862e+00 1.059012653056e+00 1.057549368119e+00 1.055624878577e+00 1.053292135139e+00 1.050632249136e+00 1.047723666802e+00 1.044638908103e+00 1.041479314256e+00 1.038310175903e+00 1.035237264848e+00 1.032330133829e+00 1.029674021703e+00 1.027352033186e+00 1.025418581521e+00 1.023957281962e+00 1.023000458831e+00 1.022609194482e+00 1.022805368470e+00 1.023611389578e+00 1.025042057398e+00 1.027076306383e+00 1.029715509006e+00 1.032908400130e+00 1.036623104729e+00 1.040793404386e+00 1.045350191130e+00 1.050222530630e+00 1.055302019569e+00 1.060512724616e+00 1.065729501468e+00 1.070859705835e+00 1.075780832955e+00 1.080386111482e+00 1.084568642981e+00 1.088205799193e+00 1.091218750839e+00 1.093489336216e+00 1.094954980941e+00 1.095530468289e+00 1.095157807273e+00 1.093805438685e+00 1.091422824194e+00 1.088027395324e+00 1.083601596636e+00 1.078189928980e+00 1.071830961011e+00 1.064581610218e+00 1.056543180553e+00 1.047786434561e+00 1.038455874911e+00 1.028651684240e+00 1.018535351793e+00 1.008247711906e+00 9.979406374354e-01 9.877971014070e-01 9.779505811235e-01 9.685979129871e-01 9.598709165637e-01 9.519428711876e-01 9.449531035402e-01 9.390265309224e-01 9.342998480958e-01 9.308495518112e-01 9.287891321085e-01 9.281483297794e-01 9.289832449415e-01 9.312982464455e-01 9.350635990937e-01 9.402512472921e-01 9.467531487274e-01 9.544877546836e-01 9.632852049284e-01 9.729925362748e-01 9.834055213465e-01 9.942921831647e-01 1.005433778376e+00 1.016550845306e+00 1.027409896415e+00 1.037727985287e+00 1.047269489318e+00 1.055796670174e+00 1.063091289268e+00 1.068992967495e+00 1.073339606974e+00 1.076069963034e+00 1.077121157155e+00 1.076531884673e+00 1.074379863475e+00 1.070802159341e+00 1.066027624722e+00 1.060780684944e+00 1.053856937695e+00 1.046207734618e+00 1.038967883944e+00 1.033113452201e+00 1.029107176237e+00 1.026760486982e+00 1.025412986448e+00 1.024253368617e+00 1.022687945175e+00 1.020641981778e+00 1.018636634070e+00 1.017564176298e+00 1.018348823048e+00 1.021566826287e+00 1.027160186624e+00 1.034435155180e+00 1.042325242684e+00 1.049756267875e+00 1.056023371990e+00 1.061015126584e+00 1.065176090424e+00 1.069260722669e+00 1.073998017732e+00 1.079743595193e+00 1.086283248631e+00 1.092930760503e+00 1.098792004395e+00 1.103095416016e+00 1.105536988323e+00 1.106419608904e+00 1.106529841620e+00 1.106877522784e+00 1.108340714058e+00 1.111317024728e+00 1.115587528599e+00 1.120462136544e+00 1.125048409146e+00 1.128612964434e+00 1.130890835597e+00 1.132155342141e+00 1.133060190433e+00 1.134358950425e+00 1.136559222424e+00 1.139623953927e+00 1.142953066316e+00 1.145575520871e+00 1.146452210948e+00 1.144858002669e+00 1.140652492445e+00 1.134294001713e+00 1.126672371140e+00 1.118815902676e+00 1.111510019416e+00 1.105025043754e+00 1.099097076026e+00 1.093103567275e+00 1.086377547727e+00 1.078581705016e+00 1.069929588228e+00 1.061136805745e+00 1.053212955201e+00 1.047096720342e+00 1.043249675722e+00 1.041453539670e+00 1.040897546518e+00 1.040447531443e+00 1.039077966131e+00 1.036275063058e+00 1.032200823478e+00 1.027627594575e+00 1.023677705228e+00 1.021404710415e+00 1.021394108406e+00 1.023587636636e+00 1.027351036604e+00 1.031735094150e+00 1.035858863900e+00 1.039195333585e+00 1.041615927673e+00 1.043246467787e+00 1.044173806590e+00 1.044086165215e+00 1.042056001332e+00 1.036492107074e+00 1.026060527956e+00 9.792268317928e-01 8.965566069904e-01 8.238374970396e-01 8.126442969122e-01 8.770067209960e-01 9.777724202478e-01 1.062137094954e+00 1.094571792703e+00 1.063908704570e+00 9.839347825674e-01 8.933747416325e-01 8.468476015807e-01 8.791447970323e-01 9.691680980374e-01 1.063072360343e+00 1.116130675455e+00 1.107722817236e+00 1.043073815107e+00 9.530440690766e-01 8.888538512728e-01 8.956338904488e-01 9.706479706966e-01 1.066482384006e+00 1.133230332016e+00 1.142322029740e+00 1.091103941991e+00 1.003279141535e+00 9.262626435292e-01 9.119941720788e-01 9.742444269526e-01 1.073682227725e+00 1.156091156560e+00 1.184143043647e+00 1.145679491959e+00 1.054752012540e+00 9.517578324898e-01 8.951382233583e-01 9.246293308736e-01 1.020385637984e+00 1.125281249857e+00 1.190772284607e+00 1.193452066197e+00 1.136097641295e+00 1.046622311359e+00 9.730926196126e-01 9.622750437537e-01 1.021305004642e+00 1.110735363675e+00 1.180567165963e+00 1.197880443814e+00 1.154228951173e+00 1.066319066541e+00 9.748325464089e-01 9.326856071266e-01 9.694672163054e-01 1.061848705625e+00 1.157597562058e+00 1.212925641415e+00 1.205807884519e+00 1.136993394121e+00 1.029121572219e+00 9.247017849543e-01 8.736098035642e-01 8.990446247691e-01 9.744592569169e-01 1.051186172815e+00 1.092765172440e+00 1.084967952847e+00 1.034978738362e+00 9.680788935093e-01 9.197753422244e-01 9.174788338570e-01 9.597302984173e-01 1.018573160498e+00 1.061817489143e+00 1.069581052493e+00 1.039466153114e+00 9.866457281406e-01 9.401258123424e-01 9.306941157137e-01 9.704740315950e-01 1.042925813355e+00 1.116547190538e+00 1.163234260489e+00 1.167092321984e+00 1.126488211879e+00 1.053941778482e+00 9.747468196921e-01 9.211454735280e-01 9.174178988158e-01 9.624603937392e-01 1.031435906127e+00 1.094340025667e+00 1.129719756160e+00 1.128597443318e+00 1.093968025933e+00 1.039071355210e+00 9.840305011142e-01 9.495308535084e-01 9.474791476035e-01 9.747894684955e-01 1.017069972397e+00 1.058197292539e+00 1.087329902824e+00 1.100719354039e+00 1.100348523239e+00 1.091020105039e+00 1.077332924152e+00 1.061748991808e+00 1.044598034471e+00 1.026716516801e+00
 4.365510456783e-01 4.372360294203e-01 4.379468054833e-01 4.385868351195e-01 4.391106243339e-01 4.395508918809e-01 4.399822400604e-01 4.404704783844e-01 4.410495965054e-01 4.417147077693e-01 4.424078556448e-01 4.430416992060e-01 4.435595068668e-01 4.439837685684e-01 4.443954443321e-01 4.448738552234e-01 4.454508939656e-01 4.461036514335e-01 4.467674435252e-01 4.473656296727e-01 4.478564863549e-01 4.482655355720e-01 4.486670065462e-01 4.491328872505e-01 4.496935637104e-01 4.503246604538e-01 4.509601918970e-01 4.515211605710e-01 4.519664975331e-01 4.523307907381e-01 4.527069295341e-01 4.531725864388e-01 4.537362799792e-01 4.543375805079e-01 4.548987702627e-01 4.553687303579e-01 4.557486287114e-01 4.560892745653e-01 4.564599179143e-01 4.569087408517e-01 4.574344983682e-01 4.579857764789e-01 4.584950920937e-01 4.589133295977e-01 4.592426524236e-01 4.595424607551e-01 4.598967268482e-01 4.603507513637e-01 4.608768391269e-01 4.613948697914e-01 4.618354968482e-01 4.621826859524e-01 4.624740340270e-01 4.627719182162e-01 4.631309063207e-01 4.635683851731e-01 4.640553611371e-01 4.645308928591e-01 4.649329645532e-01 4.652327021058e-01 4.654590046434e-01 4.656931456371e-01 4.660217849610e-01 4.664663624758e-01 4.669518207745e-01 4.673588804973e-01 4.676189062132e-01 4.677691220759e-01 4.679256702399e-01 4.681884726152e-01 4.685686402725e-01 4.689814093438e-01 4.693236317062e-01 4.695564319475e-01 4.697282974243e-01 4.699186163577e-01 4.701679637619e-01 4.704591142641e-01 4.707604175208e-01 4.710514449136e-01 4.713399161359e-01 4.716290209369e-01 4.719022291368e-01 4.721339626015e-01 4.723273007959e-01 4.725319627338e-01 4.728080885577e-01 4.731619237679e-01 4.735328410451e-01 4.738320582822e-01 4.740205534441e-01 4.741420527050e-01 4.742938946845e-01 4.745508686948e-01 4.749009226492e-01 4.752587440101e-01 4.755353429199e-01 4.757094367487e-01 4.758322986861e-01 4.759824440016e-01 4.762059967748e-01 4.764886909449e-01 4.767775882532e-01 4.770255208881e-01 4.772222894546e-01 4.773925069080e-01 4.775610879211e-01 4.777390932303e-01 4.779257122689e-01 4.781191034028e-01 4.783237081765e-01 4.785428265107e-01 4.787688003312e-01 4.789737964665e-01 4.791305810457e-01 4.792424172352e-01 4.793504234074e-01 4.795096689138e-01 4.797472183245e-01 4.800337193256e-01 4.802954048001e-01 4.804650361519e-01 4.805386520149e-01 4.805835585524e-01 4.806969181162e-01 4.809264575588e-01 4.812350635576e-01 4.815266373897e-01 4.817095318996e-01 4.817679159955e-01 4.817776298165e-01 4.818445011624e-01 4.820295718679e-01 4.823064884043e-01 4.825870246345e-01 4.827837550387e-01 4.828688712990e-01 4.828915842843e-01 4.829399328240e-01 4.830743447443e-01 4.832952800678e-01 4.835534555695e-01 4.837750549211e-01 4.839158128852e-01 4.839822854970e-01 4.840302589317e-01 4.841208440794e-01 4.842826986272e-01 4.844997698339e-01 4.847203790058e-01 4.848905201083e-01 4.849932985526e-01 4.850573035652e-01 4.851292333046e-01 4.852448226245e-01 4.854103375690e-01 4.856019241667e-01 4.857823148888e-01 4.859256577438e-01 4.860308699803e-01 4.861135265733e-01 4.862019601275e-01 4.863207248600e-01 4.864749851221e-01 4.866469615353e-01 4.868079439901e-01 4.869384101691e-01 4.870374254058e-01 4.871223960923e-01 4.872191644867e-01 4.873424212274e-01 4.874887506582e-01 4.876445798316e-01 4.877908845721e-01 4.879151614341e-01 4.880178976473e-01 4.881140074399e-01 4.882222262951e-01 4.883501753531e-01 4.884950360583e-01 4.886400988387e-01 4.887706761812e-01 4.888858963073e-01 4.889970701225e-01 4.891177497447e-01 4.892527956153e-01 4.893960140864e-01 4.895377957923e-01 4.896731707523e-01 4.898069675107e-01 4.899482732548e-01 4.901035905187e-01 4.902651407586e-01 4.904254779272e-01 4.905795812415e-01 4.907290673502e-01 4.908865070272e-01 4.910610472142e-01 4.912470507759e-01 4.914325206606e-01 4.916086503560e-01 4.917755536968e-01 4.919442577618e-01 4.921264159768e-01 4.923195345711e-01 4.925137436583e-01 4.926975654628e-01 4.928724564138e-01 4.930483983888e-01 4.932342209084e-01 4.934336264104e-01 4.936346354192e-01 4.938276825308e-01 4.940138057886e-01 4.942032766569e-01 4.944071164075e-01 4.946258933647e-01 4.948497850554e-01 4.950686416895e-01 4.952845039101e-01 4.955061703148e-01 4.957452694197e-01 4.959974750328e-01 4.962528023268e-01 4.965042817535e-01 4.967515708844e-01 4.970051086319e-01 4.972728671142e-01 4.975481220562e-01 4.978227690834e-01 4.980924708327e-01 4.983610689029e-01 4.986364468942e-01 4.989238805344e-01 4.992162037068e-01 4.995078088877e-01 4.997991331660e-01 5.000955628761e-01 5.004038655992e-01 5.007217312961e-01 5.010452266547e-01 5.013701032365e-01 5.016978876168e-01 5.020352016073e-01 5.023815381540e-01 5.027353817519e-01 5.030917921400e-01 5.034500574489e-01 5.038124578331e-01 5.041827029876e-01 5.045612130997e-01 5.049428570774e-01 5.053275054432e-01 5.057185499925e-01 5.061151518953e-01 5.065207544646e-01 5.069341820963e-01 5.073503234075e-01 5.077723542377e-01 5.082027005486e-01 5.086411858616e-01 5.090878509181e-01 5.095396313814e-01 5.099969850750e-01 5.104584909382e-01 5.109281922214e-01 5.114049511724e-01 5.118874414870e-01 5.123775392858e-01 5.128759245476e-01 5.133808794407e-01 5.138910499958e-01 5.144073678324e-01 5.149302258259e-01 5.154613505928e-01 5.160013112497e-01 5.165486988149e-01 5.171016772522e-01 5.176605650139e-01 5.182261298289e-01 5.187988956572e-01 5.193794672066e-01 5.199662070514e-01 5.205590826254e-01 5.211602179184e-01 5.217685788414e-01 5.223848320938e-01 5.230090254084e-01 5.236400397450e-01 5.242771786267e-01 5.249227295077e-01 5.255749139815e-01 5.262335207782e-01 5.269000361529e-01 5.275755601606e-01 5.282582729819e-01 5.289483151058e-01 5.296449652693e-01 5.303482642535e-01 5.310583870330e-01 5.317767460147e-01 5.325026267561e-01 5.332369556242e-01 5.339791297067e-01 5.347286856353e-01 5.354838738407e-01 5.362464032561e-01 5.370154267721e-01 5.377917889142e-01 5.385775549922e-01 5.393714594421e-01 5.401722227650e-01 5.409795616686e-01 5.417937617059e-01 5.426138509453e-01 5.434428982615e-01 5.442794352968e-01 5.451225878519e-01 5.459738039865e-01 5.468319535341e-01 5.476961306617e-01 5.485676017348e-01 5.494466216625e-01 5.503315448251e-01 5.512234194453e-01 5.521235396093e-01 5.530301540981e-01 5.539439356673e-01 5.548639094853e-01 5.557895231429e-01 5.567211137082e-01 5.576601973074e-01 5.586055218669e-01 5.595586486219e-01 5.605182489559e-01 5.614833210798e-01 5.624544496915e-01 5.634305835289e-01 5.644127676036e-01 5.654024211501e-01 5.663987935384e-01 5.674020587642e-01 5.684099495595e-01 5.694236416009e-01 5.704419645021e-01 5.714674258994e-01 5.724994339629e-01 5.735363513423e-01 5.745795235356e-01 5.756268865017e-01 5.766787270941e-01 5.777371739237e-01 5.788011195862e-01 5.798696955986e-01 5.809432392817e-01 5.820211461137e-01 5.831033841453e-01 5.841900429405e-01 5.852824048845e-01 5.863788301792e-01 5.874802641642e-01 5.885846915408e-01 5.896931933152e-01 5.908056771332e-01 5.919222568276e-01 5.930439557596e-01 5.941688021496e-01 5.952969889080e-01 5.964287365047e-01 5.975643297027e-01 5.987029832392e-01 5.998443827284e-01 6.009899383018e-01 6.021380409910e-01 6.032897738671e-01 6.044438438482e-01 6.056013530878e-01 6.067598803587e-01 6.079215859574e-01 6.090851891460e-01 6.102512806705e-01 6.114195520990e-01 6.125900983062e-01 6.137617031551e-01 6.149351968365e-01 6.161095619888e-01 6.172861090343e-01 6.184644391405e-01 6.196436477290e-01 6.208242367364e-01 6.220059968594e-01 6.231873166904e-01 6.243701599371e-01 6.255538644575e-01 6.267379328579e-01 6.279222843829e-01 6.291056003364e-01 6.302913000733e-01 6.314752038094e-01 6.326598222629e-01 6.338426627940e-01 6.350258077398e-01 6.362078583230e-01 6.373890020625e-01 6.385700962209e-01 6.397490920845e-01 6.409274275470e-01 6.421044762133e-01 6.432789594139e-01 6.444526773723e-01 6.456247648577e-01 6.467944932342e-01 6.479627428471e-01 6.491279280259e-01 6.502914357686e-01 6.514524361291e-01 6.526097373198e-01 6.537649408757e-01 6.549177588295e-01 6.560661744420e-01 6.572121414611e-01 6.583541539967e-01 6.594927495164e-01 6.606283128674e-01 6.617590072109e-01 6.628856315965e-01 6.640093454032e-01 6.651272215508e-01 6.662413427356e-01 6.673505391974e-01 6.684553901619e-01 6.695543503040e-01 6.706493336292e-01 6.717386477619e-01 6.728226217222e-01 6.739010549157e-01 6.749735108440e-01 6.760405407805e-01 6.771013357779e-01 6.781556770414e-01 6.792041835644e-01 6.802461852429e-01 6.812819165561e-01 6.823102743816e-01 6.833321193762e-01 6.843469356816e-01 6.853545895962e-01 6.863545098887e-01 6.873472822642e-01 6.883332174123e-01 6.893107338441e-01 6.902806165361e-01 6.912423617159e-01 6.921956817419e-01 6.931416385466e-01 6.940779666972e-01 6.950060530965e-01 6.959262393365e-01 6.968359762256e-01 6.977378296300e-01 6.986302366792e-01 6.995126556018e-01 7.003864063868e-01 7.012512103970e-01 7.021044258845e-01 7.029490028927e-01 7.037826320070e-01 7.046077535852e-01 7.054209435794e-01 7.062251953919e-01 7.070174563610e-01 7.078007605389e-01 7.085726821904e-01 7.093341910693e-01 7.100842013998e-01 7.108225408901e-01 7.115497754673e-01 7.122667315099e-01 7.129712158588e-01 7.136645916974e-01 7.143458722311e-01 7.150148900001e-01 7.156725234775e-01 7.163179267316e-01 7.169512820861e-01 7.175724441861e-01 7.181797895295e-01 7.187760226065e-01 7.193593612027e-01 7.199295219295e-01 7.204880523318e-01 7.210324780085e-01 7.215638243312e-01 7.220833600488e-01 7.225883147413e-01 7.230806979018e-01 7.235590373383e-01 7.240246607661e-01 7.244763506521e-01 7.249139294496e-01 7.253384516778e-01 7.257488915500e-01 7.261448587041e-01 7.265275926178e-01 7.268954260754e-01 7.272493208599e-01 7.275896390836e-01 7.279149070643e-01 7.282263732113e-01 7.285235312354e-01 7.288062180648e-01 7.290730770250e-01 7.293266215064e-01 7.295653861481e-01 7.297898136382e-01 7.299986665321e-01 7.301929967918e-01 7.303725170527e-01 7.305367587911e-01 7.306865318438e-01 7.308214701929e-01 7.309415980711e-01 7.310464281289e-01 7.311352947550e-01 7.312103619711e-01 7.312703645520e-01 7.313140961062e-01 7.313442536820e-01 7.313585268848e-01 7.313571511353e-01 7.313414813952e-01 7.313096809423e-01 7.312638048282e-01 7.312028120958e-01 7.311258372671e-01 7.310342427453e-01 7.309272373538e-01 7.308048493663e-01 7.306683434735e-01 7.305155428846e-01 7.303491070536e-01 7.301673091281e-01 7.299695371183e-01 7.297572556548e-01 7.295305702919e-01 7.292896316425e-01 7.290329421935e-01 7.287614074651e-01 7.284767946040e-01 7.281757791101e-01 7.278605269196e-01 7.275321983498e-01 7.271894923718e-01 7.268313056286e-01 7.264595150171e-01 7.260744390864e-01 7.256752703193e-01 7.252622842553e-01 7.248353241659e-01 7.243952991597e-01 7.239412815504e-01 7.234741279640e-01 7.229941239159e-01 7.225008086619e-01 7.219945515890e-01 7.214758705679e-01 7.209443685562e-01 7.204007840809e-01 7.198443051730e-01 7.192762716972e-01 7.186968660805e-01 7.181041932679e-01 7.175010726778e-01 7.168867375384e-01 7.162614004842e-01 7.156247618652e-01 7.149774954403e-01 7.143194762022e-01 7.136511953915e-01 7.129743467547e-01 7.122871088556e-01 7.115906941118e-01 7.108840831235e-01 7.101694439506e-01 7.094458825842e-01 7.087142046513e-01 7.079737370138e-01 7.072259522597e-01 7.064709092446e-01 7.057080032545e-01 7.049391696048e-01 7.041622494932e-01 7.033808244276e-01 7.025922237435e-01 7.017984018608e-01 7.009996650413e-01 7.001955770014e-01 6.993868935577e-01 6.985753491474e-01 6.977598237525e-01 6.969401765415e-01 6.961180577254e-01 6.952938215908e-01 6.944670858545e-01 6.936378277934e-01 6.928081031396e-01 6.919771872733e-01 6.911465504803e-01 6.903148475050e-01 6.894842461666e-01 6.886548288124e-01 6.878260583254e-01 6.870003949002e-01 6.861765777969e-01 6.853550400003e-01 6.845374944751e-01 6.837238668267e-01 6.829144446916e-01 6.821092112445e-01 6.813098903477e-01 6.805166014593e-01 6.797300958460e-01 6.789495215855e-01 6.781779769239e-01 6.774136437320e-01 6.766580830423e-01 6.759122435424e-01 6.751755383596e-01 6.744496840158e-01 6.737339060631e-01 6.730303243925e-01 6.723385112256e-01 6.716596456985e-01 6.709938292120e-01 6.703427444230e-01 6.697054245781e-01 6.690830388783e-01 6.684762288117e-01 6.678867121657e-01 6.673132129810e-01 6.667579865762e-01 6.662206051398e-01 6.657012895421e-01 6.652023917746e-01 6.647225647149e-01 6.642640304854e-01 6.638262853196e-01 6.634101241876e-01 6.630173015400e-01 6.626477820381e-01 6.623013631904e-01 6.619784339440e-01 6.616821394757e-01 6.614103898569e-01 6.611639024866e-01 6.609453361301e-01 6.607535728081e-01 6.605894698384e-01 6.604540632678e-01 6.603473412594e-01 6.602705732411e-01 6.602237277604e-01 6.602076697748e-01 6.602226001812e-01 6.602685348741e-01 6.603483700779e-01 6.604598034276e-01 6.606046847449e-01 6.607829930181e-01 6.609952595340e-01 6.612434173587e-01 6.615254371005e-01 6.618434442471e-01 6.621975842894e-01 6.625877455160e-01 6.630145488110e-01 6.634784705100e-01 6.639784231337e-01 6.645178273777e-01 6.650945811424e-01 6.657107578176e-01 6.663635251695e-01 6.670569873668e-01 6.677891993098e-01 6.685594559991e-01 6.693704073729e-01 6.702209549877e-01 6.711121216151e-01 6.720412420961e-01 6.730117143666e-01 6.740225246032e-01 6.750732472045e-01 6.761648911762e-01 6.772954756706e-01 6.784675805922e-01 6.796796846867e-01 6.809313579948e-01 6.822238545914e-01 6.835563985502e-01 6.849298696221e-01 6.863407720725e-01 6.877926534236e-01 6.892853153011e-01 6.908152859370e-01 6.923854581999e-01 6.939932174306e-01 6.956398405043e-01 6.973253500962e-01 6.990469485477e-01 7.008079483494e-01 7.026040267769e-01 7.044381239283e-01 7.063078906096e-01 7.082139677044e-01 7.101549634941e-01 7.121292627769e-01 7.141406120195e-01 7.161839885218e-01 7.182613353814e-01 7.203697845052e-01 7.225108935766e-01 7.246847396847e-01 7.268873641936e-01 7.291212555606e-01 7.313837812417e-01 7.336753836829e-01 7.359955214287e-01 7.383411878661e-01 7.407153700044e-01 7.431135350961e-01 7.455371370392e-01 7.479855580297e-01 7.504562698918e-01 7.529505163675e-01 7.554644422159e-01 7.580013976471e-01 7.605570921588e-01 7.631324701136e-01 7.657259161838e-01 7.683353479601e-01 7.709634935642e-01 7.736045337105e-01 7.762614613479e-01 7.789309979485e-01 7.816129697143e-01 7.843081921155e-01 7.870115860294e-01 7.897262736691e-01 7.924480282319e-01 7.951790902942e-01 7.979158801259e-01 8.006583632364e-01 8.034066128561e-01 8.061558209425e-01 8.089108709404e-01 8.116642062681e-01 8.144203623744e-01 8.171744962034e-01 8.199261318798e-01 8.226776812808e-01 8.254228857076e-01 8.281666604577e-01 8.309009790870e-01 8.336300937749e-01 8.363520661719e-01 8.390627632582e-01 8.417674263750e-01 8.444558048225e-01 8.471369185894e-01 8.498013310582e-01 8.524533085605e-01 8.550905379526e-01 8.577080415682e-01 8.603127177742e-01 8.628941376149e-01 8.654616139371e-01 8.680047534020e-01 8.705269365943e-01 8.730290705834e-01 8.755034374377e-01 8.779594084252e-01 8.803836444177e-01 8.827858316075e-01 8.851589759107e-01 8.875032483777e-01 8.898213989445e-01 8.921029513611e-01 8.943603943800e-01 8.965798251416e-01 8.987704369741e-01 9.009242463000e-01 9.030433833371e-01 9.051295918574e-01 9.071747368164e-01 9.091891596680e-01 9.111580167259e-01 9.130941464998e-01 9.149871760992e-01 9.168384581617e-01 9.186528518493e-01 9.204190070519e-01 9.221493622576e-01 9.238286091644e-01 9.254698389788e-01 9.270635147503e-01 9.286098244591e-01 9.301156240626e-01 9.315660773229e-01 9.329793862898e-01 9.343361653293e-01 9.356498721148e-01 9.369131924260e-01 9.381247513162e-01 9.392925561559e-01 9.404015271249e-01 9.414693435582e-01 9.424781013816e-01 9.434410093371e-01 9.443481695014e-01 9.452040058068e-01 9.460125625294e-01 9.467598028926e-01 9.474646821998e-01 9.481071170377e-01 9.487043792141e-01 9.492441609074e-01 9.497309932774e-01 9.501707129975e-01 9.505476490250e-01 9.508825523846e-01 9.511536522702e-01 9.513817228710e-01 9.515514528110e-01 9.516692376722e-01 9.517397478439e-01 9.517492120935e-01 9.517194251514e-01 9.516261612956e-01 9.514926518347e-01 9.513022901082e-01 9.510641831713e-01 9.507805237190e-01 9.504405617444e-01 9.500648701172e-01 9.496282558395e-01 9.491578525678e-01 9.486347760395e-01 9.480676504653e-01 9.474621430255e-01 9.468039213643e-01 9.461177843806e-01 9.453763258113e-01 9.446079564007e-01 9.437940436152e-01 9.429441570447e-01 9.420642283353e-01 9.411402073505e-01 9.401964072224e-01 9.392075968544e-01 9.382012115896e-01 9.371584192134e-01 9.360918798274e-01 9.350046615101e-01 9.338846221280e-01 9.327573695980e-01 9.315969044086e-01 9.304316405585e-01 9.292427765939e-01 9.280426532264e-01 9.268362436078e-01 9.256123135372e-01 9.243931241906e-01 9.231575123491e-01 9.219327627794e-01 9.206994736925e-01 9.194721282922e-01 9.182535018561e-01 9.170345492906e-01 9.158368614128e-01 9.146412108509e-01 9.134710922472e-01 9.123116733407e-01 9.111768815204e-01 9.100673241580e-01 9.089773084935e-01 9.079256600574e-01 9.068954840170e-01 9.059093628907e-01 9.049523109429e-01 9.040377872479e-01 9.031687223912e-01 9.023364589100e-01 9.015616865274e-01 9.008249448740e-01 9.001510767212e-01 8.995242938198e-01 8.989569696558e-01 8.984506038108e-01 8.979977330262e-01 8.976197369951e-01 8.972935971682e-01 8.970469107285e-01 8.968585251334e-01 8.967443125641e-01 8.967040114306e-01 8.967302286870e-01 8.968406716858e-01 8.970129976259e-01 8.972730344597e-01 8.976014017921e-01 8.980096617522e-01 8.984975415919e-01 8.990550429797e-01 8.997002410852e-01 9.004102459744e-01 9.012071218204e-01 9.020727235665e-01 9.030155922059e-01 9.040336533767e-01 9.051177128715e-01 9.062815437016e-01 9.075037774280e-01 9.088020090881e-01 9.101578352020e-01 9.115782394881e-01 9.130591814013e-01 9.145914964653e-01 9.161846519307e-01 9.178177645944e-01 9.195058478057e-01 9.212305439088e-01 9.229958961126e-01 9.247976661958e-01 9.266240026112e-01 9.284846777786e-01 9.303554226305e-01 9.322513770467e-01 9.341533755269e-01 9.360620278897e-01 9.379751368997e-01 9.398765610313e-01 9.417764182278e-01 9.436516529773e-01 9.455135394941e-01 9.473427528799e-01 9.491409359303e-01 9.509032387014e-01 9.526137612054e-01 9.542826664180e-01 9.558871181280e-01 9.574353384505e-01 9.589122772626e-01 9.603147580441e-01 9.616403225644e-01 9.628742296423e-01 9.640242715089e-01 9.650707568090e-01 9.660186426254e-01 9.668556608246e-01 9.675798675652e-01 9.681880683669e-01 9.686673360885e-01 9.690245537000e-01 9.692429181415e-01 9.693282000926e-01 9.692695145894e-01 9.690646995598e-01 9.687133447104e-01 9.682039992294e-01 9.675434325340e-01 9.667187726141e-01 9.657361766810e-01 9.645869928617e-01 9.632702107948e-01 9.617888563081e-01 9.601321146003e-01 9.583099684045e-01 9.563117981745e-01 9.541451008319e-01 9.518042149098e-01 9.492919358471e-01 9.466122267876e-01 9.437575240592e-01 9.407409393874e-01 9.375540345775e-01 9.342058745780e-01 9.306975100376e-01 9.270302181205e-01 9.232125800447e-01 9.192414169180e-01 9.151317725887e-01 9.108781205300e-01 9.064924528179e-01 9.019796173437e-01 8.973437883045e-01 8.925964746745e-01 8.877392011416e-01 8.827863317803e-01 8.777386342583e-01 8.726107971629e-01 8.674095557920e-01 8.621428786052e-01 8.568232218502e-01 8.514573302762e-01 8.460592101209e-01 8.406369139880e-01 8.352031823702e-01 8.297669104712e-01 8.243420249257e-01 8.189392099538e-01 8.135688813302e-01 8.082471200471e-01 8.029793169748e-01 7.977845644215e-01 7.926687363208e-01 7.876488764922e-01 7.827331403932e-01 7.779337312827e-01 7.732647421519e-01 7.687326729263e-01 7.643545576127e-01 7.601334757075e-01 7.560853922861e-01 7.522173357520e-01 7.485373934237e-01 7.450568331165e-01 7.417790529116e-01 7.387179966389e-01 7.358692667062e-01 7.332494382961e-01 7.308552579808e-01 7.286937776044e-01 7.267698738124e-01 7.250793648710e-01 7.236312399939e-01 7.224167452939e-01 7.214435479279e-01 7.207040409063e-01 7.201977072154e-01 7.199235195667e-01 7.198693885675e-01 7.200424472063e-01 7.204240739925e-01 7.210159496258e-01 7.218086159795e-01 7.227898917692e-01 7.239586044020e-01 7.252959805120e-01 7.268025242134e-01 7.284581851501e-01 7.302583200077e-01 7.321893894857e-01 7.342385771551e-01 7.363978829926e-01 7.386491281655e-01 7.409868828226e-01 7.433930427129e-01 7.458572020120e-01 7.483678209031e-01 7.509083437903e-01 7.534693537292e-01 7.560358387151e-01 7.585970503580e-01 7.611386715233e-01 7.636476500805e-01 7.661127224958e-01 7.685222439870e-01 7.708625101003e-01 7.731221478328e-01 7.752905654149e-01 7.773552977762e-01 7.793073492828e-01 7.811347625731e-01 7.828288599534e-01 7.843796906985e-01 7.857787262611e-01 7.870163929934e-01 7.880887652474e-01 7.889853713198e-01 7.897024649155e-01 7.902333397159e-01 7.905734175743e-01 7.907237692974e-01 7.906752059076e-01 7.904340684088e-01 7.899950412111e-01 7.893596668573e-01 7.885347877014e-01 7.875175812169e-01 7.863225292025e-01 7.849464174123e-01 7.834051037039e-01 7.817054827177e-01 7.798573982066e-01 7.778804907746e-01 7.757782116851e-01 7.735806922934e-01 7.712928949467e-01 7.689430453920e-01 7.665507294958e-01 7.641326431117e-01 7.617245067246e-01 7.593361003559e-01 7.570094069467e-01 7.547589948963e-01 7.526189316296e-01 7.506184827638e-01 7.487804832481e-01 7.471428207502e-01 7.457214347058e-01 7.445575119756e-01 7.436660712441e-01 7.430801682307e-01 7.428208046402e-01 7.429053675350e-01 7.433631932466e-01 7.441985595659e-01 7.454376392572e-01 7.470799612542e-01 7.491402004938e-01 7.516206705290e-01 7.545156732896e-01 7.578328552139e-01 7.615500299640e-01 7.656718437320e-01 7.701717805764e-01 7.750392950271e-01 7.802523515733e-01 7.857815007690e-01 7.916126473153e-01 7.977028542923e-01 8.040350990300e-01 8.105672779366e-01 8.172711119267e-01 8.241138414938e-01 8.310525779494e-01 8.380643810766e-01 8.450975011141e-01 8.521332526515e-01 8.591238532147e-01 8.660404774006e-01 8.728518556482e-01 8.795150126395e-01 8.860146451054e-01 8.923035591553e-01 8.983662630057e-01 9.041694789211e-01 9.096853049823e-01 9.148993953506e-01 9.197771216094e-01 9.243136671453e-01 9.284755488570e-01 9.322597948031e-01 9.356468184276e-01 9.386237580930e-01 9.411898749214e-01 9.433271760810e-01 9.450445932450e-01 9.463323405297e-01 9.471944460983e-01 9.476397959937e-01 9.476687448857e-01 9.473035431147e-01 9.465477332445e-01 9.454282925752e-01 9.439639564325e-01 9.421801893077e-01 9.401112323049e-01 9.377833256868e-01 9.352449150251e-01 9.325297419901e-01 9.296890531645e-01 9.267712713144e-01 9.238272665952e-01 9.209201302893e-01 9.181021054561e-01 9.154398837818e-01 9.129939043105e-01 9.108285377075e-01 9.090061650575e-01 9.075883982602e-01 9.066358605790e-01 9.061981818427e-01 9.063309926658e-01 9.070730832775e-01 9.084609836088e-01 9.105216333130e-01 9.132697748037e-01 9.167134931845e-01 9.208470271604e-01 9.256546659854e-01 9.311055789299e-01 9.371686869982e-01 9.437874167640e-01 9.509067055239e-01 9.584637822125e-01 9.663755137522e-01 9.745729404265e-01 9.829626693002e-01 9.914613286517e-01 9.999811232237e-01 1.008428471675e+00 1.016722714485e+00 1.024771055257e+00 1.032502398755e+00 1.039832073702e+00 1.046697681857e+00 1.053034654834e+00 1.058786796749e+00 1.063917768800e+00 1.068379685898e+00 1.072159124877e+00 1.075230365479e+00 1.077591989423e+00 1.079248935364e+00 1.080209285865e+00 1.080508575840e+00 1.080165574679e+00 1.079237237799e+00 1.077762359723e+00 1.075806513590e+00 1.073435648259e+00 1.070709806434e+00 1.067724962062e+00 1.064537748667e+00 1.061251501752e+00 1.057936296782e+00 1.054679673194e+00 1.051572113115e+00 1.048676568820e+00 1.046089563717e+00 1.043860250131e+00 1.042067216281e+00 1.040758295224e+00 1.039976480212e+00 1.039766223579e+00 1.040131666228e+00 1.041106693312e+00 1.042664835552e+00 1.044805262264e+00 1.047492219913e+00 1.050679667766e+00 1.054320368250e+00 1.058328316329e+00 1.062647045557e+00 1.067162760892e+00 1.071795996502e+00 1.076432768679e+00 1.080961226289e+00 1.085280646356e+00 1.089259796926e+00 1.092811947708e+00 1.095805018315e+00 1.098159934087e+00 1.099774228675e+00 1.100562819143e+00 1.100475824890e+00 1.099431568018e+00 1.097422489892e+00 1.094401147038e+00 1.090382569875e+00 1.085376542447e+00 1.079410428269e+00 1.072558235838e+00 1.064862406809e+00 1.056444314060e+00 1.047384436493e+00 1.037820492260e+00 1.027882044720e+00 1.017703700636e+00 1.007466992251e+00 9.972976378535e-01 9.873943011533e-01 9.778996679133e-01 9.689906011981e-01 9.608298700861e-01 9.535566540405e-01 9.473412602207e-01 9.422865602265e-01 9.385403654579e-01 9.361758947860e-01 9.352865580462e-01 9.359261082678e-01 9.381061914828e-01 9.418492635860e-01 9.470895064079e-01 9.537856699232e-01 9.618119063905e-01 9.710401836285e-01 9.813017104404e-01 9.923788471784e-01 1.004065080055e+00 1.016083926980e+00 1.028191552504e+00 1.040091115079e+00 1.051516604717e+00 1.062198557802e+00 1.071866753551e+00 1.080311309648e+00 1.087306856193e+00 1.092718994677e+00 1.096414932369e+00 1.098350250897e+00 1.098526231483e+00 1.096995562293e+00 1.093909784961e+00 1.089688107158e+00 1.083476547133e+00 1.076208821367e+00 1.069004457050e+00 1.062830325612e+00 1.058154128994e+00 1.054807678704e+00 1.052152157270e+00 1.049409937602e+00 1.046021966953e+00 1.041948195450e+00 1.037758718800e+00 1.034414267771e+00 1.032916486634e+00 1.033929911194e+00 1.037483561688e+00 1.042942929384e+00 1.049280493729e+00 1.055435709000e+00 1.060700326376e+00 1.064956903243e+00 1.068642266513e+00 1.072504539460e+00 1.077257928530e+00 1.083232464756e+00 1.090178800925e+00 1.097358978015e+00 1.103822692107e+00 1.108752409277e+00 1.111796637359e+00 1.113236823357e+00 1.113843857595e+00 1.114625243038e+00 1.116462415347e+00 1.119766104719e+00 1.124331344801e+00 1.129483032382e+00 1.134353321626e+00 1.138238851787e+00 1.140906670116e+00 1.142674958065e+00 1.144237035834e+00 1.146376284769e+00 1.149616129809e+00 1.153915219675e+00 1.158639498869e+00 1.162771028543e+00 1.165216379887e+00 1.165187261634e+00 1.162475809634e+00 1.157476643481e+00 1.151010413252e+00 1.144036761614e+00 1.137285997941e+00 1.130981162208e+00 1.124830210944e+00 1.118204103545e+00 1.110452654887e+00 1.101266222611e+00 1.090909371234e+00 1.080177047238e+00 1.070173780831e+00 1.061952323130e+00 1.056098180851e+00 1.052490865659e+00 1.050380202868e+00 1.048649330477e+00 1.046243223389e+00 1.042581903601e+00 1.037753079832e+00 1.032445468345e+00 1.027710429732e+00 1.024552493417e+00 1.023536114943e+00 1.024611128538e+00 1.027188836626e+00 1.030399030496e+00 1.033469083188e+00 1.036013625834e+00 1.038059305659e+00 1.039884198802e+00 1.041711388442e+00 1.043368899642e+00 1.044136412727e+00 1.042568863828e+00 1.031094627810e+00 9.719653765736e-01 8.889602035883e-01 8.292556181341e-01 8.376346661467e-01 9.142751082055e-01 1.014113736623e+00 1.087666494135e+00 1.104802103397e+00 1.059593453205e+00 9.711397763714e-01 8.832402308095e-01 8.512934739768e-01 9.007227743902e-01 9.993303492618e-01 1.091439293460e+00 1.135970871126e+00 1.116939795346e+00 1.044261275457e+00 9.532215510443e-01 8.969464173318e-01 9.153937615566e-01 9.966051532175e-01 1.089786135934e+00 1.147389080214e+00 1.144922582486e+00 1.084280676050e+00 9.939722909113e-01 9.248030873600e-01 9.254669537846e-01 9.991450350862e-01 1.099923329920e+00 1.174814845926e+00 1.190719473141e+00 1.140334854942e+00 1.042905430406e+00 9.436231356760e-01 9.010168991315e-01 9.447202590638e-01 1.043691892480e+00 1.139566084598e+00 1.188304428214e+00 1.172351747577e+00 1.101193782335e+00 1.010421286277e+00 9.536756872282e-01 9.719770176956e-01 1.055057043555e+00 1.152327129014e+00 1.214311438506e+00 1.213349198577e+00 1.147494753652e+00 1.041219234698e+00 9.445253452888e-01 9.163958599077e-01 9.782346161467e-01 1.090400525670e+00 1.193441833565e+00 1.245011310689e+00 1.227572421116e+00 1.147339175355e+00 1.032895267580e+00 9.318187853978e-01 8.933958396801e-01 9.310238258923e-01 1.008797477206e+00 1.077184237404e+00 1.103649889147e+00 1.079277682744e+00 1.017180344560e+00 9.484240772378e-01 9.109984041491e-01 9.266201431043e-01 9.826399192759e-01 1.044418253592e+00 1.080140011123e+00 1.073787613430e+00 1.027902317798e+00 9.628423546925e-01 9.121020726865e-01 9.075154053312e-01 9.565165676398e-01 1.036287104539e+00 1.113039678162e+00 1.160230112952e+00 1.164890027605e+00 1.127878201857e+00 1.062480109651e+00 9.918105421646e-01 9.426391752670e-01 9.337672791028e-01 9.646286900711e-01 1.017106460805e+00 1.068505277476e+00 1.101921034145e+00 1.109625790320e+00 1.092498446498e+00 1.058192928807e+00 1.018450187351e+00 9.857053985341e-01 9.691222204500e-01 9.716493702632e-01 9.900136181621e-01 1.017475051117e+00 1.047167012602e+00 1.073842665928e+00 1.094067268086e+00 1.105505752700e+00 1.106390659617e+00 1.095669088071e+00 1.073837062801e+00 1.044913586728e+00
 4.338179918877e-01 4.345354504275e-01 4.352781697619e-01 4.359502574991e-01 4.365059086235e-01 4.369799822011e-01 4.374461147687e-01 4.379681744897e-01 4.385806795179e-01 4.392790890106e-01 4.400047852837e-01 4.406712647091e-01 4.412215060754e-01 4.416790251046e-01 4.421247092508e-01 4.426364790814e-01 4.432461871503e-01 4.439326064423e-01 4.446294901398e-01 4.452593770202e-01 4.457826097320e-01 4.462248943234e-01 4.466606533192e-01 4.471614885870e-01 4.477546387633e-01 4.484176315258e-01 4.490855679749e-01 4.496793645951e-01 4.501581730033e-01 4.505563348372e-01 4.509661548283e-01 4.514646196100e-01 4.520608329225e-01 4.526941268650e-01 4.532872836679e-01 4.537882783915e-01 4.542005318842e-01 4.545741566450e-01 4.549785471432e-01 4.554610843494e-01 4.560179939634e-01 4.565990077459e-01 4.571380437566e-01 4.575878288491e-01 4.579493447768e-01 4.582827553353e-01 4.586691944501e-01 4.591557400334e-01 4.597126811432e-01 4.602597974634e-01 4.607290357755e-01 4.611052688809e-01 4.614267589012e-01 4.617570902596e-01 4.621495429825e-01 4.626183864777e-01 4.631322181970e-01 4.636317376245e-01 4.640595601807e-01 4.643890235628e-01 4.646481834703e-01 4.649144711109e-01 4.652723765136e-01 4.657425803349e-01 4.662530070482e-01 4.666865302514e-01 4.669751561015e-01 4.671564488800e-01 4.673432376493e-01 4.676348375671e-01 4.680436220160e-01 4.684850005066e-01 4.688554253258e-01 4.691156391063e-01 4.693170574255e-01 4.695372421967e-01 4.698167116694e-01 4.701398854998e-01 4.704717775999e-01 4.707918724917e-01 4.711052419642e-01 4.714194936794e-01 4.717197432318e-01 4.719810126424e-01 4.722050743530e-01 4.724395075877e-01 4.727410508765e-01 4.731176746715e-01 4.735106693932e-01 4.738344289450e-01 4.740503647494e-01 4.741993559606e-01 4.743779184075e-01 4.746585238392e-01 4.750315484662e-01 4.754114919791e-01 4.757111856069e-01 4.759094119861e-01 4.760557051132e-01 4.762292750143e-01 4.764755829904e-01 4.767822655304e-01 4.770939585770e-01 4.773633396317e-01 4.775797709002e-01 4.777680704289e-01 4.779548671808e-01 4.781542964184e-01 4.783655449631e-01 4.785822105634e-01 4.788065107679e-01 4.790412993667e-01 4.792808245294e-01 4.795015213514e-01 4.796788957285e-01 4.798138776123e-01 4.799445951082e-01 4.801221754127e-01 4.803733094472e-01 4.806714119703e-01 4.809468683751e-01 4.811338556072e-01 4.812270852086e-01 4.812923637024e-01 4.814216472971e-01 4.816627537349e-01 4.819818532227e-01 4.822839080808e-01 4.824796581068e-01 4.825535192525e-01 4.825790557787e-01 4.826598575658e-01 4.828554142684e-01 4.831412579059e-01 4.834302733953e-01 4.836368859022e-01 4.837333627793e-01 4.837683270854e-01 4.838282679457e-01 4.839711416568e-01 4.842005282193e-01 4.844649037172e-01 4.846939363643e-01 4.848418427471e-01 4.849164499458e-01 4.849723830033e-01 4.850683706768e-01 4.852353321685e-01 4.854563316268e-01 4.856811998204e-01 4.858557127002e-01 4.859624997453e-01 4.860298142434e-01 4.861044990769e-01 4.862210512786e-01 4.863882593052e-01 4.865808245532e-01 4.867623854155e-01 4.869067566211e-01 4.870115368028e-01 4.870929782481e-01 4.871789714260e-01 4.872953138059e-01 4.874479657509e-01 4.876170354410e-01 4.877748945738e-01 4.879017600165e-01 4.879966479703e-01 4.880759907775e-01 4.881671787178e-01 4.882841289218e-01 4.884248229301e-01 4.885736029566e-01 4.887132215111e-01 4.888302003690e-01 4.889241439776e-01 4.890123449391e-01 4.891110256653e-01 4.892297432445e-01 4.893642458897e-01 4.894989286134e-01 4.896189574385e-01 4.897234101440e-01 4.898228003273e-01 4.899316971677e-01 4.900534861958e-01 4.901839060489e-01 4.903121121333e-01 4.904341117198e-01 4.905539733035e-01 4.906804029148e-01 4.908197376298e-01 4.909650657323e-01 4.911087783331e-01 4.912451253080e-01 4.913777560446e-01 4.915166661281e-01 4.916716609260e-01 4.918374191717e-01 4.920022555225e-01 4.921571726150e-01 4.923027949819e-01 4.924491230922e-01 4.926084647908e-01 4.927780677594e-01 4.929474917348e-01 4.931066438267e-01 4.932563965832e-01 4.934063318434e-01 4.935668478051e-01 4.937392383989e-01 4.939132186025e-01 4.940780191077e-01 4.942367075423e-01 4.943986752920e-01 4.945743709147e-01 4.947640385350e-01 4.949588505468e-01 4.951475443238e-01 4.953332289337e-01 4.955246446976e-01 4.957319793400e-01 4.959513570492e-01 4.961741663128e-01 4.963928027723e-01 4.966059653939e-01 4.968253704745e-01 4.970578339796e-01 4.972974500802e-01 4.975355174660e-01 4.977681131297e-01 4.979997526935e-01 4.982376326514e-01 4.984864497510e-01 4.987409471948e-01 4.989942792592e-01 4.992468289970e-01 4.995035832915e-01 4.997717736772e-01 5.000497512489e-01 5.003335268644e-01 5.006175472860e-01 5.009033517756e-01 5.011981186369e-01 5.015031271083e-01 5.018142507029e-01 5.021273347123e-01 5.024417435039e-01 5.027602038959e-01 5.030862376525e-01 5.034203432062e-01 5.037571691563e-01 5.040964300403e-01 5.044408875373e-01 5.047921873429e-01 5.051513083491e-01 5.055174527051e-01 5.058874829534e-01 5.062630852083e-01 5.066456617890e-01 5.070372201394e-01 5.074352589220e-01 5.078387827079e-01 5.082478788721e-01 5.086606802993e-01 5.090816688340e-01 5.095088467612e-01 5.099425465431e-01 5.103834770400e-01 5.108316893702e-01 5.112858697818e-01 5.117468696935e-01 5.122127773528e-01 5.126847008065e-01 5.131655965402e-01 5.136557202400e-01 5.141513407621e-01 5.146537518080e-01 5.151614722873e-01 5.156759263686e-01 5.161974696322e-01 5.167273441719e-01 5.172630900100e-01 5.178042375844e-01 5.183538705873e-01 5.189113305346e-01 5.194760067999e-01 5.200482951645e-01 5.206281368873e-01 5.212143591607e-01 5.218078664621e-01 5.224096606840e-01 5.230176321663e-01 5.236339210639e-01 5.242575940355e-01 5.248893861029e-01 5.255286102763e-01 5.261751131224e-01 5.268272833880e-01 5.274877015845e-01 5.281558822435e-01 5.288315670280e-01 5.295160706642e-01 5.302087479263e-01 5.309083186138e-01 5.316149844090e-01 5.323280390256e-01 5.330489263382e-01 5.337773369730e-01 5.345152164083e-01 5.352613450370e-01 5.360144562877e-01 5.367748184703e-01 5.375416543328e-01 5.383160347230e-01 5.390986706725e-01 5.398888551837e-01 5.406873625779e-01 5.414935709790e-01 5.423070390984e-01 5.431275848472e-01 5.439555002201e-01 5.447900903162e-01 5.456320295537e-01 5.464821060479e-01 5.473398228578e-01 5.482050921974e-01 5.490780101546e-01 5.499570533966e-01 5.508423648690e-01 5.517353065196e-01 5.526353601362e-01 5.535427069375e-01 5.544576607829e-01 5.553797966286e-01 5.563086177228e-01 5.572433821492e-01 5.581851141779e-01 5.591322531456e-01 5.600879520383e-01 5.610510078167e-01 5.620216271819e-01 5.629974549468e-01 5.639790525743e-01 5.649673005919e-01 5.659622627062e-01 5.669648356987e-01 5.679734340798e-01 5.689885357026e-01 5.700087760536e-01 5.710343037988e-01 5.720673703424e-01 5.731063306274e-01 5.741501066381e-01 5.752003877020e-01 5.762552411045e-01 5.773150986580e-01 5.783815652483e-01 5.794535131180e-01 5.805300846960e-01 5.816126827953e-01 5.826999050588e-01 5.837913398534e-01 5.848873705511e-01 5.859891046703e-01 5.870963963851e-01 5.882075589630e-01 5.893234445039e-01 5.904436934294e-01 5.915686810289e-01 5.926967849829e-01 5.938302065386e-01 5.949671745927e-01 5.961083957777e-01 5.972535969379e-01 5.984026076402e-01 5.995552160406e-01 6.007105719732e-01 6.018693926398e-01 6.030316900389e-01 6.041971644027e-01 6.053664598642e-01 6.065386085280e-01 6.077132587982e-01 6.088898089160e-01 6.100682972551e-01 6.112502360833e-01 6.124352183668e-01 6.136212457571e-01 6.148111287465e-01 6.160021955735e-01 6.171938827951e-01 6.183886746147e-01 6.195843151846e-01 6.207825403095e-01 6.219814460254e-01 6.231813502987e-01 6.243830780678e-01 6.255850710331e-01 6.267876107696e-01 6.279903038240e-01 6.291939889992e-01 6.303975858966e-01 6.316018523583e-01 6.328071142517e-01 6.340119457487e-01 6.352158137494e-01 6.364189999927e-01 6.376220836051e-01 6.388261651081e-01 6.400288077280e-01 6.412300144448e-01 6.424303856235e-01 6.436292104887e-01 6.448274093992e-01 6.460231882171e-01 6.472184279785e-01 6.484114347747e-01 6.496019162249e-01 6.507910569404e-01 6.519782111962e-01 6.531625094827e-01 6.543445558491e-01 6.555232731673e-01 6.566995859340e-01 6.578735838615e-01 6.590439817132e-01 6.602105506289e-01 6.613740540576e-01 6.625345642160e-01 6.636909863838e-01 6.648432048211e-01 6.659914547396e-01 6.671354729728e-01 6.682748958289e-01 6.694106161318e-01 6.705410430054e-01 6.716665575647e-01 6.727875951746e-01 6.739036901020e-01 6.750135969098e-01 6.761188412083e-01 6.772184333827e-01 6.783121916121e-01 6.794006906934e-01 6.804819650989e-01 6.815581928258e-01 6.826278648186e-01 6.836903981490e-01 6.847471629681e-01 6.857972757372e-01 6.868397855893e-01 6.878751711963e-01 6.889039055960e-01 6.899254719264e-01 6.909391828199e-01 6.919453259166e-01 6.929432868222e-01 6.939337670000e-01 6.949162829770e-01 6.958896866156e-01 6.968552552366e-01 6.978122864918e-01 6.987598977797e-01 6.996994631875e-01 7.006298567213e-01 7.015509433603e-01 7.024638035188e-01 7.033663304946e-01 7.042594794522e-01 7.051430611327e-01 7.060170802144e-01 7.068811272773e-01 7.077345959337e-01 7.085786728898e-01 7.094115475112e-01 7.102349601843e-01 7.110469248689e-01 7.118485239038e-01 7.126402660805e-01 7.134188992676e-01 7.141871237327e-01 7.149454171598e-01 7.156908259054e-01 7.164254295527e-01 7.171483244442e-01 7.178593510652e-01 7.185590259803e-01 7.192459791848e-01 7.199203427369e-01 7.205844664686e-01 7.212339250903e-01 7.218733777229e-01 7.224994949153e-01 7.231118621147e-01 7.237134225514e-01 7.243006595328e-01 7.248755038812e-01 7.254374822504e-01 7.259850718517e-01 7.265206389671e-01 7.270432109057e-01 7.275514081746e-01 7.280459791480e-01 7.285276114911e-01 7.289955741558e-01 7.294490756809e-01 7.298896031592e-01 7.303150138094e-01 7.307277083564e-01 7.311248275121e-01 7.315091114839e-01 7.318786697977e-01 7.322335972540e-01 7.325752503587e-01 7.329007693112e-01 7.332123054670e-01 7.335101067298e-01 7.337924712716e-01 7.340601196573e-01 7.343137577845e-01 7.345517071102e-01 7.347756278781e-01 7.349833556069e-01 7.351776771356e-01 7.353567187195e-01 7.355203610087e-01 7.356691791053e-01 7.358029556972e-01 7.359211879524e-01 7.360245308704e-01 7.361123519178e-01 7.361854665508e-01 7.362443531851e-01 7.362868069141e-01 7.363139948427e-01 7.363259893191e-01 7.363227441419e-01 7.363054806159e-01 7.362713016320e-01 7.362230219097e-01 7.361590126924e-01 7.360796448045e-01 7.359856086889e-01 7.358759438161e-01 7.357510287343e-01 7.356117909229e-01 7.354567427024e-01 7.352873448388e-01 7.351021391004e-01 7.349027312890e-01 7.346892437619e-01 7.344593218536e-01 7.342154835685e-01 7.339571860131e-01 7.336833575494e-01 7.333962028759e-01 7.330943290495e-01 7.327784615329e-01 7.324478138961e-01 7.321031736246e-01 7.317440229723e-01 7.313718737548e-01 7.309850561499e-01 7.305847195475e-01 7.301704148150e-01 7.297429781706e-01 7.293018917613e-01 7.288479911273e-01 7.283811523402e-01 7.279011190418e-01 7.274080776095e-01 7.269025569562e-01 7.263847424177e-01 7.258544930053e-01 7.253125641631e-01 7.247585312441e-01 7.241927840965e-01 7.236153487856e-01 7.230271945385e-01 7.224273863178e-01 7.218168604345e-01 7.211957754483e-01 7.205644106150e-01 7.199227276636e-01 7.192707406205e-01 7.186093032077e-01 7.179386521315e-01 7.172582041760e-01 7.165691800530e-01 7.158715077729e-01 7.151654838351e-01 7.144517960683e-01 7.137295169707e-01 7.130003007278e-01 7.122641925060e-01 7.115213106955e-01 7.107720085182e-01 7.100154016397e-01 7.092535609068e-01 7.084870116358e-01 7.077146271787e-01 7.069381041230e-01 7.061559895223e-01 7.053708051256e-01 7.045824539214e-01 7.037899880597e-01 7.029948168346e-01 7.021974281057e-01 7.013978785706e-01 7.005971310250e-01 6.997948569945e-01 6.989918843969e-01 6.981889073840e-01 6.973864094092e-01 6.965837726981e-01 6.957826107103e-01 6.949831859221e-01 6.941861411817e-01 6.933921345121e-01 6.925998186689e-01 6.918117302279e-01 6.910274993945e-01 6.902478001669e-01 6.894736119183e-01 6.887042860345e-01 6.879416447510e-01 6.871858015730e-01 6.864374894753e-01 6.856965865699e-01 6.849644425931e-01 6.842410277271e-01 6.835276163335e-01 6.828233796933e-01 6.821297834656e-01 6.814477778576e-01 6.807782601274e-01 6.801205145901e-01 6.794760414516e-01 6.788447298441e-01 6.782281992599e-01 6.776268466413e-01 6.770402573887e-01 6.764701586265e-01 6.759164075020e-01 6.753799080456e-01 6.748621210081e-01 6.743624521093e-01 6.738823141689e-01 6.734206416235e-01 6.729810718450e-01 6.725614899893e-01 6.721637775772e-01 6.717888092536e-01 6.714365057400e-01 6.711081686562e-01 6.708028878945e-01 6.705235096412e-01 6.702694558426e-01 6.700403612879e-01 6.698389259127e-01 6.696648342322e-01 6.695180164486e-01 6.693990253580e-01 6.693095536543e-01 6.692504322826e-01 6.692198065663e-01 6.692207639623e-01 6.692523431004e-01 6.693159526080e-01 6.694119613426e-01 6.695407347375e-01 6.697027163049e-01 6.698980637227e-01 6.701270611395e-01 6.703925500898e-01 6.706922708083e-01 6.710280654318e-01 6.713995591633e-01 6.718071380193e-01 6.722522693906e-01 6.727338139667e-01 6.732536257984e-01 6.738111369195e-01 6.744064910091e-01 6.750413526775e-01 6.757136299828e-01 6.764263408676e-01 6.771780827721e-01 6.779695001339e-01 6.788006291642e-01 6.796712829456e-01 6.805830467081e-01 6.815341844815e-01 6.825267370521e-01 6.835588296922e-01 6.846319533366e-01 6.857465563420e-01 6.869003664367e-01 6.880968141478e-01 6.893316943064e-01 6.906082011285e-01 6.919255769652e-01 6.932833941454e-01 6.946819967643e-01 6.961194367317e-01 6.975987454438e-01 6.991174317351e-01 7.006746346302e-01 7.022725878395e-01 7.039088978428e-01 7.055853817791e-01 7.072988536836e-01 7.090517074063e-01 7.108422467423e-01 7.126695387475e-01 7.145357027261e-01 7.164359901995e-01 7.183750795814e-01 7.203484316078e-01 7.223570043936e-01 7.244025448674e-01 7.264793670417e-01 7.285923346400e-01 7.307361408898e-01 7.329135451269e-01 7.351228859083e-01 7.373619434045e-01 7.396335135868e-01 7.419331173095e-01 7.442637980834e-01 7.466216868617e-01 7.490071790587e-01 7.514206282345e-01 7.538583316077e-01 7.563247444979e-01 7.588118172046e-01 7.613242684140e-01 7.638603092898e-01 7.664167080641e-01 7.689962484841e-01 7.715927003612e-01 7.742124058062e-01 7.768481847817e-01 7.795021426741e-01 7.821733839509e-01 7.848574501855e-01 7.875606580045e-01 7.902749058148e-01 7.930028583114e-01 7.957416586364e-01 7.984915919185e-01 8.012519060593e-01 8.040190894242e-01 8.067971432785e-01 8.095785305426e-01 8.123677344971e-01 8.151611193842e-01 8.179569581454e-01 8.207577151117e-01 8.235573562557e-01 8.263598118052e-01 8.291589080928e-01 8.319590019011e-01 8.347553570098e-01 8.375468693088e-01 8.403363607363e-01 8.431157796423e-01 8.458919510583e-01 8.486566318129e-01 8.514142483468e-01 8.541612271526e-01 8.568953224697e-01 8.596204407841e-01 8.623267139095e-01 8.650233663774e-01 8.677011766235e-01 8.703638722752e-01 8.730086368055e-01 8.756321912279e-01 8.782402922410e-01 8.808227247793e-01 8.833871006373e-01 8.859257007648e-01 8.884402945850e-01 8.909320868887e-01 8.933933503815e-01 8.958331043839e-01 8.982390481448e-01 9.006199321558e-01 9.029679906853e-01 9.052862154868e-01 9.075740534520e-01 9.098240123706e-01 9.120461404641e-01 9.142276315041e-01 9.163779427718e-01 9.184875898734e-01 9.205614354777e-01 9.225995218322e-01 9.245927051277e-01 9.265514005607e-01 9.284633728648e-01 9.303387919312e-01 9.321687652243e-01 9.339547547158e-01 9.357009999787e-01 9.373949985566e-01 9.390523091996e-01 9.406555033752e-01 9.422172635849e-01 9.437283781376e-01 9.451919074662e-01 9.466105674034e-01 9.479723593423e-01 9.492925239992e-01 9.505553650773e-01 9.517730977429e-01 9.529358266183e-01 9.540467538323e-01 9.551098393348e-01 9.561121987580e-01 9.570716871534e-01 9.579679910807e-01 9.588194372719e-01 9.596121407204e-01 9.603513118176e-01 9.610397509978e-01 9.616665950400e-01 9.622499357186e-01 9.627665554167e-01 9.632382553873e-01 9.636490789895e-01 9.640074357371e-01 9.643147112430e-01 9.645589409821e-01 9.647600990891e-01 9.648947171949e-01 9.649875618537e-01 9.650174208060e-01 9.649981120993e-01 9.649285416990e-01 9.647983787306e-01 9.646281318651e-01 9.643919404189e-01 9.641178303304e-01 9.637848977724e-01 9.634049537372e-01 9.629785487475e-01 9.624955063977e-01 9.619778348094e-01 9.613985431176e-01 9.607876958315e-01 9.601219087790e-01 9.594167864857e-01 9.586716971718e-01 9.578757206410e-01 9.570533482573e-01 9.561766076166e-01 9.552766756155e-01 9.543300896711e-01 9.533531753032e-01 9.523460468177e-01 9.512984101672e-01 9.502327668814e-01 9.491253713889e-01 9.480041061097e-01 9.468479935381e-01 9.456738593294e-01 9.444815831003e-01 9.432623623410e-01 9.420381050547e-01 9.407860595852e-01 9.395346990674e-01 9.382632460115e-01 9.369881829142e-01 9.357094789039e-01 9.344215252404e-01 9.331434275145e-01 9.318541043971e-01 9.305819253638e-01 9.293072749535e-01 9.280470116334e-01 9.268003115947e-01 9.255635206048e-01 9.243526754191e-01 9.231521613842e-01 9.219856809216e-01 9.208365082660e-01 9.197211948358e-01 9.186379018633e-01 9.175830396410e-01 9.165764828259e-01 9.155963658079e-01 9.146715383288e-01 9.137823178169e-01 9.129445761516e-01 9.121598911581e-01 9.114209487480e-01 9.107482906073e-01 9.101202957926e-01 9.095653560461e-01 9.090630010850e-01 9.086301145738e-01 9.082654776608e-01 9.079614066862e-01 9.077379877998e-01 9.075743704475e-01 9.074957570212e-01 9.074821974764e-01 9.075491439437e-01 9.076927997904e-01 9.079091634274e-01 9.082126870547e-01 9.085836051068e-01 9.090437186624e-01 9.095744433899e-01 9.101889601497e-01 9.108812601575e-01 9.116482055357e-01 9.124994987710e-01 9.134166669020e-01 9.144174495659e-01 9.154858153059e-01 9.166287986496e-01 9.178418804486e-01 9.191175173079e-01 9.204657732106e-01 9.218672205627e-01 9.233371180965e-01 9.248567152355e-01 9.264327206395e-01 9.280588447274e-01 9.297260223627e-01 9.314430842734e-01 9.331885482737e-01 9.349761643044e-01 9.367864311626e-01 9.386226815187e-01 9.404811139561e-01 9.423469152512e-01 9.442304225364e-01 9.461075119725e-01 9.479925605259e-01 9.498636171393e-01 9.517229100050e-01 9.535665579430e-01 9.553796488011e-01 9.571691332279e-01 9.589144032407e-01 9.606238675861e-01 9.622803787167e-01 9.638830550144e-01 9.654267451334e-01 9.668991966589e-01 9.683046122194e-01 9.696244901126e-01 9.708644724445e-01 9.720109591989e-01 9.730608489590e-01 9.740112116644e-01 9.748484656323e-01 9.755793957277e-01 9.761842947523e-01 9.766712613960e-01 9.770270208509e-01 9.772484345175e-01 9.773360487896e-01 9.772750950001e-01 9.770746808764e-01 9.767169698837e-01 9.762103671774e-01 9.755430199437e-01 9.747160318719e-01 9.737286030289e-01 9.725698473783e-01 9.712494986495e-01 9.697539483150e-01 9.680913419131e-01 9.662546076864e-01 9.642452979535e-01 9.620643213418e-01 9.597056826931e-01 9.571807551248e-01 9.544782998042e-01 9.516078114389e-01 9.485674812163e-01 9.453595665120e-01 9.419899235371e-01 9.384537621516e-01 9.347645129558e-01 9.309168180791e-01 9.269216466650e-01 9.227814200166e-01 9.184985383141e-01 9.140857090974e-01 9.095396262494e-01 9.048756415133e-01 9.000947468593e-01 8.952075309222e-01 8.902216730727e-01 8.851419504892e-01 8.799827225426e-01 8.747469482175e-01 8.694500834795e-01 8.640965068272e-01 8.587000772393e-01 8.532695159256e-01 8.478160189385e-01 8.423510303210e-01 8.368838997086e-01 8.314295453975e-01 8.259970081983e-01 8.205994532977e-01 8.152474991732e-01 8.099546402954e-01 8.047321823265e-01 7.995911896916e-01 7.945468058406e-01 7.896059802326e-01 7.847853508826e-01 7.800921054202e-01 7.755408225451e-01 7.711405102018e-01 7.669020594579e-01 7.628363330217e-01 7.589499439026e-01 7.552572117691e-01 7.517602921465e-01 7.484728946744e-01 7.453976496720e-01 7.425426714528e-01 7.399144512023e-01 7.375134724050e-01 7.353514023324e-01 7.334217940725e-01 7.317359323046e-01 7.302882207886e-01 7.290812856011e-01 7.281180169030e-01 7.273879502317e-01 7.269008506851e-01 7.266415273247e-01 7.266146626954e-01 7.268111213456e-01 7.272240723385e-01 7.278520897508e-01 7.286800437950e-01 7.297088400308e-01 7.309214019250e-01 7.323141099397e-01 7.338757762410e-01 7.355928199956e-01 7.374612000099e-01 7.394605126700e-01 7.415879480183e-01 7.438250712480e-01 7.461620617307e-01 7.485882871354e-01 7.510859421191e-01 7.536476477541e-01 7.562554608938e-01 7.589001263070e-01 7.615655459220e-01 7.642397375909e-01 7.669096773337e-01 7.695617007891e-01 7.721823949928e-01 7.747589089148e-01 7.772794205341e-01 7.797306984821e-01 7.821016780512e-01 7.843775158010e-01 7.865486582086e-01 7.886041980292e-01 7.905328930523e-01 7.923237298287e-01 7.939679579694e-01 7.954552674581e-01 7.967786267289e-01 7.979293245376e-01 7.988989981337e-01 7.996866409865e-01 8.002788827560e-01 8.006797775002e-01 8.008798312839e-01 8.008798838426e-01 8.006812488045e-01 8.002779973994e-01 7.996795964583e-01 7.988805357869e-01 7.978934696586e-01 7.967197562915e-01 7.953665235949e-01 7.938479067711e-01 7.921663149294e-01 7.903453701866e-01 7.883874070892e-01 7.863163913331e-01 7.841485431999e-01 7.818978627071e-01 7.795943864974e-01 7.772488706380e-01 7.748980506526e-01 7.725549453921e-01 7.702521085827e-01 7.680183345077e-01 7.658747017456e-01 7.638595667826e-01 7.619913878261e-01 7.603093021772e-01 7.588324302801e-01 7.575954992394e-01 7.566264395868e-01 7.559453682197e-01 7.555863407890e-01 7.555598150706e-01 7.558992246772e-01 7.566126818528e-01 7.577199210082e-01 7.592331308296e-01 7.611554182937e-01 7.635034053825e-01 7.662633870705e-01 7.694493371062e-01 7.730411743229e-01 7.770380817027e-01 7.814263813435e-01 7.861834717900e-01 7.913013706438e-01 7.967419559016e-01 8.024962472657e-01 8.085252752695e-01 8.148039052146e-01 8.213030727699e-01 8.279816216245e-01 8.348184933311e-01 8.417642554364e-01 8.487981807395e-01 8.558728621013e-01 8.629587001469e-01 8.700231032233e-01 8.770215295453e-01 8.839342984107e-01 8.907129487221e-01 8.973383865138e-01 9.037737227183e-01 9.099875904557e-01 9.159619075778e-01 9.216564055469e-01 9.270602005089e-01 9.321390921494e-01 9.368803164047e-01 9.412625675376e-01 9.452649285359e-01 9.488826273872e-01 9.520893798711e-01 9.548883809118e-01 9.572627551213e-01 9.592118566845e-01 9.607347011857e-01 9.618237221580e-01 9.624962498211e-01 9.627454416642e-01 9.625908612792e-01 9.620419314132e-01 9.611168385842e-01 9.598394470290e-01 9.582306775377e-01 9.563254572897e-01 9.541506352625e-01 9.517513916413e-01 9.491664455954e-01 9.464404908231e-01 9.436292375528e-01 9.407794528965e-01 9.379559971433e-01 9.352149757821e-01 9.326198399403e-01 9.302355973265e-01 9.281260658168e-01 9.263579683108e-01 9.249914532123e-01 9.240905629515e-01 9.237067205477e-01 9.238942966647e-01 9.246975287979e-01 9.261504236353e-01 9.282830044902e-01 9.311101965990e-01 9.346402057121e-01 9.388657697701e-01 9.437750506538e-01 9.493348157309e-01 9.555095982259e-01 9.622507231333e-01 9.694921338934e-01 9.771764891782e-01 9.852188942991e-01 9.935435622708e-01 1.002064560188e+00 1.010688089251e+00 1.019332102842e+00 1.027898436677e+00 1.036306688907e+00 1.044463619460e+00 1.052293289770e+00 1.059719971457e+00 1.066669110948e+00 1.073087967728e+00 1.078910253472e+00 1.084103798858e+00 1.088623345412e+00 1.092446224885e+00 1.095560616887e+00 1.097950251600e+00 1.099631035747e+00 1.100603346105e+00 1.100903033048e+00 1.100553513172e+00 1.099599466677e+00 1.098092267263e+00 1.096078717014e+00 1.093638573511e+00 1.090823009835e+00 1.087720788657e+00 1.084400781009e+00 1.080943975209e+00 1.077442070781e+00 1.073958692628e+00 1.070598196169e+00 1.067418018938e+00 1.064506735480e+00 1.061932248968e+00 1.059750675760e+00 1.058032825669e+00 1.056803927877e+00 1.056125720957e+00 1.055999435278e+00 1.056452905748e+00 1.057481266340e+00 1.059065623674e+00 1.061190205285e+00 1.063797014695e+00 1.066849768099e+00 1.070261429307e+00 1.073965755242e+00 1.077871526043e+00 1.081872746171e+00 1.085879625553e+00 1.089759932046e+00 1.093428267773e+00 1.096746909557e+00 1.099622964435e+00 1.101948122736e+00 1.103613533262e+00 1.104553745809e+00 1.104661183134e+00 1.103903682614e+00 1.102210177540e+00 1.099562078642e+00 1.095945098779e+00 1.091352201180e+00 1.085832765343e+00 1.079397458332e+00 1.072140398668e+00 1.064117532070e+00 1.055437733638e+00 1.046216596981e+00 1.036564273271e+00 1.026648776214e+00 1.016584654287e+00 1.006560960565e+00 9.967194168132e-01 9.872327374341e-01 9.782761664456e-01 9.699936926107e-01 9.625742539107e-01 9.561411290062e-01 9.508658627179e-01 9.468572264701e-01 9.442391054163e-01 9.431129972242e-01 9.435278896698e-01 9.455580257194e-01 9.491859505455e-01 9.544187321765e-01 9.611833401211e-01 9.693900762031e-01 9.789178301632e-01 9.895770564985e-01 1.001193249174e+00 1.013505152006e+00 1.026276511631e+00 1.039213582408e+00 1.052032504301e+00 1.064444674112e+00 1.076144424263e+00 1.086877369432e+00 1.096369653552e+00 1.104421626079e+00 1.110833457949e+00 1.115483232703e+00 1.118295013558e+00 1.119235739368e+00 1.118375198570e+00 1.115674432986e+00 1.110732719174e+00 1.104456426149e+00 1.097939291044e+00 1.092120864882e+00 1.087457346471e+00 1.083772989213e+00 1.080435298500e+00 1.076678599635e+00 1.071967264304e+00 1.066285379532e+00 1.060241689901e+00 1.054847553549e+00 1.051176467752e+00 1.049976547942e+00 1.051365749647e+00 1.054784539129e+00 1.059260731298e+00 1.063768920411e+00 1.067620331365e+00 1.070703559194e+00 1.073470289743e+00 1.076675543696e+00 1.081035452187e+00 1.086869404888e+00 1.093901679707e+00 1.101346316807e+00 1.108201683872e+00 1.113595898002e+00 1.117132638114e+00 1.119055186576e+00 1.120115118275e+00 1.121304249663e+00 1.123496947797e+00 1.127105894844e+00 1.131928681671e+00 1.137295952891e+00 1.142358890231e+00 1.146438489570e+00 1.149338972278e+00 1.151424879811e+00 1.153438237516e+00 1.156204393928e+00 1.160277655671e+00 1.165630722041e+00 1.171615415470e+00 1.177180873313e+00 1.181194760367e+00 1.182815232731e+00 1.181778378729e+00 1.178419791408e+00 1.173492226042e+00 1.167880664483e+00 1.162243830006e+00 1.156739719705e+00 1.151016272864e+00 1.144410688998e+00 1.136254690292e+00 1.126240706732e+00 1.114659750815e+00 1.102356343644e+00 1.090514948883e+00 1.080290583285e+00 1.072392358769e+00 1.066817023740e+00 1.062899863900e+00 1.059576465905e+00 1.055798097546e+00 1.050947013536e+00 1.045052024440e+00 1.038732960300e+00 1.032961430654e+00 1.028678713064e+00 1.026406712071e+00 1.026078224634e+00 1.027122527358e+00 1.028733718589e+00 1.030254011130e+00 1.031470992559e+00 1.032639317631e+00 1.034300113708e+00 1.036946362648e+00 1.040717474556e+00 1.045526608314e+00 1.052345155259e+00 1.027972124291e+00 9.615886209722e-01 8.825139019787e-01 8.386006419428e-01 8.653557430427e-01 9.502531773439e-01 1.045535024672e+00 1.106284173965e+00 1.107986847525e+00 1.050037066774e+00 9.567544165503e-01 8.760707200280e-01 8.611590338975e-01 9.257071654574e-01 1.028680321830e+00 1.115359417514e+00 1.149399861102e+00 1.119810046090e+00 1.041296881730e+00 9.531658972648e-01 9.086160162813e-01 9.397726683354e-01 1.025469029008e+00 1.113539067452e+00 1.160153199394e+00 1.145527558882e+00 1.076388216872e+00 9.859013269090e-01 9.269841404065e-01 9.426199408251e-01 1.025055654190e+00 1.123976764112e+00 1.189132387932e+00 1.192269124944e+00 1.131312296258e+00 1.030926489736e+00 9.404534492329e-01 9.155643907713e-01 9.729054261866e-01 1.071733721403e+00 1.154815383670e+00 1.183579787372e+00 1.146750889099e+00 1.061071773600e+00 9.705548334793e-01 9.338088271059e-01 9.824446343435e-01 1.087627962087e+00 1.190455314870e+00 1.243534908447e+00 1.224510310525e+00 1.137632371003e+00 1.014885539901e+00 9.153925734650e-01 9.026647547314e-01 9.871019019291e-01 1.113991511939e+00 1.219765935792e+00 1.264901824256e+00 1.236725030209e+00 1.147120051307e+00 1.030758526247e+00 9.395397840494e-01 9.191229477101e-01 9.703439342178e-01 1.049033448597e+00 1.106741523263e+00 1.115825137661e+00 1.073192907324e+00 9.984051495950e-01 9.287633961456e-01 9.041029779875e-01 9.384601406308e-01 1.007538326244e+00 1.071381982837e+00 1.099438366566e+00 1.079675876863e+00 1.019388038935e+00 9.437166727521e-01 8.898140425819e-01 8.891865330198e-01 9.438516014364e-01 1.025851880646e+00 1.100901718560e+00 1.145279301891e+00 1.149719892639e+00 1.117988077267e+00 1.063998064528e+00 1.007692598761e+00 9.686094217232e-01 9.580374887598e-01 9.743290957383e-01 1.006134063804e+00 1.040116926580e+00 1.066473440305e+00 1.080378536434e+00 1.080935076431e+00 1.069692685828e+00 1.049497392498e+00 1.024179771999e+00 9.986618545105e-01 9.789010814230e-01 9.709678738375e-01 9.789761183826e-01 1.002966982881e+00 1.038094695512e+00 1.075999618605e+00 1.107291427208e+00 1.124031054818e+00 1.121577539120e+00 1.099767414433e+00 1.064333002438e+00
 4.314126823706e-01 4.321624953009e-01 4.329372698509e-01 4.336396605231e-01 4.342271538634e-01 4.347346368812e-01 4.352346000598e-01 4.357895231201e-01 4.364355407290e-01 4.371670639174e-01 4.379254864401e-01 4.386228908011e-01 4.392047068882e-01 4.396946827754e-01 4.401737175625e-01 4.407189307901e-01 4.413627024677e-01 4.420824311035e-01 4.428111751717e-01 4.434721393583e-01 4.440266471958e-01 4.445020837499e-01 4.449733398880e-01 4.455080032474e-01 4.461335825686e-01 4.468290942289e-01 4.475290909251e-01 4.481560816849e-01 4.486675774692e-01 4.490989442234e-01 4.495419921209e-01 4.500742725443e-01 4.507033350166e-01 4.513695855115e-01 4.519935634563e-01 4.525253697515e-01 4.529699077727e-01 4.533761200541e-01 4.538150463205e-01 4.543322059352e-01 4.549207407486e-01 4.555320391018e-01 4.561012442118e-01 4.565830743743e-01 4.569771102787e-01 4.573433754916e-01 4.577637100283e-01 4.582828352416e-01 4.588708352246e-01 4.594476406341e-01 4.599462102906e-01 4.603519979429e-01 4.607043242425e-01 4.610685728156e-01 4.614948064462e-01 4.619953318583e-01 4.625365965644e-01 4.630625223498e-01 4.635167445718e-01 4.638770357392e-01 4.641691965045e-01 4.644689422098e-01 4.648575785829e-01 4.653553053444e-01 4.658916373520e-01 4.663522644486e-01 4.666704984606e-01 4.668844953277e-01 4.671026467343e-01 4.674260486203e-01 4.678644913928e-01 4.683362036870e-01 4.687363881943e-01 4.690261135368e-01 4.692569278261e-01 4.695074502707e-01 4.698183219941e-01 4.701761537846e-01 4.705398465108e-01 4.708903781950e-01 4.712306960208e-01 4.715706064880e-01 4.718991903443e-01 4.721924927202e-01 4.724489778785e-01 4.727146653868e-01 4.730431688918e-01 4.734450625016e-01 4.738611692702e-01 4.742110053314e-01 4.744558340964e-01 4.746342585315e-01 4.748405099277e-01 4.751467518522e-01 4.755449761800e-01 4.759498510691e-01 4.762751867107e-01 4.764992679826e-01 4.766704922534e-01 4.768680304766e-01 4.771394701453e-01 4.774723619683e-01 4.778105181753e-01 4.781041027446e-01 4.783426527449e-01 4.785493813702e-01 4.787564726066e-01 4.789796653778e-01 4.792171897718e-01 4.794605567435e-01 4.797061504246e-01 4.799590016782e-01 4.802141922834e-01 4.804529602196e-01 4.806531696149e-01 4.808137487687e-01 4.809694729276e-01 4.811682939257e-01 4.814359251692e-01 4.817479984816e-01 4.820391871833e-01 4.822458105192e-01 4.823610874109e-01 4.824494401512e-01 4.825976145425e-01 4.828537291109e-01 4.831855360837e-01 4.835006135074e-01 4.837114174628e-01 4.838035677532e-01 4.838473753493e-01 4.839450313222e-01 4.841543407665e-01 4.844517258862e-01 4.847521108408e-01 4.849707739681e-01 4.850809879371e-01 4.851320712319e-01 4.852054156270e-01 4.853602897484e-01 4.856009373592e-01 4.858743580342e-01 4.861132760942e-01 4.862715109879e-01 4.863576806139e-01 4.864240438614e-01 4.865285620447e-01 4.867030602219e-01 4.869320660986e-01 4.871635810544e-01 4.873445942161e-01 4.874587593639e-01 4.875325974333e-01 4.876131829262e-01 4.877348918914e-01 4.879062092283e-01 4.881033224342e-01 4.882895808232e-01 4.884370761400e-01 4.885443459667e-01 4.886281282620e-01 4.887152707865e-01 4.888333789094e-01 4.889859906510e-01 4.891556963978e-01 4.893136786344e-01 4.894398678902e-01 4.895329430466e-01 4.896113136020e-01 4.897006546764e-01 4.898153078867e-01 4.899530686366e-01 4.900988554003e-01 4.902339940041e-01 4.903466477438e-01 4.904365234367e-01 4.905191083568e-01 4.906115703041e-01 4.907244178776e-01 4.908519472484e-01 4.909798582653e-01 4.910924927057e-01 4.911887744207e-01 4.912805015143e-01 4.913809804991e-01 4.914934774042e-01 4.916137726864e-01 4.917320261165e-01 4.918426158315e-01 4.919510575222e-01 4.920672016520e-01 4.921935075058e-01 4.923261282460e-01 4.924571137914e-01 4.925787853115e-01 4.926963877299e-01 4.928210338698e-01 4.929597299502e-01 4.931083980047e-01 4.932559522326e-01 4.933927266404e-01 4.935197505693e-01 4.936475890404e-01 4.937860461645e-01 4.939350177573e-01 4.940835175975e-01 4.942207548206e-01 4.943480629354e-01 4.944754399048e-01 4.946137496367e-01 4.947619592239e-01 4.949117478775e-01 4.950528028305e-01 4.951863098297e-01 4.953231816324e-01 4.954729783092e-01 4.956364242924e-01 4.958042324338e-01 4.959666920300e-01 4.961241524973e-01 4.962876674491e-01 4.964659386654e-01 4.966563947463e-01 4.968488954235e-01 4.970358986055e-01 4.972173017457e-01 4.974055561077e-01 4.976046648197e-01 4.978104343980e-01 4.980146484866e-01 4.982124302241e-01 4.984095468617e-01 4.986125011525e-01 4.988253888942e-01 4.990432137310e-01 4.992594898395e-01 4.994740469801e-01 4.996956335766e-01 4.999255645585e-01 5.001646725199e-01 5.004100276476e-01 5.006541024514e-01 5.009010006853e-01 5.011555029389e-01 5.014195094060e-01 5.016892831652e-01 5.019602001199e-01 5.022320456520e-01 5.025073657692e-01 5.027907424786e-01 5.030810142461e-01 5.033725293677e-01 5.036681878688e-01 5.039678298377e-01 5.042739181069e-01 5.045879768546e-01 5.049087728229e-01 5.052328392881e-01 5.055606134663e-01 5.058965162688e-01 5.062406811981e-01 5.065908542862e-01 5.069476617494e-01 5.073078876488e-01 5.076720258818e-01 5.080435719417e-01 5.084216719057e-01 5.088053655171e-01 5.091968079278e-01 5.095949703544e-01 5.099989370855e-01 5.104091902115e-01 5.108244343376e-01 5.112454510577e-01 5.116743642429e-01 5.121132753670e-01 5.125572612046e-01 5.130069936368e-01 5.134626045039e-01 5.139245678080e-01 5.143935190842e-01 5.148703657882e-01 5.153534462193e-01 5.158418701261e-01 5.163383253273e-01 5.168429554032e-01 5.173543192959e-01 5.178736320297e-01 5.183996162459e-01 5.189329607720e-01 5.194738907669e-01 5.200217914060e-01 5.205752277827e-01 5.211373894714e-01 5.217079717010e-01 5.222856010779e-01 5.228717558102e-01 5.234646928538e-01 5.240638339107e-01 5.246709189105e-01 5.252853817461e-01 5.259083845259e-01 5.265396640337e-01 5.271794656186e-01 5.278258512027e-01 5.284800245176e-01 5.291411393474e-01 5.298094054055e-01 5.304860646133e-01 5.311708195654e-01 5.318647596372e-01 5.325664328052e-01 5.332760777433e-01 5.339915066345e-01 5.347150387677e-01 5.354467148210e-01 5.361872837303e-01 5.369355648391e-01 5.376915648695e-01 5.384556341014e-01 5.392269837864e-01 5.400060279190e-01 5.407921131206e-01 5.415855357985e-01 5.423889816306e-01 5.431992795700e-01 5.440173091313e-01 5.448436358343e-01 5.456764337122e-01 5.465164501286e-01 5.473650668084e-01 5.482196015718e-01 5.490828409077e-01 5.499532815337e-01 5.508332320559e-01 5.517194002356e-01 5.526122181901e-01 5.535120174117e-01 5.544176475272e-01 5.553337452252e-01 5.562575913082e-01 5.571875888970e-01 5.581253964267e-01 5.590689060993e-01 5.600196662550e-01 5.609780070292e-01 5.619445084756e-01 5.629185053077e-01 5.638975677786e-01 5.648833175833e-01 5.658763949051e-01 5.668757702638e-01 5.678820344588e-01 5.688952527103e-01 5.699150206907e-01 5.709402674325e-01 5.719701291498e-01 5.730086884485e-01 5.740529510307e-01 5.751028731661e-01 5.761592865871e-01 5.772208217835e-01 5.782872219238e-01 5.793608581725e-01 5.804399041372e-01 5.815240444160e-01 5.826147843212e-01 5.837107034345e-01 5.848109165924e-01 5.859168730289e-01 5.870281402750e-01 5.881441223063e-01 5.892649777183e-01 5.903912128088e-01 5.915220728578e-01 5.926589381316e-01 5.937984940519e-01 5.949429948230e-01 5.960918857472e-01 5.972441737445e-01 5.984010976947e-01 5.995632774190e-01 6.007278855160e-01 6.018972756236e-01 6.030687830514e-01 6.042437470166e-01 6.054233359964e-01 6.066062276334e-01 6.077925167202e-01 6.089824834516e-01 6.101740268161e-01 6.113683053851e-01 6.125668766005e-01 6.137669977038e-01 6.149706781431e-01 6.161755947898e-01 6.173832094455e-01 6.185925466369e-01 6.198041261604e-01 6.210170768977e-01 6.222327654457e-01 6.234487927020e-01 6.246663686178e-01 6.258860171790e-01 6.271068061791e-01 6.283278336786e-01 6.295502963246e-01 6.307727446160e-01 6.319960643602e-01 6.332210855348e-01 6.344455893416e-01 6.356707961494e-01 6.368954292499e-01 6.381202530354e-01 6.393450886213e-01 6.405687006628e-01 6.417928050083e-01 6.430158018217e-01 6.442377902477e-01 6.454593114465e-01 6.466788249450e-01 6.478977039906e-01 6.491150379506e-01 6.503311350671e-01 6.515450238046e-01 6.527574251844e-01 6.539666097842e-01 6.551753595114e-01 6.563810444439e-01 6.575840028502e-01 6.587838125525e-01 6.599821597036e-01 6.611769119576e-01 6.623678240712e-01 6.635560096075e-01 6.647413674303e-01 6.659229851175e-01 6.671008927879e-01 6.682746940069e-01 6.694439471871e-01 6.706092208855e-01 6.717704716860e-01 6.729274072653e-01 6.740798789741e-01 6.752270694816e-01 6.763687282744e-01 6.775059715209e-01 6.786375127767e-01 6.797644650861e-01 6.808850183138e-01 6.820007296590e-01 6.831102476079e-01 6.842133254065e-01 6.853108647159e-01 6.864015098905e-01 6.874861821776e-01 6.885639007818e-01 6.896346799985e-01 6.906986996661e-01 6.917557748247e-01 6.928051813222e-01 6.938468284062e-01 6.948816974654e-01 6.959077426142e-01 6.969275758328e-01 6.979379108703e-01 6.989414587543e-01 6.999352232861e-01 7.009217446039e-01 7.018985457223e-01 7.028670987391e-01 7.038273589135e-01 7.047783258233e-01 7.057203872711e-01 7.066530674887e-01 7.075749960207e-01 7.084889557088e-01 7.093928775386e-01 7.102866461155e-01 7.111703661532e-01 7.120433970050e-01 7.129071387153e-01 7.137596830441e-01 7.146016407473e-01 7.154332617949e-01 7.162540623580e-01 7.170634931673e-01 7.178624958719e-01 7.186500958248e-01 7.194262486365e-01 7.201915894531e-01 7.209438549509e-01 7.216856184233e-01 7.224156121308e-01 7.231328758301e-01 7.238390422722e-01 7.245322151446e-01 7.252137884750e-01 7.258824664243e-01 7.265387742429e-01 7.271826058815e-01 7.278137852845e-01 7.284314768725e-01 7.290360575436e-01 7.296287819613e-01 7.302077769897e-01 7.307736590039e-01 7.313256647592e-01 7.318647754749e-01 7.323908320750e-01 7.329015522294e-01 7.334000931678e-01 7.338844646816e-01 7.343544801366e-01 7.348111376542e-01 7.352537407290e-01 7.356816947635e-01 7.360956110892e-01 7.364953119906e-01 7.368806570246e-01 7.372525462042e-01 7.376081059312e-01 7.379507025757e-01 7.382779458954e-01 7.385904883787e-01 7.388884662524e-01 7.391718747068e-01 7.394399571983e-01 7.396936375069e-01 7.399320868347e-01 7.401555091673e-01 7.403639334706e-01 7.405574391937e-01 7.407365018466e-01 7.408986427882e-01 7.410465601301e-01 7.411797177729e-01 7.412971865357e-01 7.413999313244e-01 7.414868120033e-01 7.415589873647e-01 7.416155942001e-01 7.416558141708e-01 7.416819872904e-01 7.416928106769e-01 7.416874778477e-01 7.416681844796e-01 7.416324439644e-01 7.415821255442e-01 7.415164017947e-01 7.414352484951e-01 7.413390654896e-01 7.412278289628e-01 7.411022805226e-01 7.409606964825e-01 7.408038572103e-01 7.406326245984e-01 7.404470311455e-01 7.402462853555e-01 7.400303015806e-01 7.397996917267e-01 7.395545516043e-01 7.392953758908e-01 7.390209644232e-01 7.387330837281e-01 7.384294433690e-01 7.381121809090e-01 7.377806882721e-01 7.374347520508e-01 7.370766116564e-01 7.367027667428e-01 7.363166766298e-01 7.359159777851e-01 7.355022195740e-01 7.350753197785e-01 7.346354749826e-01 7.341829793192e-01 7.337172722422e-01 7.332390928952e-01 7.327480202984e-01 7.322454803242e-01 7.317301119770e-01 7.312033068854e-01 7.306645490798e-01 7.301139360303e-01 7.295522348132e-01 7.289797997764e-01 7.283965452261e-01 7.278023690254e-01 7.271973072775e-01 7.265822375035e-01 7.259578222896e-01 7.253226191869e-01 7.246786347621e-01 7.240259848703e-01 7.233642254081e-01 7.226930248126e-01 7.220147269339e-01 7.213275285013e-01 7.206332329830e-01 7.199315411549e-01 7.192222366254e-01 7.185066031370e-01 7.177840690377e-01 7.170557838888e-01 7.163213691217e-01 7.155821346679e-01 7.148372566102e-01 7.140882531902e-01 7.133346528186e-01 7.125770118390e-01 7.118167121887e-01 7.110527940150e-01 7.102860743456e-01 7.095173943901e-01 7.087460229114e-01 7.079741457859e-01 7.072012764445e-01 7.064273786150e-01 7.056526906838e-01 7.048794382076e-01 7.041064657973e-01 7.033355691733e-01 7.025659969798e-01 7.017984821031e-01 7.010338960717e-01 7.002729942580e-01 6.995152506955e-01 6.987622641998e-01 6.980140310954e-01 6.972709133242e-01 6.965338685546e-01 6.958023099040e-01 6.950791779221e-01 6.943634118566e-01 6.936546422127e-01 6.929554006160e-01 6.922654553355e-01 6.915847086400e-01 6.909150789910e-01 6.902557639562e-01 6.896087324764e-01 6.889732555738e-01 6.883508154229e-01 6.877420705171e-01 6.871469199363e-01 6.865661992742e-01 6.860007333787e-01 6.854515539489e-01 6.849182814675e-01 6.844029241868e-01 6.839050303873e-01 6.834251634435e-01 6.829647487464e-01 6.825231220334e-01 6.821030487804e-01 6.817024612497e-01 6.813254649348e-01 6.809685960309e-01 6.806345874078e-01 6.803249056024e-01 6.800382479944e-01 6.797771412845e-01 6.795406731186e-01 6.793310525053e-01 6.791469865929e-01 6.789899942410e-01 6.788613100250e-01 6.787609674693e-01 6.786893049154e-01 6.786468536975e-01 6.786341098282e-01 6.786528978086e-01 6.787029007649e-01 6.787837709510e-01 6.788988561033e-01 6.790441378502e-01 6.792242308681e-01 6.794376222969e-01 6.796851027866e-01 6.799680825536e-01 6.802856865192e-01 6.806395931896e-01 6.810296925008e-01 6.814562130585e-01 6.819198401181e-01 6.824203053408e-01 6.829591201800e-01 6.835358141092e-01 6.841508843618e-01 6.848051928584e-01 6.854978915506e-01 6.862311304923e-01 6.870020435486e-01 6.878148155593e-01 6.886666592455e-01 6.895587009162e-01 6.904922277288e-01 6.914648908473e-01 6.924793645090e-01 6.935342499904e-01 6.946313822785e-01 6.957687637363e-01 6.969464436910e-01 6.981669032522e-01 6.994268765304e-01 7.007295379249e-01 7.020708627784e-01 7.034545786735e-01 7.048796532684e-01 7.063438658076e-01 7.078501084297e-01 7.093955199319e-01 7.109812518367e-01 7.126077856905e-01 7.142734557481e-01 7.159790611125e-01 7.177224142632e-01 7.195059983629e-01 7.213279529711e-01 7.231866383430e-01 7.250847334954e-01 7.270178421193e-01 7.289895108455e-01 7.309960691874e-01 7.330396092383e-01 7.351175908185e-01 7.372299832348e-01 7.393787045164e-01 7.415578022968e-01 7.437721588883e-01 7.460170190134e-01 7.482953931794e-01 7.506050474030e-01 7.529419390187e-01 7.553123008597e-01 7.577080808121e-01 7.601343250516e-01 7.625871201104e-01 7.650656714974e-01 7.675718495020e-01 7.701008089720e-01 7.726564234386e-01 7.752326894711e-01 7.778324220109e-01 7.804543018512e-01 7.830949399845e-01 7.857580233155e-01 7.884360810576e-01 7.911362785376e-01 7.938508636045e-01 7.965818499135e-01 7.993283231798e-01 8.020869617347e-01 8.048614820130e-01 8.076453477210e-01 8.104419123827e-01 8.132469194680e-01 8.160615025625e-01 8.188847792595e-01 8.217121404848e-01 8.245489899439e-01 8.273875010081e-01 8.302326450102e-01 8.330774843673e-01 8.359249712294e-01 8.387733341258e-01 8.416190914252e-01 8.444659983472e-01 8.473069286549e-01 8.501466231397e-01 8.529800965723e-01 8.558060319558e-01 8.586273644214e-01 8.614364267409e-01 8.642401502931e-01 8.670296217980e-01 8.698103472220e-01 8.725769872882e-01 8.753280768446e-01 8.780683909325e-01 8.807870247875e-01 8.834937308061e-01 8.861779316902e-01 8.888449035480e-01 8.914913118897e-01 8.941135155221e-01 8.967174852067e-01 8.992921161329e-01 9.018473934439e-01 9.043735915164e-01 9.068729704157e-01 9.093463502196e-01 9.117866084822e-01 9.142020941353e-01 9.165815533249e-01 9.189336615328e-01 9.212496508674e-01 9.235322483258e-01 9.257819387919e-01 9.279908524212e-01 9.301689239889e-01 9.323027630927e-01 9.344032847178e-01 9.364603095496e-01 9.384783623908e-01 9.404567022368e-01 9.423878820975e-01 9.442830604461e-01 9.461270637276e-01 9.479334621326e-01 9.496895466219e-01 9.514004494670e-01 9.530676008073e-01 9.546804895702e-01 9.562537869091e-01 9.577700427079e-01 9.592426101156e-01 9.606613855698e-01 9.620296435139e-01 9.633495225181e-01 9.646112456070e-01 9.658293317482e-01 9.669851753420e-01 9.680957541509e-01 9.691467842501e-01 9.701466346804e-01 9.710930627125e-01 9.719784960902e-01 9.728185220079e-01 9.735928852540e-01 9.743204774365e-01 9.749854814867e-01 9.755970524740e-01 9.761546920554e-01 9.766495876979e-01 9.770976606766e-01 9.774779691784e-01 9.778135941874e-01 9.780844711261e-01 9.783025044965e-01 9.784662747364e-01 9.785670947439e-01 9.786239330457e-01 9.786123634561e-01 9.785595362595e-01 9.784402328570e-01 9.782734285156e-01 9.780532896470e-01 9.777735900580e-01 9.774521567105e-01 9.770644820209e-01 9.766408377539e-01 9.761548014837e-01 9.756245620433e-01 9.750471684275e-01 9.744143408169e-01 9.737472723783e-01 9.730194141881e-01 9.722606439671e-01 9.714482716873e-01 9.705981898066e-01 9.697074154934e-01 9.687713704738e-01 9.678074926630e-01 9.667934806151e-01 9.657572604497e-01 9.646771100905e-01 9.635710245493e-01 9.624353556852e-01 9.612637803120e-01 9.600768565812e-01 9.588525101137e-01 9.576187642539e-01 9.563539354078e-01 9.550769917517e-01 9.537838531456e-01 9.524714088996e-01 9.511566580435e-01 9.498217608460e-01 9.484917129769e-01 9.471479068244e-01 9.458073106538e-01 9.444678486123e-01 9.431270525036e-01 9.418015693972e-01 9.404736103617e-01 9.391704276905e-01 9.378707546264e-01 9.365957911099e-01 9.353392032675e-01 9.341017500868e-01 9.328997695271e-01 9.317136879988e-01 9.305725265256e-01 9.294563830864e-01 9.283826505550e-01 9.273497745666e-01 9.263550811250e-01 9.254147448535e-01 9.245117088382e-01 9.236722990582e-01 9.228770964719e-01 9.221439801320e-01 9.214696556857e-01 9.208511097957e-01 9.203068748845e-01 9.198161104235e-01 9.194055521430e-01 9.190547273007e-01 9.187822379636e-01 9.185803822766e-01 9.184517910708e-01 9.184060536641e-01 9.184271530942e-01 9.185378326511e-01 9.187183780128e-01 9.189856427927e-01 9.193309010208e-01 9.197546644818e-01 9.202653007646e-01 9.208472971736e-01 9.215189194476e-01 9.222623120744e-01 9.230878648814e-01 9.239908913495e-01 9.249663241003e-01 9.260230559301e-01 9.271432929103e-01 9.283430346690e-01 9.296033040968e-01 9.309329516988e-01 9.323260979661e-01 9.337748552429e-01 9.352865386953e-01 9.368422184991e-01 9.384570369174e-01 9.401092627312e-01 9.418064066891e-01 9.435413693481e-01 9.453020882296e-01 9.470991005215e-01 9.489097006167e-01 9.507445680907e-01 9.525870993715e-01 9.544376175447e-01 9.562900935174e-01 9.581338899304e-01 9.599742257222e-01 9.617902837080e-01 9.635907393945e-01 9.653588802198e-01 9.670933781025e-01 9.687900332828e-01 9.704342267791e-01 9.720314341860e-01 9.735630101200e-01 9.750342977919e-01 9.764304909097e-01 9.777494407046e-01 9.789865453552e-01 9.801289015549e-01 9.811813438512e-01 9.821260545132e-01 9.829684580123e-01 9.836945250889e-01 9.843030440541e-01 9.847891008325e-01 9.851420506525e-01 9.853675083868e-01 9.854483407485e-01 9.853913697016e-01 9.851844586848e-01 9.848270724974e-01 9.843160656387e-01 9.836428350698e-01 9.828141108373e-01 9.818161081482e-01 9.806537705297e-01 9.793225035173e-01 9.778187029916e-01 9.761459759718e-01 9.742954963539e-01 9.722767334687e-01 9.700777634793e-01 9.677083407062e-01 9.651637299154e-01 9.624443605983e-01 9.595568633380e-01 9.564950595058e-01 9.532691717963e-01 9.498737371186e-01 9.463193845508e-01 9.426051657511e-01 9.387333110332e-01 9.347152210946e-01 9.305469921498e-01 9.262421899312e-01 9.217992177741e-01 9.172296927082e-01 9.125377443180e-01 9.077287529710e-01 9.028162259033e-01 8.977997502131e-01 8.926960215298e-01 8.875070751018e-01 8.822447262773e-01 8.769200679875e-01 8.715401492896e-01 8.661169283443e-01 8.606603647024e-01 8.551817485258e-01 8.496915696407e-01 8.442010973922e-01 8.387229935689e-01 8.332668131190e-01 8.278470199251e-01 8.224741524023e-01 8.171606077276e-01 8.119162247120e-01 8.067583579865e-01 8.016936664363e-01 7.967375037011e-01 7.918986712876e-01 7.871903461504e-01 7.826253906339e-01 7.782097704061e-01 7.739605339077e-01 7.698820370107e-01 7.659886495298e-01 7.622851132450e-01 7.587827382028e-01 7.554893862949e-01 7.524084179476e-01 7.495538857008e-01 7.469221100487e-01 7.445258641485e-01 7.423646064803e-01 7.404423667808e-01 7.387646325734e-01 7.373259075279e-01 7.361373635294e-01 7.351853562272e-01 7.344806359936e-01 7.340135847329e-01 7.337836718453e-01 7.337892736100e-01 7.340181915081e-01 7.344750242017e-01 7.351430727905e-01 7.360231951899e-01 7.371039037469e-01 7.383743122183e-01 7.398313109632e-01 7.414581063173e-01 7.432511895436e-01 7.451932788929e-01 7.472769635331e-01 7.494909204732e-01 7.518182080985e-01 7.542534359525e-01 7.567763375265e-01 7.593798015762e-01 7.620471146509e-01 7.647655030450e-01 7.675220488287e-01 7.703023399780e-01 7.730934031074e-01 7.758816839878e-01 7.786520195012e-01 7.813907287397e-01 7.840873824258e-01 7.867256702905e-01 7.892940469461e-01 7.917795706161e-01 7.941677663164e-01 7.964490866417e-01 7.986113146766e-01 8.006416996950e-01 8.025310864005e-01 8.042679191083e-01 8.058434132960e-01 8.072499660973e-01 8.084762430676e-01 8.095193377302e-01 8.103700178584e-01 8.110236444009e-01 8.114778612250e-01 8.117239796577e-01 8.117694134120e-01 8.116035640075e-01 8.112353343915e-01 8.106623291061e-01 8.098888255853e-01 8.089230474762e-01 8.077643621147e-01 8.064324416089e-01 8.049248450296e-01 8.032635426039e-01 8.014582347354e-01 7.995201424631e-01 7.974765608332e-01 7.953325819705e-01 7.931226645367e-01 7.908578767720e-01 7.885664444326e-01 7.862760513887e-01 7.840032313464e-01 7.817875038045e-01 7.796450087364e-01 7.776155666507e-01 7.757209028747e-01 7.739927616285e-01 7.724632238695e-01 7.711530057242e-01 7.701026157744e-01 7.693260889743e-01 7.688601049424e-01 7.687205612779e-01 7.689331930456e-01 7.695178775226e-01 7.704850862135e-01 7.718581531091e-01 7.736341830935e-01 7.758346150861e-01 7.784489781296e-01 7.814849406736e-01 7.849376061805e-01 7.887914770700e-01 7.930497513473e-01 7.976790800038e-01 8.026786202702e-01 8.080150786962e-01 8.136689227828e-01 8.196176712865e-01 8.258218713217e-01 8.322650702121e-01 8.389006940021e-01 8.457090388638e-01 8.526455755163e-01 8.596785975641e-01 8.667785699857e-01 8.738976110604e-01 8.810161774262e-01 8.880838179676e-01 8.950798789230e-01 9.019641212927e-01 9.087027503101e-01 9.152725886294e-01 9.216324769891e-01 9.277652097572e-01 9.336347205406e-01 9.392212264349e-01 9.444999654331e-01 9.494441079745e-01 9.540438491932e-01 9.582676751587e-01 9.621132261226e-01 9.655565637943e-01 9.685900342295e-01 9.712080605663e-01 9.733941671829e-01 9.751573741582e-01 9.764868278055e-01 9.773898934713e-01 9.778713403581e-01 9.779380983132e-01 9.776066076007e-01 9.768878953893e-01 9.758085295050e-01 9.743875429057e-01 9.726580341215e-01 9.706511034839e-01 9.684034955373e-01 9.659613943072e-01 9.633658647810e-01 9.606737180713e-01 9.579351763248e-01 9.552082322110e-01 9.525596009379e-01 9.500474768291e-01 9.477414405548e-01 9.457040829358e-01 9.440051666527e-01 9.427063226703e-01 9.418701650437e-01 9.415562769353e-01 9.418126527057e-01 9.426900136971e-01 9.442203974148e-01 9.464353107350e-01 9.493519027950e-01 9.529758525118e-01 9.573020695317e-01 9.623162652934e-01 9.679890080625e-01 9.742768560585e-01 9.811379048846e-01 9.885020100413e-01 9.963061254550e-01 1.004474224205e+00 1.012917892433e+00 1.021559139909e+00 1.030298372670e+00 1.039053114696e+00 1.047726467276e+00 1.056231606241e+00 1.064485352732e+00 1.072397791332e+00 1.079904657501e+00 1.086922948830e+00 1.093403361300e+00 1.099284663796e+00 1.104520582983e+00 1.109083819919e+00 1.112934426318e+00 1.116071572961e+00 1.118474928919e+00 1.120156210600e+00 1.121125078670e+00 1.121401604042e+00 1.121023095864e+00 1.120017985408e+00 1.118448944860e+00 1.116354705603e+00 1.113807846983e+00 1.110870785881e+00 1.107611692677e+00 1.104118068104e+00 1.100449013975e+00 1.096707906598e+00 1.092955224427e+00 1.089282010935e+00 1.085766683159e+00 1.082475368542e+00 1.079493840882e+00 1.076868304178e+00 1.074675839277e+00 1.072946727887e+00 1.071733244752e+00 1.071060850769e+00 1.070934217155e+00 1.071374153451e+00 1.072348360360e+00 1.073851180073e+00 1.075827744848e+00 1.078233479957e+00 1.081000553058e+00 1.084041357663e+00 1.087286836204e+00 1.090612167143e+00 1.093941025074e+00 1.097141685566e+00 1.100112572259e+00 1.102746567839e+00 1.104919778702e+00 1.106556718052e+00 1.107530921966e+00 1.107787105886e+00 1.107235365703e+00 1.105826465400e+00 1.103523695774e+00 1.100287317117e+00 1.096138663741e+00 1.091060461430e+00 1.085114705330e+00 1.078332756579e+00 1.070789633816e+00 1.062583693897e+00 1.053795222121e+00 1.044572946920e+00 1.035012761223e+00 1.025287580611e+00 1.015531675003e+00 1.005900414429e+00 9.965748793236e-01 9.876916709495e-01 9.794475105818e-01 9.719752568001e-01 9.654580245969e-01 9.600316421505e-01 9.558365971990e-01 9.530170386496e-01 9.516505988452e-01 9.518608151726e-01 9.536774135159e-01 9.571546232141e-01 9.622783965268e-01 9.690064686553e-01 9.772772876231e-01 9.869422767431e-01 9.978720053607e-01 1.009842029518e+00 1.022637363845e+00 1.035985666984e+00 1.049601905620e+00 1.063196229322e+00 1.076440885945e+00 1.089055252684e+00 1.100723359502e+00 1.111192720401e+00 1.120209006324e+00 1.127574932734e+00 1.133145646487e+00 1.136802415665e+00 1.138533613883e+00 1.137726689821e+00 1.134499813594e+00 1.129728396387e+00 1.124472671151e+00 1.119634638647e+00 1.115636184760e+00 1.112282027048e+00 1.108923043693e+00 1.104792771170e+00 1.099359852562e+00 1.092622545847e+00 1.085210309824e+00 1.078174153527e+00 1.072639608659e+00 1.069424720695e+00 1.068730450888e+00 1.070077135404e+00 1.072552391324e+00 1.075187216360e+00 1.077324942533e+00 1.078886188818e+00 1.080349226429e+00 1.082493943546e+00 1.086055199310e+00 1.091362186763e+00 1.098124337095e+00 1.105522256812e+00 1.112503674775e+00 1.118150986624e+00 1.122015508659e+00 1.124300431126e+00 1.125729194548e+00 1.127271523291e+00 1.129783063419e+00 1.133666998550e+00 1.138711425534e+00 1.144242108529e+00 1.149419562099e+00 1.153583841376e+00 1.156565660754e+00 1.158777411951e+00 1.161014776633e+00 1.164157279698e+00 1.168802534309e+00 1.174952539374e+00 1.181962395846e+00 1.188768691826e+00 1.194214610215e+00 1.197425630850e+00 1.198087741228e+00 1.196494073680e+00 1.193335149418e+00 1.189422110603e+00 1.185336734789e+00 1.181153958253e+00 1.176446959955e+00 1.170488896885e+00 1.162570732561e+00 1.152358046235e+00 1.140135008853e+00 1.126771476843e+00 1.113501149448e+00 1.101560972970e+00 1.091769862805e+00 1.084245598123e+00 1.078425131639e+00 1.073325162125e+00 1.067935585995e+00 1.061635949885e+00 1.054424043894e+00 1.046866778506e+00 1.039869516977e+00 1.034305336279e+00 1.030636653091e+00 1.028750457987e+00 1.028066270212e+00 1.027812729855e+00 1.027434401983e+00 1.026897799576e+00 1.026738149477e+00 1.027845326114e+00 1.031075410775e+00 1.036819967922e+00 1.044864837478e+00 1.053677745124e+00 1.018378974722e+00 9.482830266255e-01 8.771723975845e-01 8.511377251131e-01 8.942316635484e-01 9.833580149128e-01 1.070856882696e+00 1.117281635345e+00 1.103964968856e+00 1.035735717499e+00 9.419483214880e-01 8.731463101059e-01 8.767189534620e-01 9.533221389338e-01 1.056128668651e+00 1.133764088182e+00 1.155462736348e+00 1.115584970707e+00 1.033757496640e+00 9.527200574705e-01 9.235036978227e-01 9.679468668783e-01 1.056355333001e+00 1.137121097839e+00 1.171229814786e+00 1.144173614897e+00 1.067784825309e+00 9.796241823865e-01 9.331074597718e-01 9.631419115811e-01 1.051412098347e+00 1.145361136209e+00 1.198671288292e+00 1.188476455594e+00 1.118354545305e+00 1.018642121898e+00 9.419284932777e-01 9.378218741272e-01 1.008113025726e+00 1.104390574784e+00 1.172229172829e+00 1.178991709628e+00 1.119880596627e+00 1.019285799261e+00 9.302575104968e-01 9.153064162921e-01 9.931543010153e-01 1.117002037341e+00 1.222752627392e+00 1.266193065935e+00 1.230141825408e+00 1.124677606474e+00 9.888655162575e-01 8.901045567233e-01 8.937239573016e-01 9.967931686729e-01 1.132311944764e+00 1.235693344249e+00 1.271331502872e+00 1.231763382529e+00 1.134848952385e+00 1.021521440048e+00 9.468325834062e-01 9.491655462967e-01 1.014805769670e+00 1.093124017330e+00 1.138416995094e+00 1.128589626075e+00 1.066744967868e+00 9.793236015837e-01 9.101732463869e-01 8.999234895291e-01 9.529026978192e-01 1.033438124580e+00 1.097935735555e+00 1.117979700578e+00 1.085712140106e+00 1.013099557061e+00 9.296813345192e-01 8.750947369319e-01 8.785147648736e-01 9.356099179439e-01 1.014597251544e+00 1.082513514410e+00 1.119797077122e+00 1.121884936539e+00 1.096106696140e+00 1.056956957594e+00 1.020185869156e+00 9.965846363132e-01 9.886008261147e-01 9.920085508664e-01 1.001064428427e+00 1.012563737343e+00 1.026284740635e+00 1.042612300662e+00 1.059661731167e+00 1.072445292831e+00 1.074525753142e+00 1.061242104532e+00 1.032713608567e+00 9.955225057209e-01 9.621408737187e-01 9.469238387745e-01 9.590954162246e-01 9.968134549186e-01 1.047989598491e+00 1.096581643868e+00 1.128816013248e+00 1.136582106122e+00 1.118598941749e+00 1.081210272950e+00
 4.293775447148e-01 4.301586982927e-01 4.309635709220e-01 4.316956509694e-01 4.323146418988e-01 4.328545378377e-01 4.333865214750e-01 4.339744183492e-01 4.346528026552e-01 4.354163756238e-01 4.362063718807e-01 4.369339351072e-01 4.375468363980e-01 4.380690530947e-01 4.385808428536e-01 4.391585879468e-01 4.398353582307e-01 4.405869617964e-01 4.413467938393e-01 4.420390324451e-01 4.426247232835e-01 4.431332204544e-01 4.436384004694e-01 4.442065311305e-01 4.448651296865e-01 4.455922280637e-01 4.463232621045e-01 4.469824869994e-01 4.475264797429e-01 4.479913042742e-01 4.484670511197e-01 4.490333128117e-01 4.496952415636e-01 4.503936209203e-01 4.510484972862e-01 4.516111359458e-01 4.520865642960e-01 4.525264032639e-01 4.530002824319e-01 4.535514465285e-01 4.541715275430e-01 4.548129774985e-01 4.554126039136e-01 4.559248473907e-01 4.563527721158e-01 4.567525314352e-01 4.572068504735e-01 4.577593522592e-01 4.583785892555e-01 4.589861296254e-01 4.595139164854e-01 4.599490685434e-01 4.603332138907e-01 4.607313958618e-01 4.611920431479e-01 4.617247314956e-01 4.622953482562e-01 4.628473758421e-01 4.633286855533e-01 4.637193751198e-01 4.640457806144e-01 4.643804212235e-01 4.648009582729e-01 4.653266562867e-01 4.658898039970e-01 4.663783213204e-01 4.667279953041e-01 4.669755105834e-01 4.672261593683e-01 4.675814383456e-01 4.680513760910e-01 4.685542902870e-01 4.689852069851e-01 4.693066411517e-01 4.695679951855e-01 4.698496920101e-01 4.701940765345e-01 4.705861320516e-01 4.709840662803e-01 4.713659330697e-01 4.717352452672e-01 4.721023283019e-01 4.724599715724e-01 4.727850120679e-01 4.730758114570e-01 4.733737462160e-01 4.737317058796e-01 4.741593257137e-01 4.746006584550e-01 4.749782487600e-01 4.752530998129e-01 4.754627706098e-01 4.756986494211e-01 4.760337129547e-01 4.764576879941e-01 4.768889604198e-01 4.772417837837e-01 4.774927021590e-01 4.776909601340e-01 4.779146924453e-01 4.782136918539e-01 4.785740825033e-01 4.789403681736e-01 4.792597602196e-01 4.795206475614e-01 4.797488443511e-01 4.799786091358e-01 4.802275176368e-01 4.804931193262e-01 4.807644798047e-01 4.810355788915e-01 4.813084929450e-01 4.815817386479e-01 4.818406528049e-01 4.820639300121e-01 4.822522227476e-01 4.824359129482e-01 4.826584820330e-01 4.829455451015e-01 4.832745166758e-01 4.835831942250e-01 4.838116825511e-01 4.839518261360e-01 4.840643064521e-01 4.842342888087e-01 4.845087302240e-01 4.848554147597e-01 4.851853951131e-01 4.854141707177e-01 4.855268920737e-01 4.855910529967e-01 4.857084885817e-01 4.859342890457e-01 4.862454537255e-01 4.865605250387e-01 4.867944570141e-01 4.869218202874e-01 4.869896921148e-01 4.870795938238e-01 4.872507288245e-01 4.875038747196e-01 4.877898382664e-01 4.880418082935e-01 4.882137479978e-01 4.883135074547e-01 4.883922374710e-01 4.885091392433e-01 4.886942509998e-01 4.889340136307e-01 4.891750944542e-01 4.893664155840e-01 4.894902838307e-01 4.895741971663e-01 4.896630148704e-01 4.897930835248e-01 4.899716115066e-01 4.901759661904e-01 4.903693983526e-01 4.905237324888e-01 4.906375274474e-01 4.907259609999e-01 4.908177770071e-01 4.909404166505e-01 4.910967826838e-01 4.912702558635e-01 4.914316990104e-01 4.915605921808e-01 4.916565149455e-01 4.917364675828e-01 4.918266579267e-01 4.919419427923e-01 4.920796099572e-01 4.922257375692e-01 4.923604762018e-01 4.924723102907e-01 4.925611497179e-01 4.926412371744e-01 4.927322517528e-01 4.928416902866e-01 4.929662664693e-01 4.930900160710e-01 4.931987950265e-01 4.932910069072e-01 4.933787956094e-01 4.934739222472e-01 4.935806191381e-01 4.936937505595e-01 4.938055955191e-01 4.939093912923e-01 4.940099697235e-01 4.941182427304e-01 4.942359214406e-01 4.943586593550e-01 4.944790765023e-01 4.945904252225e-01 4.946965572793e-01 4.948090463920e-01 4.949351768527e-01 4.950712779180e-01 4.952042198985e-01 4.953262384576e-01 4.954376323191e-01 4.955499046045e-01 4.956718490958e-01 4.958036479785e-01 4.959340777050e-01 4.960525935859e-01 4.961614063540e-01 4.962697427528e-01 4.963876146244e-01 4.965159776503e-01 4.966440774092e-01 4.967642563268e-01 4.968766639010e-01 4.969918264775e-01 4.971189371210e-01 4.972597839862e-01 4.974036874342e-01 4.975422132207e-01 4.976748140064e-01 4.978130758793e-01 4.979656026204e-01 4.981292972315e-01 4.982940491741e-01 4.984531816737e-01 4.986062048314e-01 4.987649880375e-01 4.989336003432e-01 4.991089320159e-01 4.992816293967e-01 4.994480688093e-01 4.996122025204e-01 4.997822531039e-01 4.999619059026e-01 5.001463036593e-01 5.003283542772e-01 5.005085066813e-01 5.006945509484e-01 5.008889941710e-01 5.010928606743e-01 5.013011106786e-01 5.015077792934e-01 5.017168797067e-01 5.019339737988e-01 5.021586188815e-01 5.023883314085e-01 5.026201029917e-01 5.028516295200e-01 5.030851834638e-01 5.033272860629e-01 5.035751743238e-01 5.038242860070e-01 5.040770491057e-01 5.043336338689e-01 5.045957335803e-01 5.048658946916e-01 5.051415774400e-01 5.054204917374e-01 5.057028539038e-01 5.059938054851e-01 5.062914626117e-01 5.065951739969e-01 5.069041777852e-01 5.072164371688e-01 5.075329761230e-01 5.078558676196e-01 5.081858876141e-01 5.085203801911e-01 5.088622293101e-01 5.092099925584e-01 5.095640967649e-01 5.099230902073e-01 5.102871591980e-01 5.106574259750e-01 5.110353442470e-01 5.114219046629e-01 5.118143108117e-01 5.122107266222e-01 5.126137566122e-01 5.130226473669e-01 5.134390960294e-01 5.138626841775e-01 5.142916521537e-01 5.147260985982e-01 5.151690170758e-01 5.156192356511e-01 5.160757235853e-01 5.165411337658e-01 5.170123282084e-01 5.174902468908e-01 5.179762199845e-01 5.184683308344e-01 5.189668369402e-01 5.194732932840e-01 5.199889842742e-01 5.205112375954e-01 5.210424017428e-01 5.215785280601e-01 5.221215808332e-01 5.226724674720e-01 5.232312883007e-01 5.237987922387e-01 5.243742691001e-01 5.249577587910e-01 5.255493102702e-01 5.261468268550e-01 5.267519893594e-01 5.273646413735e-01 5.279856849011e-01 5.286158926251e-01 5.292547302127e-01 5.299010105125e-01 5.305548199561e-01 5.312162455955e-01 5.318844645531e-01 5.325619365331e-01 5.332478994661e-01 5.339414201756e-01 5.346436839223e-01 5.353540070483e-01 5.360719327225e-01 5.367972979294e-01 5.375308735193e-01 5.382716707380e-01 5.390216766627e-01 5.397795292901e-01 5.405459008256e-01 5.413210038564e-01 5.421029994837e-01 5.428924069614e-01 5.436888619609e-01 5.444938072675e-01 5.453076588326e-01 5.461300331730e-01 5.469608563748e-01 5.477975630686e-01 5.486428902425e-01 5.494952595122e-01 5.503550248060e-01 5.512243557848e-01 5.521020574102e-01 5.529866596123e-01 5.538796288928e-01 5.547792394020e-01 5.556855008593e-01 5.566009201193e-01 5.575246798555e-01 5.584556727467e-01 5.593939610437e-01 5.603392449239e-01 5.612914190955e-01 5.622511884939e-01 5.632188890857e-01 5.641937694997e-01 5.651752510755e-01 5.661631813224e-01 5.671574054565e-01 5.681598945855e-01 5.691684526178e-01 5.701844003473e-01 5.712078385014e-01 5.722365368615e-01 5.732712854721e-01 5.743136624455e-01 5.753618654555e-01 5.764165567027e-01 5.774787507508e-01 5.785464538993e-01 5.796196055423e-01 5.806992762953e-01 5.817849505217e-01 5.828756528540e-01 5.839735962153e-01 5.850768347462e-01 5.861856837160e-01 5.873007166048e-01 5.884201714885e-01 5.895452424078e-01 5.906754113454e-01 5.918096925408e-01 5.929500304837e-01 5.940963002339e-01 5.952462562394e-01 5.964019868651e-01 5.975610728322e-01 5.987234872596e-01 5.998925775940e-01 6.010650136976e-01 6.022428534126e-01 6.034238856058e-01 6.046083579398e-01 6.057975350683e-01 6.069903666698e-01 6.081867891560e-01 6.093869806757e-01 6.105904296471e-01 6.117970909562e-01 6.130068644784e-01 6.142197708033e-01 6.154357606867e-01 6.166538024874e-01 6.178738344319e-01 6.190967111978e-01 6.203216658468e-01 6.215503670901e-01 6.227802797454e-01 6.240123046396e-01 6.252459738802e-01 6.264809592003e-01 6.277187049811e-01 6.289569956326e-01 6.301973850047e-01 6.314385764439e-01 6.326803501927e-01 6.339229729654e-01 6.351672936451e-01 6.364116439516e-01 6.376553810757e-01 6.389008891439e-01 6.401456408135e-01 6.413905680990e-01 6.426354643455e-01 6.438793437800e-01 6.451244181598e-01 6.463684914687e-01 6.476108789342e-01 6.488524554427e-01 6.500940150248e-01 6.513333096724e-01 6.525709633219e-01 6.538083945973e-01 6.550439005090e-01 6.562767205189e-01 6.575071128046e-01 6.587366742863e-01 6.599633376931e-01 6.611878814724e-01 6.624094964962e-01 6.636288206979e-01 6.648444027406e-01 6.660571122028e-01 6.672672659119e-01 6.684729525946e-01 6.696763877030e-01 6.708750380588e-01 6.720705696648e-01 6.732620858360e-01 6.744484026374e-01 6.756311997562e-01 6.768098810300e-01 6.779836048351e-01 6.791527202968e-01 6.803164259618e-01 6.814753712236e-01 6.826290467043e-01 6.837772639452e-01 6.849196771923e-01 6.860567492723e-01 6.871873568388e-01 6.883120455045e-01 6.894310544376e-01 6.905433674272e-01 6.916487755338e-01 6.927478053254e-01 6.938401970837e-01 6.949244202637e-01 6.960033521957e-01 6.970731522941e-01 6.981367083466e-01 6.991920844703e-01 7.002395694153e-01 7.012804436449e-01 7.023122334132e-01 7.033361482065e-01 7.043516240392e-01 7.053584961254e-01 7.063566965094e-01 7.073464684913e-01 7.083277688294e-01 7.092987925781e-01 7.102608421201e-01 7.112137261437e-01 7.121563727719e-01 7.130901807422e-01 7.140144566551e-01 7.149282554571e-01 7.158314334807e-01 7.167254473518e-01 7.176082140927e-01 7.184812620529e-01 7.193432463130e-01 7.201945001575e-01 7.210349823639e-01 7.218637483544e-01 7.226825612710e-01 7.234888245767e-01 7.242844500753e-01 7.250688898517e-01 7.258410597009e-01 7.266018153654e-01 7.273504282706e-01 7.280870449329e-01 7.288106389013e-01 7.295233113293e-01 7.302235627042e-01 7.309099333541e-01 7.315852089785e-01 7.322467918517e-01 7.328961126625e-01 7.335317998937e-01 7.341554360159e-01 7.347654313523e-01 7.353622220454e-01 7.359460187217e-01 7.365159838562e-01 7.370724087404e-01 7.376146774076e-01 7.381439357228e-01 7.386591523882e-01 7.391607990241e-01 7.396480526385e-01 7.401215439122e-01 7.405811815047e-01 7.410257929245e-01 7.414561998338e-01 7.418732625125e-01 7.422746606680e-01 7.426622336536e-01 7.430354528418e-01 7.433937784680e-01 7.437373256668e-01 7.440650982216e-01 7.443794092464e-01 7.446785600148e-01 7.449629483702e-01 7.452323182651e-01 7.454856839610e-01 7.457244577295e-01 7.459485075096e-01 7.461567548133e-01 7.463502835520e-01 7.465289659845e-01 7.466911189874e-01 7.468393582424e-01 7.469708844557e-01 7.470886759150e-01 7.471904539271e-01 7.472758619372e-01 7.473470182264e-01 7.474028861143e-01 7.474430225749e-01 7.474675955551e-01 7.474780931551e-01 7.474727465953e-01 7.474509693942e-01 7.474150617895e-01 7.473640264726e-01 7.472979143450e-01 7.472156508692e-01 7.471192163494e-01 7.470070355052e-01 7.468798146709e-01 7.467376357978e-01 7.465805157396e-01 7.464090156384e-01 7.462218274551e-01 7.460194887590e-01 7.458040499285e-01 7.455723556120e-01 7.453271015972e-01 7.450666497309e-01 7.447923034844e-01 7.445039646177e-01 7.442004532484e-01 7.438844650479e-01 7.435532480773e-01 7.432088257545e-01 7.428503488797e-01 7.424784061795e-01 7.420929780071e-01 7.416952419908e-01 7.412833494140e-01 7.408584529706e-01 7.404210938430e-01 7.399707594241e-01 7.395087870096e-01 7.390331709152e-01 7.385461121912e-01 7.380465532143e-01 7.375355721398e-01 7.370135355525e-01 7.364803126613e-01 7.359355167355e-01 7.353799801814e-01 7.348133254211e-01 7.342370019464e-01 7.336500596995e-01 7.330530205657e-01 7.324466996136e-01 7.318312639069e-01 7.312054986415e-01 7.305716415734e-01 7.299295439867e-01 7.292788393517e-01 7.286206145413e-01 7.279537947554e-01 7.272802606852e-01 7.265998807735e-01 7.259122598021e-01 7.252185529068e-01 7.245188869281e-01 7.238130347520e-01 7.231019656030e-01 7.223869130970e-01 7.216662509349e-01 7.209414003648e-01 7.202135908292e-01 7.194822317995e-01 7.187477071609e-01 7.180096256254e-01 7.172712008164e-01 7.165302061999e-01 7.157875041081e-01 7.150442362621e-01 7.143004882396e-01 7.135571228138e-01 7.128141962208e-01 7.120716690695e-01 7.113312755905e-01 7.105926252289e-01 7.098560344310e-01 7.091238970563e-01 7.083936421347e-01 7.076685244289e-01 7.069469966592e-01 7.062305397744e-01 7.055202699942e-01 7.048160275126e-01 7.041178564517e-01 7.034275983976e-01 7.027447560861e-01 7.020705314747e-01 7.014051990719e-01 7.007497749508e-01 7.001037033721e-01 6.994692421312e-01 6.988453160719e-01 6.982335287837e-01 6.976339044991e-01 6.970485040166e-01 6.964759174984e-01 6.959176304603e-01 6.953742182366e-01 6.948472572908e-01 6.943359989268e-01 6.938421456020e-01 6.933644997642e-01 6.929060460527e-01 6.924657330187e-01 6.920454567662e-01 6.916456402925e-01 6.912652345556e-01 6.909076811188e-01 6.905712349997e-01 6.902569809799e-01 6.899662902712e-01 6.896996005966e-01 6.894579062234e-01 6.892404474152e-01 6.890486465006e-01 6.888844889058e-01 6.887465388214e-01 6.886367848888e-01 6.885544695098e-01 6.885004077932e-01 6.884777022231e-01 6.884838684899e-01 6.885211910519e-01 6.885889101298e-01 6.886890080907e-01 6.888217836020e-01 6.889860240230e-01 6.891841488793e-01 6.894168605669e-01 6.896830661284e-01 6.899846387256e-01 6.903210800588e-01 6.906944752560e-01 6.911029324309e-01 6.915491882099e-01 6.920315135507e-01 6.925515450841e-01 6.931112720010e-01 6.937070966415e-01 6.943427202736e-01 6.950169207001e-01 6.957308097395e-01 6.964838494316e-01 6.972764517311e-01 6.981116713279e-01 6.989847750447e-01 6.998985874445e-01 7.008539579696e-01 7.018489311923e-01 7.028873404877e-01 7.039650319985e-01 7.050855521215e-01 7.062459433990e-01 7.074489676688e-01 7.086946079873e-01 7.099788568222e-01 7.113067534512e-01 7.126747514873e-01 7.140847017867e-01 7.155367238641e-01 7.170281123835e-01 7.185614329350e-01 7.201356809564e-01 7.217514271901e-01 7.234056101454e-01 7.251006644385e-01 7.268364144593e-01 7.286105526852e-01 7.304258032351e-01 7.322774463443e-01 7.341694472711e-01 7.360991273053e-01 7.380652642991e-01 7.400705631747e-01 7.421111067536e-01 7.441893849872e-01 7.463018242181e-01 7.484507185447e-01 7.506336857391e-01 7.528503613210e-01 7.551014911643e-01 7.573835459359e-01 7.597008982110e-01 7.620473402943e-01 7.644243922868e-01 7.668330173528e-01 7.692684374781e-01 7.717349980276e-01 7.742275940323e-01 7.767487584245e-01 7.792950025060e-01 7.818662649921e-01 7.844639459830e-01 7.870824311710e-01 7.897266703866e-01 7.923907670671e-01 7.950764813135e-01 7.977828739196e-01 8.005063521678e-01 8.032508930917e-01 8.060092257486e-01 8.087860739996e-01 8.115769269796e-01 8.143824452644e-01 8.172015587736e-01 8.200311612405e-01 8.228747587271e-01 8.257260081619e-01 8.285879196588e-01 8.314558624007e-01 8.343323704439e-01 8.372150340877e-01 8.401002267899e-01 8.429924317479e-01 8.458833033653e-01 8.487781909951e-01 8.516723697708e-01 8.545657362275e-01 8.574585429187e-01 8.603450531806e-01 8.632321179972e-01 8.661094316834e-01 8.689829221996e-01 8.718480240872e-01 8.747031140504e-01 8.775522589705e-01 8.803849720269e-01 8.832111447398e-01 8.860192198201e-01 8.888158616270e-01 8.915967829569e-01 8.943586442075e-01 8.971067680844e-01 8.998305815107e-01 9.025396359146e-01 9.052235886108e-01 9.078868306464e-01 9.105268339720e-01 9.131407637775e-01 9.157329123835e-01 9.182928782932e-01 9.208309768467e-01 9.233358619506e-01 9.258114015030e-01 9.282582905095e-01 9.306690062812e-01 9.330532356335e-01 9.353955858034e-01 9.377094415829e-01 9.399824105069e-01 9.422208455619e-01 9.444215265292e-01 9.465795273011e-01 9.487046202383e-01 9.507805892981e-01 9.528221171820e-01 9.548158436466e-01 9.567674341812e-01 9.586778358606e-01 9.605365797510e-01 9.623573695817e-01 9.641221818674e-01 9.658478667501e-01 9.675194634954e-01 9.691435748083e-01 9.707197941156e-01 9.722407840776e-01 9.737178429215e-01 9.751345319466e-01 9.765072345345e-01 9.778205245774e-01 9.790830658638e-01 9.802924415624e-01 9.814430088260e-01 9.825460939271e-01 9.835849430961e-01 9.845763848802e-01 9.855036799063e-01 9.863792218602e-01 9.871970951729e-01 9.879534585891e-01 9.886608907550e-01 9.893004689741e-01 9.898917020478e-01 9.904171112369e-01 9.908894564854e-01 9.913030978622e-01 9.916551216760e-01 9.919576286535e-01 9.921891019454e-01 9.923759153870e-01 9.924937791376e-01 9.925617667752e-01 9.925702937527e-01 9.925172764216e-01 9.924176367521e-01 9.922484971318e-01 9.920373194105e-01 9.917594849387e-01 9.914336182658e-01 9.910528338436e-01 9.906142210434e-01 9.901321931964e-01 9.895854036205e-01 9.890010946621e-01 9.883559719892e-01 9.876685755892e-01 9.869311030573e-01 9.861426588608e-01 9.853182648254e-01 9.844353736216e-01 9.835238080113e-01 9.825586441142e-01 9.815598361085e-01 9.805196976140e-01 9.794397316197e-01 9.783325412474e-01 9.771793377368e-01 9.760070165495e-01 9.747932772820e-01 9.735581628432e-01 9.722955997299e-01 9.710043450803e-01 9.696988403594e-01 9.683635287479e-01 9.670214583830e-01 9.656538478817e-01 9.642800308028e-01 9.628946830985e-01 9.614970710672e-01 9.601027615597e-01 9.586948955601e-01 9.572988341684e-01 9.558959296617e-01 9.545041471112e-01 9.531194297388e-01 9.517429696528e-01 9.503885666393e-01 9.490403390316e-01 9.477246560632e-01 9.464206079172e-01 9.451496245196e-01 9.439068622864e-01 9.426912339227e-01 9.415192422069e-01 9.403749488154e-01 9.392823470379e-01 9.382244780556e-01 9.372200343785e-01 9.362628250777e-01 9.353551676929e-01 9.345112469810e-01 9.337136337764e-01 9.329876199785e-01 9.323146105579e-01 9.317136887137e-01 9.311779309669e-01 9.307088978356e-01 9.303181332067e-01 9.299914181776e-01 9.297510274960e-01 9.295775748500e-01 9.294876034143e-01 9.294757676609e-01 9.295421630675e-01 9.296962629220e-01 9.299224943016e-01 9.302414419500e-01 9.306338086860e-01 9.311142987958e-01 9.316751922453e-01 9.323150456459e-01 9.330418759201e-01 9.338396652900e-01 9.347252945588e-01 9.356809904156e-01 9.367159636577e-01 9.378239464743e-01 9.389999458869e-01 9.402520231368e-01 9.415603630211e-01 9.429414340146e-01 9.443739820416e-01 9.458678780401e-01 9.474131209250e-01 9.490040697344e-01 9.506460045576e-01 9.523190843082e-01 9.540358748046e-01 9.557765952019e-01 9.575467776074e-01 9.593371762391e-01 9.611392817633e-01 9.629573479765e-01 9.647718973127e-01 9.665912006840e-01 9.683981287936e-01 9.701932357016e-01 9.719701300607e-01 9.737157951261e-01 9.754353178848e-01 9.771110223095e-01 9.787457701507e-01 9.803263473682e-01 9.818497698241e-01 9.833107459546e-01 9.846973391188e-01 9.860120827552e-01 9.872397140109e-01 9.883814171920e-01 9.894249369051e-01 9.903691503583e-01 9.912077347672e-01 9.919292036396e-01 9.925381475388e-01 9.930182024395e-01 9.933733907243e-01 9.935919312707e-01 9.936717828683e-01 9.936109557164e-01 9.933983155776e-01 9.930391729500e-01 9.925192744607e-01 9.918443596240e-01 9.910058677603e-01 9.900019226855e-01 9.888329679644e-01 9.874897269733e-01 9.859807752041e-01 9.842931521539e-01 9.824349685662e-01 9.804007059558e-01 9.781895623261e-01 9.758065641240e-01 9.732433249947e-01 9.705120869886e-01 9.676039892680e-01 9.645272773255e-01 9.612808819084e-01 9.578663067208e-01 9.542929460106e-01 9.505550787606e-01 9.466673890357e-01 9.426240604079e-01 9.384359084018e-01 9.341084360506e-01 9.296432942636e-01 9.250520044546e-01 9.203351716499e-01 9.155064565095e-01 9.105685876983e-01 9.055312877748e-01 9.004043918460e-01 8.951931038534e-01 8.899103266359e-01 8.845632143929e-01 8.791631452206e-01 8.737190810476e-01 8.682435692977e-01 8.627456004157e-01 8.572363809123e-01 8.517287361416e-01 8.462328737993e-01 8.407619830444e-01 8.353248692012e-01 8.299384577456e-01 8.246097965041e-01 8.193534838624e-01 8.141825801865e-01 8.091070037641e-01 8.041398937570e-01 7.992915270523e-01 7.945764461269e-01 7.900022062757e-01 7.855836500214e-01 7.813271760494e-01 7.772458066258e-01 7.733494529979e-01 7.696430445484e-01 7.661427768797e-01 7.628476038139e-01 7.597733380718e-01 7.569202178938e-01 7.542984326217e-01 7.519110410740e-01 7.497591205958e-01 7.478546646088e-01 7.461885698913e-01 7.447741764570e-01 7.436046570339e-01 7.426808501877e-01 7.420061113355e-01 7.415696099481e-01 7.413806004375e-01 7.414222310080e-01 7.417008499267e-01 7.422049790124e-01 7.429285500447e-01 7.438687774710e-01 7.450106996783e-01 7.463545352602e-01 7.478827397758e-01 7.495905394127e-01 7.514673218096e-01 7.534980217250e-01 7.556780700225e-01 7.579871578651e-01 7.604200527914e-01 7.629597072711e-01 7.655954160392e-01 7.683131955156e-01 7.710967431168e-01 7.739362186101e-01 7.768146487488e-01 7.797193953516e-01 7.826366424617e-01 7.855506588776e-01 7.884473754806e-01 7.913136796735e-01 7.941350305641e-01 7.968973856099e-01 7.995876473915e-01 8.021910860992e-01 8.046958466494e-01 8.070899232099e-01 8.093587215577e-01 8.114925334285e-01 8.134790785819e-01 8.153078826073e-01 8.169705662349e-01 8.184557406344e-01 8.197568826643e-01 8.208668295341e-01 8.217762663752e-01 8.224859279961e-01 8.229852938976e-01 8.232765770353e-01 8.233550278417e-01 8.232204877414e-01 8.228777844026e-01 8.223228815004e-01 8.215697241539e-01 8.206130659629e-01 8.194705632442e-01 8.181462075919e-01 8.166495637317e-01 8.150015230257e-01 8.132044637589e-01 8.112885052739e-01 8.092610942260e-01 8.071461658779e-01 8.049692280261e-01 8.027428384672e-01 8.005058474940e-01 7.982707101903e-01 7.960755547416e-01 7.939399529551e-01 7.918976997233e-01 7.899787664251e-01 7.882070697440e-01 7.866215936039e-01 7.852419436653e-01 7.841060400812e-01 7.832344408961e-01 7.826569075726e-01 7.824002277395e-01 7.824798579079e-01 7.829276273040e-01 7.837478109841e-01 7.849680917385e-01 7.865890792676e-01 7.886261126142e-01 7.910838318770e-01 7.939548644578e-01 7.972507227891e-01 8.009477129924e-01 8.050531597368e-01 8.095413288322e-01 8.143990679332e-01 8.196123893882e-01 8.251456888702e-01 8.309907875247e-01 8.371022666568e-01 8.434646474291e-01 8.500404394373e-01 8.567952465367e-01 8.637035329805e-01 8.707177789780e-01 8.778198097546e-01 8.849580785709e-01 8.921098228730e-01 8.992353900210e-01 9.062968661429e-01 9.132714843162e-01 9.201141992189e-01 9.268053795673e-01 9.333035964539e-01 9.395857946369e-01 9.456253209734e-01 9.513888408684e-01 9.568626486537e-01 9.620107386359e-01 9.668238603446e-01 9.712732851459e-01 9.753462016043e-01 9.790302615061e-01 9.823032646496e-01 9.851663706255e-01 9.876019736330e-01 9.896099358390e-01 9.911876242319e-01 9.923320678170e-01 9.930538577133e-01 9.933547844936e-01 9.932495065434e-01 9.927510558464e-01 9.918800721613e-01 9.906610956447e-01 9.891200076961e-01 9.872934139065e-01 9.852124899585e-01 9.829263864009e-01 9.804781684151e-01 9.779181516575e-01 9.753056947827e-01 9.726930288719e-01 9.701500996975e-01 9.677379623625e-01 9.655237408876e-01 9.635754153176e-01 9.619587930691e-01 9.607444186409e-01 9.599881520045e-01 9.597555227330e-01 9.600955289413e-01 9.610561239067e-01 9.626765070180e-01 9.649830438698e-01 9.679953980874e-01 9.717196032389e-01 9.761519542444e-01 9.812715507772e-01 9.870574019657e-01 9.934593339751e-01 1.000432833539e+00 1.007916308607e+00 1.015831700294e+00 1.024114802872e+00 1.032667557305e+00 1.041414145095e+00 1.050256961392e+00 1.059104314143e+00 1.067869718099e+00 1.076454689203e+00 1.084784947100e+00 1.092765810881e+00 1.100330183431e+00 1.107404919628e+00 1.113925100613e+00 1.119846101379e+00 1.125108127463e+00 1.129691223769e+00 1.133555807785e+00 1.136691207803e+00 1.139089495487e+00 1.140748810778e+00 1.141689711590e+00 1.141919510968e+00 1.141482664946e+00 1.140402633212e+00 1.138734368158e+00 1.136528842716e+00 1.133837039463e+00 1.130738299151e+00 1.127282306029e+00 1.123563779259e+00 1.119641275780e+00 1.115601955476e+00 1.111528455775e+00 1.107486997583e+00 1.103574480967e+00 1.099846575366e+00 1.096394430518e+00 1.093267655810e+00 1.090534557420e+00 1.088249107311e+00 1.086437973103e+00 1.085156819823e+00 1.084396787348e+00 1.084185702766e+00 1.084500066081e+00 1.085323263272e+00 1.086621497355e+00 1.088328610709e+00 1.090402661250e+00 1.092739141403e+00 1.095274645878e+00 1.097895476689e+00 1.100502936345e+00 1.102997891074e+00 1.105249594524e+00 1.107178259822e+00 1.108648641776e+00 1.109588132962e+00 1.109893820480e+00 1.109485209938e+00 1.108313213224e+00 1.106305274785e+00 1.103455670734e+00 1.099721063564e+00 1.095129782943e+00 1.089688082531e+00 1.083438113838e+00 1.076454780411e+00 1.068785704423e+00 1.060558015088e+00 1.051845840395e+00 1.042795893249e+00 1.033528545182e+00 1.024179543049e+00 1.014921213970e+00 1.005878444272e+00 9.972423226237e-01 9.891462620172e-01 9.817729572388e-01 9.752720083803e-01 9.697919261946e-01 9.655028016494e-01 9.625059679806e-01 9.609592993942e-01 9.609349823938e-01 9.625300754035e-01 9.657883092828e-01 9.707178175034e-01 9.773179150545e-01 9.854971363309e-01 9.951805464842e-01 1.006195288580e+00 1.018367329218e+00 1.031462998122e+00 1.045214889971e+00 1.059351033544e+00 1.073538315653e+00 1.087487747763e+00 1.100858190083e+00 1.113355998647e+00 1.124685766376e+00 1.134584561048e+00 1.142847675622e+00 1.149274180314e+00 1.153775953590e+00 1.155093608918e+00 1.153891032212e+00 1.151013679024e+00 1.147483188919e+00 1.144152888586e+00 1.141401088051e+00 1.138996235067e+00 1.136256811905e+00 1.132400366545e+00 1.126890770542e+00 1.119724762591e+00 1.111537713793e+00 1.103401360118e+00 1.096475931590e+00 1.091627869110e+00 1.089125266383e+00 1.088562365451e+00 1.089090587516e+00 1.089799463076e+00 1.090082766911e+00 1.089898670634e+00 1.089773700402e+00 1.090530423300e+00 1.092937727735e+00 1.097352205036e+00 1.103489272190e+00 1.110508051271e+00 1.117321111759e+00 1.122967737823e+00 1.126954173543e+00 1.129438179764e+00 1.131115675858e+00 1.132925039368e+00 1.135697266070e+00 1.139814922189e+00 1.145045237474e+00 1.150698654929e+00 1.155928575779e+00 1.160083429618e+00 1.163018290274e+00 1.165181666907e+00 1.167424308099e+00 1.170681210465e+00 1.175603016694e+00 1.182236638742e+00 1.189961211294e+00 1.197715531648e+00 1.204339621883e+00 1.208939776489e+00 1.211177292214e+00 1.211309026683e+00 1.209980508651e+00 1.207936855375e+00 1.205681582199e+00 1.203206721345e+00 1.199990620990e+00 1.195228372264e+00 1.188145766680e+00 1.178358291566e+00 1.166114640897e+00 1.152282071628e+00 1.138113309149e+00 1.124898439154e+00 1.113539508499e+00 1.104262220263e+00 1.096609338254e+00 1.089696216968e+00 1.082580322874e+00 1.074674173361e+00 1.065974974958e+00 1.057027290748e+00 1.048688809583e+00 1.041773978120e+00 1.036680269934e+00 1.033230519111e+00 1.030797272365e+00 1.028612253136e+00 1.026180991213e+00 1.023637683897e+00 1.021811073421e+00 1.022004616487e+00 1.025525989891e+00 1.033110310080e+00 1.044499011553e+00 1.044416925315e+00 1.002537768856e+00 9.323665612432e-01 8.729983956227e-01 8.660565057915e-01 9.228429134912e-01 1.012356089310e+00 1.089289950959e+00 1.120329210830e+00 1.092913328662e+00 1.017459456380e+00 9.279737796850e-01 8.754173966633e-01 8.977061677263e-01 9.825791497319e-01 1.080715048949e+00 1.145925936395e+00 1.153692783676e+00 1.104096040089e+00 1.021797750582e+00 9.521110355065e-01 9.412484550249e-01 9.988470786869e-01 1.088046594456e+00 1.159535456510e+00 1.179973248087e+00 1.140605039426e+00 1.058606624889e+00 9.755095340355e-01 9.432879773143e-01 9.866976197519e-01 1.077847707413e+00 1.163908471023e+00 1.203430175112e+00 1.179404141322e+00 1.101515543929e+00 1.005993769279e+00 9.474100861442e-01 9.661161837578e-01 1.048464779616e+00 1.140664557984e+00 1.192153977773e+00 1.176294611256e+00 1.094702418521e+00 9.795225273149e-01 8.930449082818e-01 9.000219200050e-01 1.003656274420e+00 1.141494919614e+00 1.247194850316e+00 1.280399861911e+00 1.228932706757e+00 1.108369708813e+00 9.643561279301e-01 8.710073855601e-01 8.914957398943e-01 1.008170259001e+00 1.145713106165e+00 1.241325569410e+00 1.264181475803e+00 1.212395467505e+00 1.110208693223e+00 1.004991952553e+00 9.531396151362e-01 9.817043400814e-01 1.061672093633e+00 1.138306697523e+00 1.169973644160e+00 1.140510006162e+00 1.059428839800e+00 9.603593647872e-01 8.937099859806e-01 8.992912987234e-01 9.698406231149e-01 1.059381708990e+00 1.122529739626e+00 1.133835135388e+00 1.089890480707e+00 1.007432033035e+00 9.201362002125e-01 8.687391425241e-01 8.775583695305e-01 9.347894341182e-01 1.006042495508e+00 1.061293512499e+00 1.086468908685e+00 1.082952397806e+00 1.062636074915e+00 1.040680697709e+00 1.027528234424e+00 1.023923018513e+00 1.022888037655e+00 1.016674095173e+00 1.003360035893e+00 9.890761626573e-01 9.848019552592e-01 9.988769573299e-01 1.029866455170e+00 1.066046980255e+00 1.091468655742e+00 1.093386544985e+00 1.067201892030e+00 1.018678061949e+00 9.637303711232e-01 9.245357444212e-01 9.200273609865e-01 9.540441721301e-01 1.012841411092e+00 1.074677220539e+00 1.120501422327e+00 1.138991691133e+00 1.127518816517e+00 1.092265685715e+00
 4.277554077702e-01 4.285666162883e-01 4.294003185248e-01 4.301615385013e-01 4.308103436509e-01 4.313802271817e-01 4.319437699091e-01 4.325634837648e-01 4.332732030299e-01 4.340680022252e-01 4.348877139450e-01 4.356450060170e-01 4.362875898503e-01 4.368403899658e-01 4.373830369915e-01 4.379930644501e-01 4.387016874186e-01 4.394850178736e-01 4.402757853835e-01 4.409981746132e-01 4.416132179266e-01 4.421531512389e-01 4.426910438847e-01 4.432924920122e-01 4.439836457334e-01 4.447411959249e-01 4.455036689246e-01 4.461941132416e-01 4.467700924890e-01 4.472666906194e-01 4.477753620233e-01 4.483739840329e-01 4.490686218332e-01 4.497982164982e-01 4.504841532292e-01 4.510774532494e-01 4.515828684271e-01 4.520554952167e-01 4.525638069201e-01 4.531485904991e-01 4.538012509755e-01 4.544726641746e-01 4.551022335572e-01 4.556453169069e-01 4.561057329837e-01 4.565397574445e-01 4.570277546283e-01 4.576129189891e-01 4.582640279705e-01 4.589020971093e-01 4.594592406432e-01 4.599240701880e-01 4.603402243496e-01 4.607714729632e-01 4.612676366074e-01 4.618336121060e-01 4.624337717170e-01 4.630121991620e-01 4.635212321749e-01 4.639427698449e-01 4.643036816404e-01 4.646729491571e-01 4.651259636001e-01 4.656809861415e-01 4.662715850160e-01 4.667897309673e-01 4.671722274832e-01 4.674521468675e-01 4.677370831443e-01 4.681241998021e-01 4.686267294404e-01 4.691622608778e-01 4.696254446449e-01 4.699785478500e-01 4.702711570975e-01 4.705849592916e-01 4.709635970094e-01 4.713898681017e-01 4.718244432597e-01 4.722393173292e-01 4.726380440462e-01 4.730329596079e-01 4.734202073722e-01 4.737776295824e-01 4.741038888669e-01 4.744361907506e-01 4.748255624105e-01 4.752798325126e-01 4.757475163698e-01 4.761537580969e-01 4.764595391917e-01 4.767012985206e-01 4.769685064195e-01 4.773328950392e-01 4.777848817126e-01 4.782444624529e-01 4.786268028128e-01 4.789061673307e-01 4.791325525079e-01 4.793841412242e-01 4.797112827164e-01 4.801008951958e-01 4.804971911415e-01 4.808444555629e-01 4.811308823947e-01 4.813829649257e-01 4.816355851502e-01 4.819106892897e-01 4.822069745699e-01 4.825083013320e-01 4.828065657718e-01 4.831014700544e-01 4.833945673313e-01 4.836747547205e-01 4.839236241561e-01 4.841416848060e-01 4.843557743303e-01 4.846046927900e-01 4.849131200562e-01 4.852609800142e-01 4.855899825075e-01 4.858413087497e-01 4.860075417196e-01 4.861466182217e-01 4.863419851066e-01 4.866370229777e-01 4.870011691931e-01 4.873487069702e-01 4.875971345242e-01 4.877311570599e-01 4.878192628433e-01 4.879583107074e-01 4.882041744494e-01 4.885333537020e-01 4.888645927596e-01 4.891150889420e-01 4.892612873342e-01 4.893491592026e-01 4.894591911850e-01 4.896482944739e-01 4.899173387947e-01 4.902191212913e-01 4.904859532001e-01 4.906739940006e-01 4.907893614337e-01 4.908834973529e-01 4.910152827913e-01 4.912146747692e-01 4.914674862438e-01 4.917218777815e-01 4.919263521135e-01 4.920629524175e-01 4.921591875291e-01 4.922595497474e-01 4.924005825882e-01 4.925898235171e-01 4.928047409985e-01 4.930081526443e-01 4.931729971943e-01 4.932961567352e-01 4.933921372060e-01 4.934917690746e-01 4.936210308903e-01 4.937851790270e-01 4.939663643079e-01 4.941338058391e-01 4.942688934222e-01 4.943705746553e-01 4.944551022157e-01 4.945494375829e-01 4.946696166535e-01 4.948114242635e-01 4.949604770080e-01 4.950984953502e-01 4.952129935246e-01 4.953031610244e-01 4.953855241658e-01 4.954780614128e-01 4.955875212366e-01 4.957123794332e-01 4.958355998535e-01 4.959443298273e-01 4.960357133354e-01 4.961226624921e-01 4.962155972701e-01 4.963198460757e-01 4.964303557235e-01 4.965383710985e-01 4.966386918189e-01 4.967354914479e-01 4.968387877763e-01 4.969517554991e-01 4.970685839731e-01 4.971817658373e-01 4.972862770959e-01 4.973854610974e-01 4.974895567487e-01 4.976063575875e-01 4.977321462097e-01 4.978545190792e-01 4.979655388075e-01 4.980654888810e-01 4.981644851159e-01 4.982739817221e-01 4.983915923290e-01 4.985076047256e-01 4.986110446002e-01 4.987046003726e-01 4.987982410667e-01 4.988988160598e-01 4.990107854081e-01 4.991219908765e-01 4.992239823932e-01 4.993181463993e-01 4.994151968810e-01 4.995236539872e-01 4.996446351687e-01 4.997685326449e-01 4.998853548981e-01 4.999968671969e-01 5.001134901776e-01 5.002442631304e-01 5.003841673201e-01 5.005245998394e-01 5.006584011556e-01 5.007862915407e-01 5.009182594378e-01 5.010605884730e-01 5.012086937769e-01 5.013523254779e-01 5.014893380527e-01 5.016248654403e-01 5.017652702889e-01 5.019150853631e-01 5.020685101683e-01 5.022185766895e-01 5.023678114884e-01 5.025205033819e-01 5.026828944177e-01 5.028540170576e-01 5.030283038040e-01 5.032011224673e-01 5.033748933063e-01 5.035555275721e-01 5.037443342280e-01 5.039368752769e-01 5.041307372027e-01 5.043241743913e-01 5.045190856123e-01 5.047217800407e-01 5.049294911895e-01 5.051393420516e-01 5.053502795897e-01 5.055649999013e-01 5.057860208082e-01 5.060143256586e-01 5.062474476970e-01 5.064824894847e-01 5.067218952560e-01 5.069689078797e-01 5.072213809146e-01 5.074803489261e-01 5.077427921579e-01 5.080088499244e-01 5.082794810515e-01 5.085550824579e-01 5.088368003786e-01 5.091230402792e-01 5.094166979482e-01 5.097154619426e-01 5.100199483246e-01 5.103299313239e-01 5.106444017737e-01 5.109637973348e-01 5.112909235021e-01 5.116255371222e-01 5.119656300118e-01 5.123104189280e-01 5.126615499705e-01 5.130173605641e-01 5.133796857122e-01 5.137502922841e-01 5.141256875194e-01 5.145061669391e-01 5.148946752732e-01 5.152895921403e-01 5.156916772266e-01 5.161011017396e-01 5.165174511587e-01 5.169396060635e-01 5.173696796309e-01 5.178053862033e-01 5.182482708700e-01 5.186981197706e-01 5.191557537627e-01 5.196214412782e-01 5.200947499411e-01 5.205743365280e-01 5.210603050448e-01 5.215532760981e-01 5.220552600877e-01 5.225643500565e-01 5.230813466324e-01 5.236074130398e-01 5.241410341881e-01 5.246806916457e-01 5.252276161371e-01 5.257823950572e-01 5.263449107524e-01 5.269170018376e-01 5.274977894098e-01 5.280859542911e-01 5.286813406195e-01 5.292846269049e-01 5.298951923171e-01 5.305146496352e-01 5.311420638920e-01 5.317776895397e-01 5.324228325503e-01 5.330753871859e-01 5.337361602285e-01 5.344044526708e-01 5.350802729341e-01 5.357645904154e-01 5.364577835128e-01 5.371595165930e-01 5.378697591574e-01 5.385885518023e-01 5.393145738496e-01 5.400487749766e-01 5.407894962054e-01 5.415405883381e-01 5.422989322298e-01 5.430675545021e-01 5.438439982734e-01 5.446277033549e-01 5.454197683095e-01 5.462187146910e-01 5.470260947811e-01 5.478432994813e-01 5.486688682838e-01 5.495036845936e-01 5.503450363919e-01 5.511938816786e-01 5.520505485728e-01 5.529169688926e-01 5.537924568733e-01 5.546743155450e-01 5.555652606996e-01 5.564634950778e-01 5.573680098448e-01 5.582814168668e-01 5.592037911787e-01 5.601332263562e-01 5.610704727615e-01 5.620137616095e-01 5.629649790231e-01 5.639245555965e-01 5.648918164731e-01 5.658667667479e-01 5.668492360334e-01 5.678373585835e-01 5.688338182932e-01 5.698365147278e-01 5.708465442997e-01 5.718652739890e-01 5.728903065949e-01 5.739220068738e-01 5.749609143978e-01 5.760068406021e-01 5.770588623489e-01 5.781172982146e-01 5.791834302211e-01 5.802555055547e-01 5.813349468488e-01 5.824200262098e-01 5.835111972780e-01 5.846085559320e-01 5.857122231336e-01 5.868213248179e-01 5.879374368024e-01 5.890583529782e-01 5.901854855820e-01 5.913189792135e-01 5.924568951311e-01 5.935994580415e-01 5.947479654807e-01 5.959025889552e-01 5.970625713897e-01 5.982270969884e-01 5.993967623231e-01 6.005714481282e-01 6.017505700130e-01 6.029346753729e-01 6.041228550064e-01 6.053159574570e-01 6.065127021087e-01 6.077141104497e-01 6.089190329673e-01 6.101287254039e-01 6.113400364882e-01 6.125562721161e-01 6.137764727889e-01 6.149994119885e-01 6.162270224377e-01 6.174567827409e-01 6.186894684334e-01 6.199249338228e-01 6.211627143676e-01 6.224047519847e-01 6.236486519499e-01 6.248948782554e-01 6.261435698899e-01 6.273942845942e-01 6.286466131179e-01 6.299010442772e-01 6.311570161003e-01 6.324146777359e-01 6.336741606142e-01 6.349339062757e-01 6.361958659732e-01 6.374584757078e-01 6.387217636454e-01 6.399856717848e-01 6.412498623753e-01 6.425142615435e-01 6.437802384390e-01 6.450456190750e-01 6.463102671935e-01 6.475749595565e-01 6.488399940776e-01 6.501039087332e-01 6.513674940804e-01 6.526296469733e-01 6.538908849266e-01 6.551511303865e-01 6.564103588354e-01 6.576678436524e-01 6.589237255555e-01 6.601782673480e-01 6.614302400781e-01 6.626804108392e-01 6.639279654449e-01 6.651738939796e-01 6.664170990886e-01 6.676566421793e-01 6.688939019861e-01 6.701286344367e-01 6.713597292850e-01 6.725880697209e-01 6.738125051205e-01 6.750328458959e-01 6.762499189441e-01 6.774623618778e-01 6.786718319036e-01 6.798765544840e-01 6.810766329383e-01 6.822717387150e-01 6.834621717325e-01 6.846478745335e-01 6.858285563873e-01 6.870038256594e-01 6.881731272017e-01 6.893366477918e-01 6.904950947048e-01 6.916478091036e-01 6.927939382351e-01 6.939347162786e-01 6.950676465783e-01 6.961952367566e-01 6.973154622605e-01 6.984299041345e-01 6.995367283331e-01 7.006360459942e-01 7.017277985509e-01 7.028129108867e-01 7.038902512806e-01 7.049592091488e-01 7.060205706635e-01 7.070742942249e-01 7.081194390639e-01 7.091553297610e-01 7.101838826745e-01 7.112031466532e-01 7.122132546737e-01 7.132149695052e-01 7.142062695757e-01 7.151897203783e-01 7.161626216748e-01 7.171268638280e-01 7.180811811757e-01 7.190250025447e-01 7.199603632005e-01 7.208841416599e-01 7.217982482540e-01 7.227023477566e-01 7.235944445661e-01 7.244763919036e-01 7.253479515405e-01 7.262085271604e-01 7.270576754829e-01 7.278959237793e-01 7.287223475006e-01 7.295372472754e-01 7.303409534871e-01 7.311323635840e-01 7.319129121504e-01 7.326805114897e-01 7.334363510274e-01 7.341797875655e-01 7.349111522292e-01 7.356301675396e-01 7.363365201185e-01 7.370293081576e-01 7.377106427661e-01 7.383783008616e-01 7.390323316569e-01 7.396746162798e-01 7.403023804012e-01 7.409186261969e-01 7.415197519178e-01 7.421081863330e-01 7.426830123258e-01 7.432429123959e-01 7.437899422724e-01 7.443242635812e-01 7.448427416834e-01 7.453487164563e-01 7.458385630855e-01 7.463148732824e-01 7.467783951270e-01 7.472259449298e-01 7.476597006258e-01 7.480787187014e-01 7.484829627258e-01 7.488732710168e-01 7.492472030822e-01 7.496071120978e-01 7.499534582670e-01 7.502836448891e-01 7.505991231391e-01 7.508990784864e-01 7.511838192826e-01 7.514544934856e-01 7.517080339935e-01 7.519486632232e-01 7.521729598116e-01 7.523818493924e-01 7.525756461531e-01 7.527540906953e-01 7.529174502095e-01 7.530655826323e-01 7.531983423607e-01 7.533154828531e-01 7.534172738410e-01 7.535034215837e-01 7.535745865998e-01 7.536306861156e-01 7.536705994047e-01 7.536964659020e-01 7.537058918918e-01 7.536996541753e-01 7.536786793395e-01 7.536427303215e-01 7.535913705163e-01 7.535248517697e-01 7.534423789442e-01 7.533455107886e-01 7.532332200109e-01 7.531058674392e-01 7.529640384341e-01 7.528068264371e-01 7.526351094204e-01 7.524477282676e-01 7.522471716538e-01 7.520309892900e-01 7.518005345888e-01 7.515556283460e-01 7.512966127196e-01 7.510237892488e-01 7.507363895755e-01 7.504350193425e-01 7.501197628300e-01 7.497910269458e-01 7.494481218742e-01 7.490924654719e-01 7.487227963669e-01 7.483404298307e-01 7.479453223025e-01 7.475367777429e-01 7.471162014162e-01 7.466817067743e-01 7.462360703349e-01 7.457782805495e-01 7.453079230626e-01 7.448259628201e-01 7.443335276348e-01 7.438294188705e-01 7.433134001140e-01 7.427870048008e-01 7.422491830341e-01 7.417023357524e-01 7.411451156344e-01 7.405764779925e-01 7.399989123309e-01 7.394123319341e-01 7.388163710462e-01 7.382119883366e-01 7.375986757852e-01 7.369772711147e-01 7.363480240097e-01 7.357112377223e-01 7.350666940607e-01 7.344159888600e-01 7.337579651844e-01 7.330940705888e-01 7.324236830987e-01 7.317477700868e-01 7.310672394730e-01 7.303816474976e-01 7.296910114063e-01 7.289967793419e-01 7.282983133512e-01 7.275974406429e-01 7.268930136699e-01 7.261868557335e-01 7.254778677992e-01 7.247674943853e-01 7.240568534584e-01 7.233446668589e-01 7.226313736004e-01 7.219197252740e-01 7.212077657451e-01 7.204982522082e-01 7.197888060296e-01 7.190826271399e-01 7.183792965873e-01 7.176782103660e-01 7.169813600687e-01 7.162886344080e-01 7.156011243222e-01 7.149178458602e-01 7.142406332424e-01 7.135705860131e-01 7.129064477625e-01 7.122508591910e-01 7.116024228886e-01 7.109634365977e-01 7.103333126421e-01 7.097127513660e-01 7.091027130373e-01 7.085042194742e-01 7.079171456262e-01 7.073419899396e-01 7.067799921413e-01 7.062306064699e-01 7.056960891311e-01 7.051763155458e-01 7.046726307408e-01 7.041838668116e-01 7.037114610811e-01 7.032567538187e-01 7.028203561696e-01 7.024019451976e-01 7.020029807707e-01 7.016239444679e-01 7.012649627298e-01 7.009275982786e-01 7.006123548488e-01 7.003195979746e-01 7.000494957913e-01 6.998023354887e-01 6.995812749383e-01 6.993838390207e-01 6.992124994235e-01 6.990672950281e-01 6.989491245110e-01 6.988591326196e-01 6.987964177683e-01 6.987623240218e-01 6.987586370681e-01 6.987828915626e-01 6.988395304240e-01 6.989268594208e-01 6.990461487193e-01 6.991983489642e-01 6.993818996276e-01 6.995999733855e-01 6.998509308712e-01 7.001374233481e-01 7.004583764052e-01 7.008143654691e-01 7.012078054224e-01 7.016356553855e-01 7.021018264775e-01 7.026044169716e-01 7.031451216544e-01 7.037242278758e-01 7.043399291707e-01 7.049972539335e-01 7.056919393737e-01 7.064273704655e-01 7.072020899291e-01 7.080169750037e-01 7.088734829243e-01 7.097680632504e-01 7.107055854448e-01 7.116838904291e-01 7.127029533874e-01 7.137636328784e-01 7.148654548796e-01 7.160103108822e-01 7.171948122085e-01 7.184229592046e-01 7.196927164596e-01 7.210032352141e-01 7.223572434013e-01 7.237510131417e-01 7.251899096938e-01 7.266671490116e-01 7.281879946356e-01 7.297496427679e-01 7.313514719286e-01 7.329970606229e-01 7.346808358826e-01 7.364064923983e-01 7.381722112392e-01 7.399773160479e-01 7.418236453691e-01 7.437075194192e-01 7.456322514529e-01 7.475940034398e-01 7.495949602548e-01 7.516330431444e-01 7.537084878571e-01 7.558225086977e-01 7.579701500268e-01 7.601552219480e-01 7.623733518368e-01 7.646278040164e-01 7.669167868933e-01 7.692366794194e-01 7.715915326540e-01 7.739755801744e-01 7.763938028131e-01 7.788407927780e-01 7.813174614038e-01 7.838244424757e-01 7.863580978531e-01 7.889206033093e-01 7.915076668284e-01 7.941232716543e-01 7.967621268986e-01 7.994242087705e-01 8.021121348760e-01 8.048190546700e-01 8.075498823458e-01 8.102993748974e-01 8.130687004793e-01 8.158570953950e-01 8.186612165511e-01 8.214841910635e-01 8.243196152376e-01 8.271727663450e-01 8.300372625507e-01 8.329145494584e-01 8.358040052956e-01 8.387013329212e-01 8.416116715566e-01 8.445253203864e-01 8.474498110166e-01 8.503773121390e-01 8.533112956461e-01 8.562491915315e-01 8.591867846448e-01 8.621296743134e-01 8.650685448659e-01 8.680104883419e-01 8.709482289470e-01 8.738825946682e-01 8.768147472212e-01 8.797376821341e-01 8.826585348642e-01 8.855671381503e-01 8.884690443695e-01 8.913602570528e-01 8.942384413356e-01 8.971076538835e-01 8.999586272236e-01 9.027989376279e-01 9.056188119267e-01 9.084249333051e-01 9.112122045491e-01 9.139776035826e-01 9.167262482550e-01 9.194470119567e-01 9.221516506382e-01 9.248263510735e-01 9.274791459337e-01 9.301062074454e-01 9.327015991278e-01 9.352735582599e-01 9.378092734943e-01 9.403204007380e-01 9.427944392888e-01 9.452381662326e-01 9.476488001664e-01 9.500199003214e-01 9.523601414900e-01 9.546572230647e-01 9.569231817834e-01 9.591438001514e-01 9.613269204144e-01 9.634699963263e-01 9.655669107104e-01 9.676266354351e-01 9.696342908344e-01 9.716053249134e-01 9.735237997985e-01 9.753995421638e-01 9.772274162597e-01 9.790035465543e-01 9.807366352564e-01 9.824115043935e-01 9.840440157509e-01 9.856194654965e-01 9.871457603331e-01 9.886189253401e-01 9.900352270180e-01 9.914040108865e-01 9.927099680383e-01 9.939689468876e-01 9.951642760196e-01 9.963088439537e-01 9.973949530713e-01 9.984210341346e-01 9.993952566029e-01 1.000302579862e+00 1.001161288460e+00 1.001952276049e+00 1.002691442737e+00 1.003367304235e+00 1.003982065212e+00 1.004543184808e+00 1.005035433215e+00 1.005478650725e+00 1.005851588468e+00 1.006172019785e+00 1.006429121615e+00 1.006624036280e+00 1.006766580269e+00 1.006837958911e+00 1.006862251006e+00 1.006816424882e+00 1.006720012227e+00 1.006561623619e+00 1.006343906262e+00 1.006075132728e+00 1.005738804706e+00 1.005359303760e+00 1.004912147467e+00 1.004417441581e+00 1.003866183031e+00 1.003259049277e+00 1.002607126603e+00 1.001892015356e+00 1.001139775345e+00 1.000326397488e+00 9.994734389433e-01 9.985703559851e-01 9.976202922867e-01 9.966328440595e-01 9.955916302065e-01 9.945222032840e-01 9.934020993267e-01 9.922516428501e-01 9.910628669219e-01 9.898374008584e-01 9.885866676235e-01 9.872956211570e-01 9.859879915459e-01 9.846435326330e-01 9.832825677567e-01 9.818975021363e-01 9.804921123306e-01 9.790747044377e-01 9.776342715646e-01 9.761927744400e-01 9.747329803808e-01 9.732738042695e-01 9.718079004016e-01 9.703398296329e-01 9.688791913267e-01 9.674144174136e-01 9.659687918904e-01 9.645231124614e-01 9.630993115094e-01 9.616887277923e-01 9.602958420703e-01 9.589343564101e-01 9.575877562118e-01 9.562826265647e-01 9.549986209231e-01 9.537586965031e-01 9.525534618673e-01 9.513885300068e-01 9.502749595946e-01 9.491980737785e-01 9.481845420296e-01 9.472144925045e-01 9.463072851064e-01 9.454572179739e-01 9.446656548010e-01 9.439457159325e-01 9.432830732311e-01 9.426999121575e-01 9.421793704922e-01 9.417372921594e-01 9.413689568379e-01 9.410757278843e-01 9.408673098777e-01 9.407301967879e-01 9.406839797250e-01 9.407111327316e-01 9.408274978799e-01 9.410246885037e-01 9.413051770226e-01 9.416747917830e-01 9.421210915628e-01 9.426589099563e-01 9.432722483171e-01 9.439738741806e-01 9.447547567760e-01 9.456132220433e-01 9.465556595507e-01 9.475660300643e-01 9.486599905281e-01 9.498183123852e-01 9.510507288851e-01 9.523466300325e-01 9.537047869540e-01 9.551279776303e-01 9.565978732766e-01 9.581292026567e-01 9.597012231921e-01 9.613196204255e-01 9.629769922266e-01 9.646649766571e-01 9.663875693149e-01 9.681269027149e-01 9.698906951510e-01 9.716621998035e-01 9.734438998562e-01 9.752265425665e-01 9.770005919337e-01 9.787698024331e-01 9.805146882448e-01 9.822411610834e-01 9.839338836984e-01 9.855917566773e-01 9.872078425520e-01 9.887704592861e-01 9.902823702656e-01 9.917257575960e-01 9.931051899213e-01 9.944070003303e-01 9.956266220463e-01 9.967600016967e-01 9.977958775100e-01 9.987354319101e-01 9.995640718072e-01 1.000284231336e+00 1.000884037241e+00 1.001360574292e+00 1.001710497205e+00 1.001922709955e+00 1.002000861068e+00 1.001930280240e+00 1.001716019731e+00 1.001347693598e+00 1.000823715766e+00 1.000142661509e+00 9.992944529544e-01 9.982852198671e-01 9.971046839752e-01 9.957562481605e-01 9.942337489198e-01 9.925366264363e-01 9.906690584529e-01 9.886196087741e-01 9.863995119106e-01 9.839991200730e-01 9.814254210897e-01 9.786768030068e-01 9.757537978843e-01 9.726627806879e-01 9.693976190671e-01 9.659702774405e-01 9.623767546029e-01 9.586240903031e-01 9.547170328700e-01 9.506564837202e-01 9.464517362235e-01 9.421033937372e-01 9.376225392829e-01 9.330115219476e-01 9.282779015181e-01 9.234318557220e-01 9.184747707054e-01 9.134227833777e-01 9.082764824319e-01 9.030507103056e-01 8.977521993478e-01 8.923904645178e-01 8.869755339789e-01 8.815179320364e-01 8.760299388702e-01 8.705184791971e-01 8.649984536985e-01 8.594794459736e-01 8.539740680603e-01 8.484933588887e-01 8.430489177570e-01 8.376537864900e-01 8.323193315995e-01 8.270583993013e-01 8.218812564712e-01 8.168032275030e-01 8.118317675198e-01 8.069834334961e-01 8.022659355858e-01 7.976934133868e-01 7.932756090182e-01 7.890210921390e-01 7.849448616644e-01 7.810513580336e-01 7.773550695563e-01 7.738593630137e-01 7.705759192259e-01 7.675123238704e-01 7.646714348419e-01 7.620659447300e-01 7.596928920258e-01 7.575648542892e-01 7.556800166001e-01 7.540408007771e-01 7.526560236898e-01 7.515152382446e-01 7.506312497551e-01 7.499907705716e-01 7.496022412515e-01 7.494567170507e-01 7.495519680047e-01 7.498879807255e-01 7.504500143266e-01 7.512432477846e-01 7.522509947649e-01 7.534716549372e-01 7.548951102665e-01 7.565089470758e-01 7.583109738023e-01 7.602806844344e-01 7.624165892852e-01 7.646997412190e-01 7.671216270853e-01 7.696688145885e-01 7.723257757266e-01 7.750846188560e-01 7.779273190464e-01 7.808397398955e-01 7.838088678406e-01 7.868197228430e-01 7.898587480096e-01 7.929092147734e-01 7.959572977960e-01 7.989879118226e-01 8.019871805351e-01 8.049383787126e-01 8.078289968288e-01 8.106449111296e-01 8.133698358129e-01 8.159927325949e-01 8.184977354848e-01 8.208749239841e-01 8.231108874503e-01 8.251925167886e-01 8.271113072277e-01 8.288564811059e-01 8.304165754890e-01 8.317883263756e-01 8.329576731394e-01 8.339235995439e-01 8.346791294808e-01 8.352187507897e-01 8.355449485800e-01 8.356492112428e-01 8.355399166710e-01 8.352108356725e-01 8.346712375907e-01 8.339252888385e-01 8.329753175668e-01 8.318389186032e-01 8.305140990446e-01 8.290264350030e-01 8.273793533276e-01 8.255925284227e-01 8.236884558692e-01 8.216755581478e-01 8.195883615692e-01 8.174366744217e-01 8.152553885248e-01 8.130635158723e-01 8.108895827051e-01 8.087652110664e-01 8.067131380529e-01 8.047719034306e-01 8.029603952815e-01 8.013185541571e-01 7.998693814133e-01 7.986455740516e-01 7.976779697998e-01 7.969855825860e-01 7.966060582882e-01 7.965507277520e-01 7.968514253888e-01 7.975204794951e-01 7.985757413650e-01 8.000331945900e-01 8.018946693947e-01 8.041797649542e-01 8.068746543212e-01 8.099938527598e-01 8.135214370750e-01 8.174525378177e-01 8.217817776509e-01 8.264801318423e-01 8.315457236275e-01 8.369420050682e-01 8.426567560373e-01 8.486582716929e-01 8.549169834178e-01 8.614094207070e-01 8.680924551448e-01 8.749478687061e-01 8.819269686224e-01 8.890068753141e-01 8.961499702523e-01 9.033152922183e-01 9.104802446404e-01 9.175966026163e-01 9.246452319225e-01 9.315812692337e-01 9.383788222629e-01 9.450082190680e-01 9.514320943825e-01 9.576329551474e-01 9.635718399927e-01 9.692330160902e-01 9.745849048367e-01 9.796095573368e-01 9.842869573272e-01 9.885904352404e-01 9.925159392562e-01 9.960370926708e-01 9.991488789477e-01 1.001842042551e+00 1.004103026305e+00 1.005936443857e+00 1.007335263400e+00 1.008305528236e+00 1.008851568305e+00 1.008983787062e+00 1.008717510020e+00 1.008068735533e+00 1.007064178144e+00 1.005725406228e+00 1.004091163161e+00 1.002192983089e+00 1.000076302660e+00 9.977891623460e-01 9.953772120483e-01 9.929034197527e-01 9.904223635509e-01 9.879997449356e-01 9.857021049483e-01 9.835946508500e-01 9.817496990758e-01 9.802317273860e-01 9.791110305574e-01 9.784498247101e-01 9.783099704599e-01 9.787451047644e-01 9.797997986289e-01 9.815172709615e-01 9.839224417987e-01 9.870368762808e-01 9.908645721400e-01 9.954032418846e-01 1.000631033142e+00 1.006522408636e+00 1.013037437519e+00 1.020114933202e+00 1.027706186481e+00 1.035725904917e+00 1.044105709123e+00 1.052757673577e+00 1.061589438510e+00 1.070518733701e+00 1.079441506057e+00 1.088277316204e+00 1.096925720348e+00 1.105307793003e+00 1.113339157125e+00 1.120938515130e+00 1.128048031639e+00 1.134588678115e+00 1.140523937195e+00 1.145794585790e+00 1.150370493243e+00 1.154226925653e+00 1.157336845578e+00 1.159706300322e+00 1.161318191707e+00 1.162201225691e+00 1.162359693846e+00 1.161828252733e+00 1.160644336208e+00 1.158839579014e+00 1.156481979599e+00 1.153606951846e+00 1.150296263454e+00 1.146602372904e+00 1.142601564513e+00 1.138374310110e+00 1.133982402938e+00 1.129525711264e+00 1.125060911142e+00 1.120684444609e+00 1.116462588161e+00 1.112470551374e+00 1.108783690915e+00 1.105447494840e+00 1.102541075644e+00 1.100080406610e+00 1.098124783421e+00 1.096681630572e+00 1.095760933475e+00 1.095366881314e+00 1.095459270574e+00 1.096029937179e+00 1.097000946627e+00 1.098332657450e+00 1.099935948895e+00 1.101722215473e+00 1.103613940769e+00 1.105481133502e+00 1.107250225554e+00 1.108784248273e+00 1.110000496884e+00 1.110790055101e+00 1.111053290426e+00 1.110725917621e+00 1.109709978809e+00 1.107976869214e+00 1.105459976860e+00 1.102154418508e+00 1.098042984357e+00 1.093133342837e+00 1.087476085296e+00 1.081086585241e+00 1.074065471563e+00 1.066462116106e+00 1.058394460161e+00 1.049963026149e+00 1.041279543781e+00 1.032500251717e+00 1.023730033795e+00 1.015147049500e+00 1.006877645548e+00 9.990911261915e-01 9.919403804191e-01 9.855710758322e-01 9.801629392559e-01 9.758309558397e-01 9.727526763272e-01 9.710325005405e-01 9.707968885808e-01 9.721425704400e-01 9.751231854430e-01 9.797971805550e-01 9.861351358444e-01 9.941212067338e-01 1.003649717018e+00 1.014599877272e+00 1.026792810431e+00 1.040000436495e+00 1.053986995229e+00 1.068437466722e+00 1.083070583499e+00 1.097540182750e+00 1.111530214799e+00 1.124717628684e+00 1.136789469101e+00 1.147489195803e+00 1.156549114525e+00 1.163805096885e+00 1.167324785671e+00 1.168308200849e+00 1.167567594534e+00 1.166087174195e+00 1.164666941024e+00 1.163633163433e+00 1.162707394971e+00 1.161163274770e+00 1.158187835925e+00 1.153229444212e+00 1.146276252578e+00 1.137952274388e+00 1.129337072051e+00 1.121602953951e+00 1.115644929827e+00 1.111775011163e+00 1.109643844073e+00 1.108460640425e+00 1.107373817766e+00 1.105832291731e+00 1.103844316948e+00 1.101987245972e+00 1.101142616482e+00 1.102130784532e+00 1.105351008490e+00 1.110542623333e+00 1.116866256262e+00 1.123211295425e+00 1.128586153731e+00 1.132458826244e+00 1.134947963222e+00 1.136718071406e+00 1.138679918117e+00 1.141630508114e+00 1.145925780031e+00 1.151305245858e+00 1.157047219415e+00 1.162287295901e+00 1.166369850881e+00 1.169156365081e+00 1.171126471997e+00 1.173178271371e+00 1.176300295907e+00 1.181199989238e+00 1.187981617436e+00 1.196061451852e+00 1.204400104829e+00 1.211849984596e+00 1.217522025190e+00 1.221067908051e+00 1.222730688567e+00 1.223125324214e+00 1.222946718037e+00 1.222626753253e+00 1.222075225330e+00 1.220675333251e+00 1.217528180681e+00 1.211782090862e+00 1.202982033549e+00 1.191320222927e+00 1.177632574756e+00 1.163160760803e+00 1.149211670600e+00 1.136742085737e+00 1.126060568967e+00 1.116808799964e+00 1.108201947446e+00 1.099385842481e+00 1.089831272352e+00 1.079571970582e+00 1.069162782684e+00 1.059447009953e+00 1.051199569184e+00 1.044760100628e+00 1.039877168054e+00 1.035852979984e+00 1.031878092307e+00 1.027475432830e+00 1.022891098560e+00 1.019231253747e+00 1.018227396215e+00 1.021678525852e+00 1.030505751586e+00 1.042587002640e+00 1.032013442186e+00 9.819170856465e-01 9.145260786030e-01 8.701597508552e-01 8.825908732504e-01 9.500316328563e-01 1.036399160956e+00 1.100440117716e+00 1.115476120466e+00 1.075347526353e+00 9.962195124726e-01 9.160512812157e-01 8.833400562245e-01 9.233333917572e-01 1.012363852532e+00 1.101660302046e+00 1.151505476458e+00 1.144151492726e+00 1.085794727863e+00 1.006181751484e+00 9.519197744168e-01 9.614584307143e-01 1.031209166988e+00 1.119073807244e+00 1.179506556463e+00 1.185459696599e+00 1.134322303742e+00 1.048796926637e+00 9.737297196113e-01 9.574231757836e-01 1.012888294574e+00 1.104122550513e+00 1.179713283981e+00 1.203761544301e+00 1.165531734105e+00 1.081256673124e+00 9.931420392699e-01 9.560575540612e-01 9.982548953640e-01 1.091409695933e+00 1.178638956341e+00 1.213828397051e+00 1.176164608357e+00 1.073392072388e+00 9.451466711852e-01 8.623999985470e-01 8.897678136061e-01 1.013786131903e+00 1.160010007785e+00 1.262343998977e+00 1.284684371814e+00 1.219720007206e+00 1.088328980525e+00 9.422307309868e-01 8.599023499369e-01 8.973912831722e-01 1.022190957347e+00 1.155193246532e+00 1.237742334985e+00 1.244491396977e+00 1.179554798787e+00 1.074089172075e+00 9.819670034689e-01 9.583014609553e-01 1.014796878879e+00 1.107907133551e+00 1.181388872226e+00 1.198628688323e+00 1.149578811520e+00 1.050269654632e+00 9.416804063115e-01 8.803445414129e-01 9.029320770819e-01 9.891307975941e-01 1.084514405564e+00 1.143759992465e+00 1.145152977648e+00 1.090097564938e+00 1.000395464233e+00 9.137574120552e-01 8.704803945128e-01 8.872471468936e-01 9.436849838479e-01 1.003705790695e+00 1.041341576919e+00 1.049094853725e+00 1.035720523324e+00 1.019108158504e+00 1.015404486830e+00 1.028532425285e+00 1.048107746830e+00 1.057785724675e+00 1.046026524191e+00 1.012988052391e+00 9.721196135067e-01 9.456382668055e-01 9.523580260573e-01 9.934768867050e-01 1.050823780256e+00 1.098940244414e+00 1.117617227189e+00 1.097995357432e+00 1.044364080778e+00 9.738469879637e-01 9.132685608613e-01 8.896655581406e-01 9.141907826665e-01 9.741685819076e-01 1.043912363102e+00 1.100005245686e+00 1.128331087003e+00 1.124850387621e+00 1.095041822225e+00
 4.265923938074e-01 4.274322392303e-01 4.282933782294e-01 4.290819514056e-01 4.297580795764e-01 4.303571354123e-01 4.309511519126e-01 4.316001892894e-01 4.323397367597e-01 4.331642648185e-01 4.340123721314e-01 4.347978618859e-01 4.354682545474e-01 4.360496849354e-01 4.366230599083e-01 4.372640054350e-01 4.380029998435e-01 4.388164719216e-01 4.396367097219e-01 4.403866494564e-01 4.410301968730e-01 4.416005945677e-01 4.421705310638e-01 4.428051670534e-01 4.435271916425e-01 4.443139065376e-01 4.451067442553e-01 4.458264613424e-01 4.464328958971e-01 4.469602752816e-01 4.475014498047e-01 4.481320468971e-01 4.488587743482e-01 4.496197772165e-01 4.503353277800e-01 4.509573350521e-01 4.514926846265e-01 4.519970861953e-01 4.525390779024e-01 4.531579443512e-01 4.538423711363e-01 4.545431431815e-01 4.552013453022e-01 4.557750261116e-01 4.562674976856e-01 4.567347480929e-01 4.572562427399e-01 4.578745995241e-01 4.585577444395e-01 4.592258417704e-01 4.598119551001e-01 4.603059779674e-01 4.607535542312e-01 4.612183458462e-01 4.617494517611e-01 4.623490079643e-01 4.629785642407e-01 4.635838936583e-01 4.641207351719e-01 4.645735682758e-01 4.649690707962e-01 4.653731521271e-01 4.658594043597e-01 4.664444103323e-01 4.670628777152e-01 4.676106200619e-01 4.680250168307e-01 4.683383648171e-01 4.686577426991e-01 4.690782867441e-01 4.696139878291e-01 4.701820012837e-01 4.706790282416e-01 4.710647691384e-01 4.713894980797e-01 4.717353105747e-01 4.721476631044e-01 4.726104516358e-01 4.730815882067e-01 4.735307414543e-01 4.739593290502e-01 4.743830463910e-01 4.748002314627e-01 4.751908648404e-01 4.755528878084e-01 4.759204375032e-01 4.763419804842e-01 4.768246662615e-01 4.773196754435e-01 4.777549786009e-01 4.780928436553e-01 4.783675392712e-01 4.786679886245e-01 4.790622847840e-01 4.795444297736e-01 4.800340260784e-01 4.804452314524e-01 4.807552606048e-01 4.810105103166e-01 4.812907661853e-01 4.816470702129e-01 4.820688382657e-01 4.824961464483e-01 4.828732422497e-01 4.831865210830e-01 4.834622929952e-01 4.837392236576e-01 4.840428171015e-01 4.843700294985e-01 4.847043131768e-01 4.850317363445e-01 4.853509557866e-01 4.856661993781e-01 4.859684857371e-01 4.862450727734e-01 4.864947327231e-01 4.867399817454e-01 4.870179239116e-01 4.873498961952e-01 4.877187440349e-01 4.880693230788e-01 4.883453292677e-01 4.885391832839e-01 4.887075368206e-01 4.889297423433e-01 4.892472844821e-01 4.896321547351e-01 4.899994044324e-01 4.902691586460e-01 4.904271042632e-01 4.905406507517e-01 4.907046692984e-01 4.909719775159e-01 4.913209814078e-01 4.916707239400e-01 4.919409521986e-01 4.921083583810e-01 4.922189618716e-01 4.923510083246e-01 4.925597548749e-01 4.928479547051e-01 4.931681294547e-01 4.934530144775e-01 4.936595950603e-01 4.937932977541e-01 4.939062393534e-01 4.940550561249e-01 4.942712634861e-01 4.945395611376e-01 4.948100986839e-01 4.950299385728e-01 4.951822703984e-01 4.952930858954e-01 4.954079478803e-01 4.955626614837e-01 4.957656178663e-01 4.959942280084e-01 4.962105450047e-01 4.963886252957e-01 4.965227541082e-01 4.966307008332e-01 4.967418230445e-01 4.968808686277e-01 4.970558725497e-01 4.972469999542e-01 4.974239220366e-01 4.975687459153e-01 4.976785286397e-01 4.977709910826e-01 4.978740909736e-01 4.980013084620e-01 4.981504001757e-01 4.983061147901e-01 4.984507298208e-01 4.985706739432e-01 4.986662016893e-01 4.987550482807e-01 4.988511482077e-01 4.989645698831e-01 4.990928413210e-01 4.992196383038e-01 4.993314200613e-01 4.994260283830e-01 4.995145871177e-01 4.996103984612e-01 4.997154361590e-01 4.998273031285e-01 4.999352746578e-01 5.000347121910e-01 5.001315102596e-01 5.002338128848e-01 5.003445404755e-01 5.004592695175e-01 5.005704572015e-01 5.006709068511e-01 5.007649739782e-01 5.008643128974e-01 5.009759120761e-01 5.010954332998e-01 5.012113329887e-01 5.013143417698e-01 5.014061713897e-01 5.014967100197e-01 5.015969992499e-01 5.017045384124e-01 5.018095516421e-01 5.019018510686e-01 5.019841050556e-01 5.020646442232e-01 5.021540570341e-01 5.022523248257e-01 5.023498171124e-01 5.024378386484e-01 5.025179201087e-01 5.026001459343e-01 5.026940265216e-01 5.027978877720e-01 5.029053928224e-01 5.030053714013e-01 5.030996130806e-01 5.031984167938e-01 5.033100405751e-01 5.034294539261e-01 5.035497231924e-01 5.036617055883e-01 5.037672775056e-01 5.038768366972e-01 5.039957926610e-01 5.041193157486e-01 5.042380578708e-01 5.043498637198e-01 5.044595728857e-01 5.045736392026e-01 5.046962150353e-01 5.048229596383e-01 5.049448661825e-01 5.050652403276e-01 5.051894717551e-01 5.053232577753e-01 5.054637223837e-01 5.056065673741e-01 5.057475923183e-01 5.058898509027e-01 5.060381516995e-01 5.061938732408e-01 5.063523091435e-01 5.065115283469e-01 5.066691078476e-01 5.068288018246e-01 5.069950203035e-01 5.071652546189e-01 5.073370993970e-01 5.075104660906e-01 5.076868760938e-01 5.078693827191e-01 5.080565843582e-01 5.082496504275e-01 5.084442589260e-01 5.086422631266e-01 5.088462383003e-01 5.090569385850e-01 5.092725530435e-01 5.094919064181e-01 5.097144292941e-01 5.099386858141e-01 5.101697847267e-01 5.104057742785e-01 5.106459685850e-01 5.108924965005e-01 5.111445477117e-01 5.114007803894e-01 5.116623436844e-01 5.119279495323e-01 5.121977526828e-01 5.124747292430e-01 5.127599145482e-01 5.130491261714e-01 5.133434833716e-01 5.136425469622e-01 5.139461354316e-01 5.142565049520e-01 5.145743625366e-01 5.148960463953e-01 5.152236300962e-01 5.155578306964e-01 5.158982995543e-01 5.162464708046e-01 5.166008353428e-01 5.169611753063e-01 5.173281539256e-01 5.177019618673e-01 5.180821400332e-01 5.184672719184e-01 5.188602430876e-01 5.192602174613e-01 5.196692354219e-01 5.200843681890e-01 5.205065341475e-01 5.209344315876e-01 5.213683450692e-01 5.218109330094e-01 5.222607273190e-01 5.227190100029e-01 5.231868548830e-01 5.236600142755e-01 5.241398964552e-01 5.246272075066e-01 5.251219083333e-01 5.256251105913e-01 5.261368445845e-01 5.266567439990e-01 5.271844311045e-01 5.277203110258e-01 5.282630034612e-01 5.288134219608e-01 5.293720527417e-01 5.299380340821e-01 5.305138974272e-01 5.310984887396e-01 5.316906639831e-01 5.322899590197e-01 5.328980640527e-01 5.335136968405e-01 5.341373258780e-01 5.347703053070e-01 5.354120330098e-01 5.360622147956e-01 5.367213973892e-01 5.373877514406e-01 5.380614595183e-01 5.387437076813e-01 5.394350106287e-01 5.401349610637e-01 5.408443126555e-01 5.415620788210e-01 5.422879151806e-01 5.430213435502e-01 5.437628845421e-01 5.445127573313e-01 5.452732624123e-01 5.460423519374e-01 5.468203113778e-01 5.476055981101e-01 5.483990205401e-01 5.492011385339e-01 5.500123633187e-01 5.508322961094e-01 5.516606784449e-01 5.524970524213e-01 5.533414730477e-01 5.541935038402e-01 5.550555119413e-01 5.559246414489e-01 5.568026727657e-01 5.576896453236e-01 5.585831266378e-01 5.594843059939e-01 5.603939604938e-01 5.613123851615e-01 5.622391618122e-01 5.631742224693e-01 5.641154528654e-01 5.650650908454e-01 5.660227388417e-01 5.669882416153e-01 5.679618286317e-01 5.689431375026e-01 5.699323251063e-01 5.709289645717e-01 5.719327066640e-01 5.729433868998e-01 5.739623522771e-01 5.749890868204e-01 5.760221292534e-01 5.770637040655e-01 5.781114307604e-01 5.791663475418e-01 5.802284347360e-01 5.812976158176e-01 5.823725029810e-01 5.834550545206e-01 5.845443700325e-01 5.856405066574e-01 5.867428021929e-01 5.878506352083e-01 5.889654651574e-01 5.900864571806e-01 5.912143649495e-01 5.923480568915e-01 5.934876435922e-01 5.946332536908e-01 5.957841292259e-01 5.969412023231e-01 5.981038028122e-01 5.992720177816e-01 6.004455140939e-01 6.016240181578e-01 6.028082472923e-01 6.039972435217e-01 6.051907327664e-01 6.063887058295e-01 6.075919823575e-01 6.087989078429e-01 6.100111880843e-01 6.112280436704e-01 6.124481157954e-01 6.136732635477e-01 6.149016449800e-01 6.161338458296e-01 6.173707759164e-01 6.186111071393e-01 6.198550983726e-01 6.211021567284e-01 6.223514378995e-01 6.236053878724e-01 6.248614412163e-01 6.261203428923e-01 6.273817203038e-01 6.286460656646e-01 6.299131049930e-01 6.311820683492e-01 6.324522269270e-01 6.337251171156e-01 6.350000650821e-01 6.362772569905e-01 6.375555031078e-01 6.388349525048e-01 6.401149334549e-01 6.413970176580e-01 6.426799723790e-01 6.439631751517e-01 6.452465071206e-01 6.465322557993e-01 6.478174072523e-01 6.491016174754e-01 6.503867937220e-01 6.516720863743e-01 6.529572619712e-01 6.542410848318e-01 6.555242664732e-01 6.568071330027e-01 6.580888569243e-01 6.593700697038e-01 6.606498570494e-01 6.619285400098e-01 6.632049595268e-01 6.644799952906e-01 6.657532381914e-01 6.670242981176e-01 6.682941037876e-01 6.695605898861e-01 6.708251597384e-01 6.720866662136e-01 6.733459097177e-01 6.746019001738e-01 6.758546137055e-01 6.771041903777e-01 6.783499798663e-01 6.795923381162e-01 6.808307304892e-01 6.820651997694e-01 6.832956190999e-01 6.845218840010e-01 6.857433432197e-01 6.869597578946e-01 6.881726316238e-01 6.893793982104e-01 6.905820593708e-01 6.917784120564e-01 6.929698220760e-01 6.941557900793e-01 6.953360697759e-01 6.965104444171e-01 6.976792693236e-01 6.988416141826e-01 6.999962208657e-01 7.011457657467e-01 7.022879978679e-01 7.034231862525e-01 7.045520559065e-01 7.056730449428e-01 7.067862092504e-01 7.078928918032e-01 7.089914961927e-01 7.100819950314e-01 7.111649218128e-01 7.122392449502e-01 7.133057546919e-01 7.143634996065e-01 7.154122945374e-01 7.164535379106e-01 7.174847441236e-01 7.185073444378e-01 7.195210238733e-01 7.205250069328e-01 7.215199410661e-01 7.225045787882e-01 7.234796897912e-01 7.244450712654e-01 7.254002962685e-01 7.263450463797e-01 7.272798363682e-01 7.282037155570e-01 7.291165793159e-01 7.300193151535e-01 7.309115584476e-01 7.317924261794e-01 7.326620628763e-01 7.335195132483e-01 7.343672147923e-01 7.352014942632e-01 7.360251483322e-01 7.368381907787e-01 7.376372267197e-01 7.384253457402e-01 7.392011197190e-01 7.399642924163e-01 7.407151579187e-01 7.414529930126e-01 7.421784479273e-01 7.428917997518e-01 7.435908756121e-01 7.442789253408e-01 7.449522576389e-01 7.456134683776e-01 7.462608867742e-01 7.468945344417e-01 7.475155289924e-01 7.481221893720e-01 7.487157587101e-01 7.492953999432e-01 7.498602281164e-01 7.504118087863e-01 7.509503953583e-01 7.514731093003e-01 7.519818463723e-01 7.524760876708e-01 7.529565976953e-01 7.534225969697e-01 7.538731437490e-01 7.543102173703e-01 7.547321723838e-01 7.551386401118e-01 7.555307326360e-01 7.559077073838e-01 7.562712765654e-01 7.566182766630e-01 7.569502732312e-01 7.572672420040e-01 7.575691197572e-01 7.578561550294e-01 7.581279398736e-01 7.583838871730e-01 7.586247676010e-01 7.588511426271e-01 7.590612024954e-01 7.592568515912e-01 7.594367125610e-01 7.596009557724e-01 7.597506561956e-01 7.598833091760e-01 7.600017892887e-01 7.601047205134e-01 7.601920583598e-01 7.602639786586e-01 7.603197493877e-01 7.603611458679e-01 7.603861131983e-01 7.603968456462e-01 7.603916724787e-01 7.603714335348e-01 7.603353531509e-01 7.602843790646e-01 7.602186576467e-01 7.601379588564e-01 7.600413487790e-01 7.599302717563e-01 7.598041322729e-01 7.596625216102e-01 7.595070056842e-01 7.593369225816e-01 7.591522042570e-01 7.589524517957e-01 7.587383293275e-01 7.585096544494e-01 7.582671606650e-01 7.580103642024e-01 7.577397109622e-01 7.574545986402e-01 7.571557320345e-01 7.568439012030e-01 7.565181732226e-01 7.561795091619e-01 7.558267132903e-01 7.554617003057e-01 7.550835374984e-01 7.546926632328e-01 7.542894408571e-01 7.538738094145e-01 7.534460208193e-01 7.530068143628e-01 7.525551589586e-01 7.520924863982e-01 7.516179280656e-01 7.511322150095e-01 7.506359113197e-01 7.501291197851e-01 7.496117523977e-01 7.490838626104e-01 7.485467689990e-01 7.479996765676e-01 7.474431517176e-01 7.468778615889e-01 7.463032402320e-01 7.457209003337e-01 7.451296931143e-01 7.445306615516e-01 7.439245334748e-01 7.433106378957e-01 7.426904917661e-01 7.420629341770e-01 7.414297016137e-01 7.407907185904e-01 7.401458597596e-01 7.394952410299e-01 7.388410362057e-01 7.381822894290e-01 7.375188296283e-01 7.368527516220e-01 7.361820114002e-01 7.355102749961e-01 7.348351048455e-01 7.341581991300e-01 7.334799515327e-01 7.328002135325e-01 7.321203454372e-01 7.314408345138e-01 7.307604317825e-01 7.300824671459e-01 7.294049486734e-01 7.287291241931e-01 7.280561305855e-01 7.273853176971e-01 7.267182281922e-01 7.260551315001e-01 7.253966173901e-01 7.247428512650e-01 7.240942299982e-01 7.234526523737e-01 7.228163849630e-01 7.221886597530e-01 7.215681613158e-01 7.209555963077e-01 7.203515569474e-01 7.197583944805e-01 7.191746561422e-01 7.186014084740e-01 7.180399193692e-01 7.174904376985e-01 7.169527084312e-01 7.164291362273e-01 7.159195248719e-01 7.154237633828e-01 7.149430239895e-01 7.144776869118e-01 7.140307888393e-01 7.135985546284e-01 7.131846003892e-01 7.127887330528e-01 7.124128697760e-01 7.120553320846e-01 7.117185933968e-01 7.114038361221e-01 7.111095286195e-01 7.108379135017e-01 7.105895630696e-01 7.103635934264e-01 7.101629500389e-01 7.099866473718e-01 7.098357904948e-01 7.097118875939e-01 7.096135499556e-01 7.095444726631e-01 7.095014029558e-01 7.094879555022e-01 7.095043248261e-01 7.095489531122e-01 7.096263939866e-01 7.097332979847e-01 7.098724187178e-01 7.100435591149e-01 7.102479202978e-01 7.104862342530e-01 7.107567356638e-01 7.110639396157e-01 7.114050424827e-01 7.117811078507e-01 7.121940920856e-01 7.126431969166e-01 7.131301334644e-01 7.136525720280e-01 7.142153681977e-01 7.148145958112e-01 7.154526034224e-01 7.161311481758e-01 7.168469346193e-01 7.176047836699e-01 7.184012679695e-01 7.192382097311e-01 7.201159840116e-01 7.210343465022e-01 7.219960303581e-01 7.229958879227e-01 7.240401306607e-01 7.251240845111e-01 7.262504192075e-01 7.274210412765e-01 7.286302518861e-01 7.298836766235e-01 7.311784476618e-01 7.325167215478e-01 7.338969346549e-01 7.353178057903e-01 7.367833380233e-01 7.382887603024e-01 7.398382428964e-01 7.414280018142e-01 7.430593001189e-01 7.447338033891e-01 7.464477578642e-01 7.482048780033e-01 7.500005536698e-01 7.518378016050e-01 7.537161170592e-01 7.556320268433e-01 7.575901639680e-01 7.595848823846e-01 7.616206868095e-01 7.636927685045e-01 7.658034770700e-01 7.679516341232e-01 7.701347442348e-01 7.723577057153e-01 7.746123351571e-01 7.769040003210e-01 7.792293497909e-01 7.815889564302e-01 7.839822538860e-01 7.864054481380e-01 7.888634469007e-01 7.913503199149e-01 7.938695335597e-01 7.964158074457e-01 7.989919389958e-01 8.015968267598e-01 8.042259181516e-01 8.068845245228e-01 8.095645050705e-01 8.122717330567e-01 8.150014270144e-01 8.177536519549e-01 8.205290864756e-01 8.233224385644e-01 8.261381244102e-01 8.289710747931e-01 8.318220204099e-01 8.346899828380e-01 8.375725914014e-01 8.404724182910e-01 8.433809730299e-01 8.463069541456e-01 8.492418866624e-01 8.521873204000e-01 8.551426017707e-01 8.581043265642e-01 8.610765679248e-01 8.640496310367e-01 8.670321497424e-01 8.700154013743e-01 8.730019209650e-01 8.759902835002e-01 8.789762874168e-01 8.819656766910e-01 8.849481529615e-01 8.879303263683e-01 8.909062336878e-01 8.938762695748e-01 8.968414780628e-01 8.997940274238e-01 9.027418384557e-01 9.056748221456e-01 9.085993183668e-01 9.115091560494e-01 9.144042443876e-01 9.172860693610e-01 9.201474422941e-01 9.229963011076e-01 9.258206177952e-01 9.286290714910e-01 9.314130271260e-01 9.341737895821e-01 9.369142855249e-01 9.396254676814e-01 9.423154461783e-01 9.449724177944e-01 9.476049289492e-01 9.502072885345e-01 9.527765706075e-01 9.553169307147e-01 9.578195948500e-01 9.602948439179e-01 9.627282432752e-01 9.651299600345e-01 9.674921708870e-01 9.698148288217e-01 9.721020458038e-01 9.743422164654e-01 9.765483247847e-01 9.787047959943e-01 9.808221890769e-01 9.828935380260e-01 9.849170260626e-01 9.869002608643e-01 9.888284437128e-01 9.907161000686e-01 9.925473124498e-01 9.943338370195e-01 9.960688951906e-01 9.977486728611e-01 9.993817045779e-01 1.000954334940e+00 1.002481836535e+00 1.003947142003e+00 1.005361614553e+00 1.006717817822e+00 1.008016581045e+00 1.009263038261e+00 1.010443701289e+00 1.011575625310e+00 1.012639832101e+00 1.013651276912e+00 1.014600059595e+00 1.015488185455e+00 1.016319885452e+00 1.017083335750e+00 1.017796006357e+00 1.018436445467e+00 1.019023375690e+00 1.019544046337e+00 1.020003150366e+00 1.020404917126e+00 1.020734808545e+00 1.021015057917e+00 1.021221991475e+00 1.021375277897e+00 1.021462020219e+00 1.021487286051e+00 1.021457353509e+00 1.021355099928e+00 1.021205795893e+00 1.020983761497e+00 1.020710845529e+00 1.020374631081e+00 1.019978927018e+00 1.019530150360e+00 1.019015502697e+00 1.018456294231e+00 1.017828816951e+00 1.017155686310e+00 1.016425005589e+00 1.015640410638e+00 1.014809679787e+00 1.013919924999e+00 1.012992537973e+00 1.012005981911e+00 1.010981977914e+00 1.009908827289e+00 1.008791742647e+00 1.007638495070e+00 1.006436247304e+00 1.005207191651e+00 1.003931472885e+00 1.002629443559e+00 1.001290898036e+00 9.999224976831e-01 9.985306035889e-01 9.971056819379e-01 9.956675516960e-01 9.941988799771e-01 9.927201392024e-01 9.912214327391e-01 9.897099286097e-01 9.881926199060e-01 9.866592354296e-01 9.851318277986e-01 9.835929559987e-01 9.820633453628e-01 9.805334150096e-01 9.790098739280e-01 9.775034684075e-01 9.760000269138e-01 9.745256487507e-01 9.730601532992e-01 9.716260333652e-01 9.702139501169e-01 9.688317081639e-01 9.674875657584e-01 9.661705161467e-01 9.649035373624e-01 9.636691948452e-01 9.624877021878e-01 9.613512894664e-01 9.602658043973e-01 9.592408099413e-01 9.582647855426e-01 9.573594579965e-01 9.565075205751e-01 9.557295884499e-01 9.550165108196e-01 9.543738084418e-01 9.538080274346e-01 9.533112351378e-01 9.528998393129e-01 9.525599178406e-01 9.523062461358e-01 9.521318268758e-01 9.520399651203e-01 9.520355774650e-01 9.521105425267e-01 9.522789426416e-01 9.525256342591e-01 9.528637581055e-01 9.532846936790e-01 9.537912842114e-01 9.543858401236e-01 9.550578146706e-01 9.558203338987e-01 9.566559522273e-01 9.575763360097e-01 9.585724455820e-01 9.596409241329e-01 9.607872822455e-01 9.619953925710e-01 9.632776866889e-01 9.646162584607e-01 9.660186421588e-01 9.674742436694e-01 9.689792473141e-01 9.705359037341e-01 9.721281073392e-01 9.737641523144e-01 9.754269422758e-01 9.771195864135e-01 9.788335241815e-01 9.805598316800e-01 9.823015014195e-01 9.840406522990e-01 9.857833814782e-01 9.875137583131e-01 9.892303869794e-01 9.909267872868e-01 9.925920173660e-01 9.942285704259e-01 9.958183957865e-01 9.973648039344e-01 9.988549700072e-01 1.000284046539e+00 1.001647750347e+00 1.002933904033e+00 1.004144294509e+00 1.005262178283e+00 1.006291142264e+00 1.007218185760e+00 1.008039944945e+00 1.008751447139e+00 1.009341236162e+00 1.009813156938e+00 1.010151908012e+00 1.010360651554e+00 1.010428747435e+00 1.010352884262e+00 1.010131237857e+00 1.009754810578e+00 1.009225635157e+00 1.008533591616e+00 1.007681348923e+00 1.006661353698e+00 1.005472237464e+00 1.004115218809e+00 1.002580682859e+00 1.000876940138e+00 9.989937630716e-01 9.969364560430e-01 9.947034419933e-01 9.922907747605e-01 9.897068432703e-01 9.869426361485e-01 9.840098962245e-01 9.809025549095e-01 9.776265667157e-01 9.741848752762e-01 9.705763908503e-01 9.668124667007e-01 9.628879455056e-01 9.588169985666e-01 9.545959290014e-01 9.502352041752e-01 9.457415861524e-01 9.411154439652e-01 9.363721633491e-01 9.315108908585e-01 9.265449871859e-01 9.214800553961e-01 9.163239304313e-01 9.110893416371e-01 9.057810471074e-01 9.004113497820e-01 8.949884042752e-01 8.895248410565e-01 8.840303538116e-01 8.785140783703e-01 8.729898743524e-01 8.674679711494e-01 8.619603383585e-01 8.564766486498e-01 8.510336557105e-01 8.456381614253e-01 8.403050950024e-01 8.350460386657e-01 8.298728645212e-01 8.247980150796e-01 8.198338093318e-01 8.149904916063e-01 8.102810772848e-01 8.057172082853e-01 8.013073747990e-01 7.970648003806e-01 7.929987519948e-01 7.891195484697e-01 7.854370116297e-01 7.819570430049e-01 7.786942470128e-01 7.756471590148e-01 7.728323520908e-01 7.702476126686e-01 7.679032572338e-01 7.658044897372e-01 7.639496405904e-01 7.623505663763e-01 7.609985650374e-01 7.599038370691e-01 7.590621282930e-01 7.584734388072e-01 7.581396397267e-01 7.580499349411e-01 7.582115939950e-01 7.586117605311e-01 7.592507235175e-01 7.601196618314e-01 7.612104364261e-01 7.625224806140e-01 7.640361444574e-01 7.657529298971e-01 7.676549648508e-01 7.697364646296e-01 7.719854318521e-01 7.743853799323e-01 7.769321182205e-01 7.796043565378e-01 7.823944353095e-01 7.852850077066e-01 7.882629020785e-01 7.913152389463e-01 7.944232967132e-01 7.975771548008e-01 8.007573095654e-01 8.039493330316e-01 8.071382866412e-01 8.103089904020e-01 8.134448992317e-01 8.165315178411e-01 8.195535641064e-01 8.224964734342e-01 8.253448515354e-01 8.280845253145e-01 8.307018783006e-01 8.331853162794e-01 8.355197206081e-01 8.376934604748e-01 8.396982955000e-01 8.415187533671e-01 8.431503138665e-01 8.445821617180e-01 8.458068868122e-01 8.468204224031e-01 8.476132538965e-01 8.481869710315e-01 8.485355436003e-01 8.486605911615e-01 8.485631255241e-01 8.482420800239e-01 8.477083455748e-01 8.469590142542e-01 8.460117357040e-01 8.448674657504e-01 8.435421438640e-01 8.420510683741e-01 8.404009457669e-01 8.386216375487e-01 8.367189815390e-01 8.347226010288e-01 8.326521465439e-01 8.305303247269e-01 8.283860490231e-01 8.262402962755e-01 8.241283949573e-01 8.220709556357e-01 8.201066637484e-01 8.182592323894e-01 8.165603156060e-01 8.150442793498e-01 8.137320134768e-01 8.126648367258e-01 8.118584478555e-01 8.113489472493e-01 8.111554206640e-01 8.113020843644e-01 8.118113882103e-01 8.126938296344e-01 8.139758863749e-01 8.156541359453e-01 8.177496557325e-01 8.202580737903e-01 8.231817570559e-01 8.265241216633e-01 8.302655327237e-01 8.344130432286e-01 8.389353616249e-01 8.438303712641e-01 8.490717783819e-01 8.546335539391e-01 8.605017760662e-01 8.666362143064e-01 8.730215390968e-01 8.796136881092e-01 8.863915495680e-01 8.933182189123e-01 9.003550575750e-01 9.074807187073e-01 9.146454693833e-01 9.218298714872e-01 9.289882081265e-01 9.360924082734e-01 9.431118097099e-01 9.500053202967e-01 9.567534258561e-01 9.633136038666e-01 9.696664534773e-01 9.757780405298e-01 9.816216375388e-01 9.871777412454e-01 9.924125491426e-01 9.973164405187e-01 1.001857534205e+00 1.006024434222e+00 1.009801508342e+00 1.013168125389e+00 1.016123866833e+00 1.018648954937e+00 1.020745677820e+00 1.022408847192e+00 1.023638311823e+00 1.024441863384e+00 1.024824300901e+00 1.024801191693e+00 1.024387303725e+00 1.023608528301e+00 1.022487557796e+00 1.021058330207e+00 1.019358229355e+00 1.017424430179e+00 1.015311723900e+00 1.013064617316e+00 1.010743685391e+00 1.008408533675e+00 1.006120578059e+00 1.003951216885e+00 1.001965352339e+00 1.000235970152e+00 9.988292758744e-01 9.978160334415e-01 9.972618898483e-01 9.972240049505e-01 9.977621073893e-01 9.989202513203e-01 1.000740026124e+00 1.003248882940e+00 1.006467748307e+00 1.010399416538e+00 1.015040875513e+00 1.020374870971e+00 1.026365678329e+00 1.032982150739e+00 1.040156869015e+00 1.047838481017e+00 1.055950529638e+00 1.064409026581e+00 1.073140482952e+00 1.082041004879e+00 1.091032741230e+00 1.100011522016e+00 1.108891196260e+00 1.117582585391e+00 1.125991105261e+00 1.134048281520e+00 1.141660299541e+00 1.148774424706e+00 1.155317351365e+00 1.161236424647e+00 1.166492488004e+00 1.171036699442e+00 1.174856644823e+00 1.177917037162e+00 1.180222331741e+00 1.181763941222e+00 1.182551486346e+00 1.182607656189e+00 1.181945634100e+00 1.180616365491e+00 1.178639490996e+00 1.176078968974e+00 1.172980668592e+00 1.169402595751e+00 1.165420133836e+00 1.161082938652e+00 1.156488434695e+00 1.151689561091e+00 1.146781730549e+00 1.141835988085e+00 1.136929620675e+00 1.132150793156e+00 1.127557710800e+00 1.123244006502e+00 1.119249750239e+00 1.115653594706e+00 1.112493804959e+00 1.109804037326e+00 1.107625707324e+00 1.105947129162e+00 1.104793501883e+00 1.104119281727e+00 1.103913862563e+00 1.104121735411e+00 1.104674920394e+00 1.105519910433e+00 1.106542538431e+00 1.107684180463e+00 1.108816012760e+00 1.109854481543e+00 1.110692395834e+00 1.111219144354e+00 1.111365014167e+00 1.111009389583e+00 1.110109240501e+00 1.108575393011e+00 1.106374536828e+00 1.103470010409e+00 1.099835171988e+00 1.095496089650e+00 1.090437370271e+00 1.084729837839e+00 1.078399171035e+00 1.071528702631e+00 1.064201564629e+00 1.056495393609e+00 1.048549481879e+00 1.040442622717e+00 1.032334114546e+00 1.024334183073e+00 1.016591150402e+00 1.009252957434e+00 1.002449837802e+00 9.963597826025e-01 9.910980335144e-01 9.868461868299e-01 9.837298293416e-01 9.818884364216e-01 9.814600826213e-01 9.825279443829e-01 9.852086996970e-01 9.895254414713e-01 9.955251647652e-01 1.003172928731e+00 1.012407163371e+00 1.023123478065e+00 1.035147960946e+00 1.048298010185e+00 1.062301964351e+00 1.076904936094e+00 1.091778950391e+00 1.106604660394e+00 1.121052233677e+00 1.134777118670e+00 1.147483157597e+00 1.158851515445e+00 1.168650163188e+00 1.174295025754e+00 1.177467057722e+00 1.178951096716e+00 1.179693563020e+00 1.180440817442e+00 1.181459947253e+00 1.182418250015e+00 1.182536478822e+00 1.180964717853e+00 1.177125916356e+00 1.170988620478e+00 1.163159395576e+00 1.154707675891e+00 1.146799847797e+00 1.140336210829e+00 1.135652887727e+00 1.132434884480e+00 1.129935187360e+00 1.127353366785e+00 1.124188708043e+00 1.120504257497e+00 1.116932809184e+00 1.114419719524e+00 1.113846738051e+00 1.115670903367e+00 1.119674050723e+00 1.125033243714e+00 1.130637383166e+00 1.135476720869e+00 1.138993714976e+00 1.141274476079e+00 1.142960333689e+00 1.144934125392e+00 1.147962366137e+00 1.152366460284e+00 1.157850890628e+00 1.163652140465e+00 1.168875400429e+00 1.172848851547e+00 1.175427667987e+00 1.177101188972e+00 1.178807378546e+00 1.181580820252e+00 1.186185296853e+00 1.192785017557e+00 1.200846502764e+00 1.209364896304e+00 1.217225018761e+00 1.223559929332e+00 1.228033244424e+00 1.230888469393e+00 1.232738467305e+00 1.234243916985e+00 1.235781648122e+00 1.237187135624e+00 1.237753111290e+00 1.236483223488e+00 1.232436046828e+00 1.225075705032e+00 1.214521321123e+00 1.201553913326e+00 1.187376141899e+00 1.173281032783e+00 1.160245064458e+00 1.148627337231e+00 1.138145590667e+00 1.128107486800e+00 1.117752824511e+00 1.106633848895e+00 1.094848638051e+00 1.083000453070e+00 1.071948617858e+00 1.062462244512e+00 1.054843322036e+00 1.048773207169e+00 1.043466315054e+00 1.038039555482e+00 1.031974420247e+00 1.025565344742e+00 1.020120737432e+00 1.017791724547e+00 1.020930545350e+00 1.030517705942e+00 1.038723500962e+00 1.014690644257e+00 9.571121623698e-01 8.956164097376e-01 8.689620624441e-01 9.001289959188e-01 9.749751014270e-01 1.055029640122e+00 1.104301197810e+00 1.103136566562e+00 1.052102099787e+00 9.732066967317e-01 9.072293404997e-01 8.967894648974e-01 9.523876018552e-01 1.041510996597e+00 1.118371527125e+00 1.150524694960e+00 1.127412541949e+00 1.061734750084e+00 9.882188406385e-01 9.529516795759e-01 9.836620284365e-01 1.063647022003e+00 1.147833950925e+00 1.195605096672e+00 1.186615674054e+00 1.124706888808e+00 1.038188394226e+00 9.742782578929e-01 9.751748137979e-01 1.041196359159e+00 1.130016305231e+00 1.193007647727e+00 1.200293316331e+00 1.147728907643e+00 1.058457658936e+00 9.804986262520e-01 9.669256266383e-01 1.031795255999e+00 1.133986601251e+00 1.215644992355e+00 1.235413000341e+00 1.178029934923e+00 1.056991843586e+00 9.187860816067e-01 8.414386626457e-01 8.862708904497e-01 1.023847935734e+00 1.172226542927e+00 1.267545220902e+00 1.278207714674e+00 1.201737991242e+00 1.064286528388e+00 9.231244285606e-01 8.578955002678e-01 9.121442133924e-01 1.039768603518e+00 1.162239748932e+00 1.226856078565e+00 1.214352559495e+00 1.135318651362e+00 1.028490691767e+00 9.540918286999e-01 9.624124094854e-01 1.046471713852e+00 1.150451303513e+00 1.219081775785e+00 1.221393205372e+00 1.153507009967e+00 1.038021860785e+00 9.232867787880e-01 8.709021304101e-01 9.113524450044e-01 1.010558719117e+00 1.108114206979e+00 1.160494176487e+00 1.150396448689e+00 1.084471811718e+00 9.900586094284e-01 9.089159858477e-01 8.791839363982e-01 9.071941201126e-01 9.633020764491e-01 1.010338236658e+00 1.026778689224e+00 1.012204617787e+00 9.840542370022e-01 9.681204043889e-01 9.822531010571e-01 1.022640873069e+00 1.066953912209e+00 1.090048287261e+00 1.076861493069e+00 1.028358698181e+00 9.628347670601e-01 9.120501380362e-01 9.066295824005e-01 9.530702040468e-01 1.027808552419e+00 1.096303644545e+00 1.131659758871e+00 1.121390218994e+00 1.068182551789e+00 9.890040149125e-01 9.124583063562e-01 8.705774060233e-01 8.814759690936e-01 9.361358111825e-01 1.007526966158e+00 1.069340812773e+00 1.105309420084e+00 1.110080356124e+00 1.088065462989e+00
 4.259356260210e-01 4.268014802891e-01 4.276881278151e-01 4.285020430818e-01 4.292040571962e-01 4.298307953162e-01 4.304521021908e-01 4.311289877849e-01 4.318967430347e-01 4.327490977277e-01 4.336239357433e-01 4.344352224757e-01 4.351312162869e-01 4.357401152355e-01 4.363424226021e-01 4.370118409187e-01 4.377797124663e-01 4.386216333495e-01 4.394704361507e-01 4.402468438158e-01 4.409173746034e-01 4.415160835905e-01 4.421165037008e-01 4.427817283424e-01 4.435329635543e-01 4.443493458062e-01 4.451700112954e-01 4.459182358118e-01 4.465534714313e-01 4.471109300527e-01 4.476824036547e-01 4.483439927500e-01 4.491012880366e-01 4.498924004637e-01 4.506368164502e-01 4.512862779828e-01 4.518500627735e-01 4.523850796004e-01 4.529605074262e-01 4.536123862159e-01 4.543272327641e-01 4.550571263798e-01 4.557430531580e-01 4.563463363926e-01 4.568704159289e-01 4.573699634169e-01 4.579242671909e-01 4.585750244037e-01 4.592896002481e-01 4.599876463834e-01 4.606021756036e-01 4.611252575342e-01 4.616024795995e-01 4.621012868236e-01 4.626669933455e-01 4.632994328740e-01 4.639591829474e-01 4.645915199360e-01 4.651550141509e-01 4.656386888674e-01 4.660681818544e-01 4.665080162742e-01 4.670273766175e-01 4.676422638366e-01 4.682896760751e-01 4.688671537605e-01 4.693133295399e-01 4.696620466246e-01 4.700148367584e-01 4.704685678888e-01 4.710371829138e-01 4.716391920796e-01 4.721702997010e-01 4.725890974764e-01 4.729460568351e-01 4.733239539913e-01 4.737692934653e-01 4.742694353768e-01 4.747770733147e-01 4.752612487852e-01 4.757210553748e-01 4.761741439290e-01 4.766205094900e-01 4.770446349107e-01 4.774425466942e-01 4.778470058984e-01 4.783006756122e-01 4.788132584478e-01 4.793367649712e-01 4.798010891187e-01 4.801712230403e-01 4.804799461901e-01 4.808141099707e-01 4.812408043915e-01 4.817532205458e-01 4.822727676838e-01 4.827147719784e-01 4.830562147369e-01 4.833421100153e-01 4.836519960473e-01 4.840386942773e-01 4.844926970273e-01 4.849527163180e-01 4.853610775101e-01 4.857022163966e-01 4.860021358213e-01 4.863058760884e-01 4.866387939410e-01 4.869983567144e-01 4.873665206867e-01 4.877247909333e-01 4.880705569064e-01 4.884088145848e-01 4.887351277584e-01 4.890397633570e-01 4.893215574228e-01 4.896000741450e-01 4.899090555328e-01 4.902673643785e-01 4.906593719179e-01 4.910320182841e-01 4.913339361898e-01 4.915572797648e-01 4.917571433037e-01 4.920078796659e-01 4.923507163899e-01 4.927576429489e-01 4.931462212198e-01 4.934383463772e-01 4.936224638999e-01 4.937628495459e-01 4.939536087440e-01 4.942456282109e-01 4.946164966217e-01 4.949870900878e-01 4.952801668594e-01 4.954707976146e-01 4.956048282227e-01 4.957604959272e-01 4.959929498279e-01 4.963031132931e-01 4.966429599949e-01 4.969484404268e-01 4.971750113561e-01 4.973297077920e-01 4.974632729308e-01 4.976321233437e-01 4.978669509630e-01 4.981540469139e-01 4.984435015128e-01 4.986814229695e-01 4.988517578011e-01 4.989803126906e-01 4.991124693387e-01 4.992837664669e-01 4.995034377608e-01 4.997478288574e-01 4.999806934159e-01 5.001741686944e-01 5.003235785420e-01 5.004458679916e-01 5.005693938406e-01 5.007224223288e-01 5.009106430774e-01 5.011146541820e-01 5.013049353731e-01 5.014623814277e-01 5.015836559446e-01 5.016875395421e-01 5.018016259791e-01 5.019387373061e-01 5.020981862529e-01 5.022642433090e-01 5.024191098765e-01 5.025477894551e-01 5.026524206797e-01 5.027495598532e-01 5.028533974675e-01 5.029751037471e-01 5.031097148927e-01 5.032436219560e-01 5.033615504938e-01 5.034625797251e-01 5.035570763472e-01 5.036583378443e-01 5.037681840412e-01 5.038839277041e-01 5.039952901977e-01 5.040987379564e-01 5.041985545039e-01 5.043039607443e-01 5.044165234954e-01 5.045319328594e-01 5.046430370599e-01 5.047439018814e-01 5.048380098463e-01 5.049363973700e-01 5.050457202073e-01 5.051627532896e-01 5.052751579613e-01 5.053746018688e-01 5.054618459058e-01 5.055480063025e-01 5.056419349367e-01 5.057432554904e-01 5.058412179152e-01 5.059265614028e-01 5.060016524751e-01 5.060731889348e-01 5.061541938482e-01 5.062432302444e-01 5.063307368945e-01 5.064088315904e-01 5.064786685293e-01 5.065496476336e-01 5.066319289556e-01 5.067241352168e-01 5.068195315349e-01 5.069061869884e-01 5.069858942723e-01 5.070702629656e-01 5.071658326812e-01 5.072693573293e-01 5.073729817660e-01 5.074673659314e-01 5.075546805529e-01 5.076458945180e-01 5.077452182810e-01 5.078478418820e-01 5.079455053660e-01 5.080361729144e-01 5.081234161592e-01 5.082148537975e-01 5.083144170161e-01 5.084169040660e-01 5.085154789693e-01 5.086104430457e-01 5.087104763657e-01 5.088175745226e-01 5.089315626136e-01 5.090479864415e-01 5.091609175902e-01 5.092743456531e-01 5.093939747120e-01 5.095190978301e-01 5.096467219185e-01 5.097741855546e-01 5.099002863213e-01 5.100268168596e-01 5.101599404839e-01 5.102972919423e-01 5.104342921178e-01 5.105724277191e-01 5.107133049022e-01 5.108594228085e-01 5.110102285244e-01 5.111662497634e-01 5.113233497734e-01 5.114823689280e-01 5.116472978166e-01 5.118194419438e-01 5.119939881874e-01 5.121725689991e-01 5.123526089216e-01 5.125350265838e-01 5.127235065422e-01 5.129159797673e-01 5.131130920019e-01 5.133147601411e-01 5.135215861993e-01 5.137321749580e-01 5.139472765190e-01 5.141659398921e-01 5.143899370115e-01 5.146193335738e-01 5.148557342818e-01 5.150956474615e-01 5.153403014545e-01 5.155896128520e-01 5.158424040779e-01 5.161029449508e-01 5.163691222090e-01 5.166387834711e-01 5.169141637792e-01 5.171958786042e-01 5.174834075643e-01 5.177769692309e-01 5.180774162652e-01 5.183836428974e-01 5.186962192132e-01 5.190142227282e-01 5.193388164654e-01 5.196675483603e-01 5.200039785293e-01 5.203471965121e-01 5.206987130095e-01 5.210560567457e-01 5.214198727137e-01 5.217888305978e-01 5.221647267558e-01 5.225483888372e-01 5.229401832005e-01 5.233384868070e-01 5.237454346180e-01 5.241587393113e-01 5.245788069761e-01 5.250061680797e-01 5.254390750302e-01 5.258801198999e-01 5.263313059503e-01 5.267901583133e-01 5.272560864119e-01 5.277299503196e-01 5.282099194504e-01 5.286982679421e-01 5.291939903753e-01 5.296985127495e-01 5.302117406932e-01 5.307330510670e-01 5.312627416390e-01 5.317996447360e-01 5.323443302812e-01 5.328970103834e-01 5.334576527089e-01 5.340274666838e-01 5.346063327894e-01 5.351935031350e-01 5.357891113678e-01 5.363930389808e-01 5.370038636256e-01 5.376237701649e-01 5.382512712504e-01 5.388889570073e-01 5.395357272200e-01 5.401919975799e-01 5.408557065290e-01 5.415266202363e-01 5.422063034556e-01 5.428947053787e-01 5.435934409938e-01 5.443018318138e-01 5.450180939005e-01 5.457425065291e-01 5.464754479577e-01 5.472170518498e-01 5.479684998234e-01 5.487282769748e-01 5.494973106735e-01 5.502748809806e-01 5.510600488603e-01 5.518546104847e-01 5.526581555420e-01 5.534697030647e-01 5.542908309846e-01 5.551199248519e-01 5.559567590888e-01 5.568020425921e-01 5.576569053657e-01 5.585201905508e-01 5.593922208731e-01 5.602730959825e-01 5.611616264480e-01 5.620575803779e-01 5.629630569661e-01 5.638769195161e-01 5.647989873400e-01 5.657293969345e-01 5.666687156199e-01 5.676154592316e-01 5.685710100874e-01 5.695335422072e-01 5.705047051778e-01 5.714839725182e-01 5.724719059625e-01 5.734676636354e-01 5.744712483291e-01 5.754816261339e-01 5.765006407358e-01 5.775264470894e-01 5.785598005533e-01 5.796012214370e-01 5.806508367542e-01 5.817074592104e-01 5.827714644550e-01 5.838411125353e-01 5.849184051089e-01 5.860035064894e-01 5.870956106345e-01 5.881954515054e-01 5.893017585698e-01 5.904141424539e-01 5.915336579603e-01 5.926601901344e-01 5.937928825431e-01 5.949323779849e-01 5.960775070196e-01 5.972289393113e-01 5.983860603206e-01 5.995506326843e-01 6.007197852923e-01 6.018944381083e-01 6.030752366515e-01 6.042603668869e-01 6.054524429441e-01 6.066501198886e-01 6.078526455655e-01 6.090610519498e-01 6.102729823235e-01 6.114897394490e-01 6.127128972572e-01 6.139397801694e-01 6.151724549390e-01 6.164084793161e-01 6.176484086689e-01 6.188932021387e-01 6.201418303736e-01 6.213946175483e-01 6.226512469665e-01 6.239111116856e-01 6.251745733683e-01 6.264417256171e-01 6.277122435783e-01 6.289850535054e-01 6.302615983508e-01 6.315408783488e-01 6.328231067313e-01 6.341067154638e-01 6.353940558157e-01 6.366829538543e-01 6.379742242089e-01 6.392672014298e-01 6.405626362308e-01 6.418596339823e-01 6.431568738919e-01 6.444557262860e-01 6.457568885094e-01 6.470585405195e-01 6.483614266776e-01 6.496648995201e-01 6.509687620625e-01 6.522736027129e-01 6.535782275556e-01 6.548829352103e-01 6.561884456156e-01 6.574926008547e-01 6.587969561813e-01 6.601014655430e-01 6.614037807909e-01 6.627066512379e-01 6.640088357194e-01 6.653086592112e-01 6.666083459837e-01 6.679056850860e-01 6.692018365470e-01 6.704965624101e-01 6.717891533135e-01 6.730792513179e-01 6.743677974102e-01 6.756534047634e-01 6.769355273672e-01 6.782164419105e-01 6.794930240997e-01 6.807672944107e-01 6.820379619048e-01 6.833052717500e-01 6.845687014995e-01 6.858299403697e-01 6.870855258848e-01 6.883380795130e-01 6.895852639019e-01 6.908285466774e-01 6.920680060922e-01 6.933020578972e-01 6.945307220022e-01 6.957551925754e-01 6.969734217236e-01 6.981874242849e-01 6.993953593473e-01 7.005977439156e-01 7.017941182334e-01 7.029833502043e-01 7.041673053752e-01 7.053444454508e-01 7.065154812411e-01 7.076800528265e-01 7.088366286733e-01 7.099865618007e-01 7.111294177154e-01 7.122651433052e-01 7.133928890045e-01 7.145134682830e-01 7.156257784341e-01 7.167302683399e-01 7.178266334881e-01 7.189150884843e-01 7.199944306998e-01 7.210650868217e-01 7.221278930539e-01 7.231805837540e-01 7.242244272669e-01 7.252596207496e-01 7.262850123558e-01 7.273006575728e-01 7.283069496132e-01 7.293036333097e-01 7.302899071074e-01 7.312661099864e-01 7.322327205066e-01 7.331877729215e-01 7.341337644171e-01 7.350667896179e-01 7.359910918789e-01 7.369037739304e-01 7.378048660410e-01 7.386958038871e-01 7.395745831707e-01 7.404420657157e-01 7.412976592230e-01 7.421416633706e-01 7.429739140690e-01 7.437949977383e-01 7.446024496866e-01 7.453988721885e-01 7.461819758350e-01 7.469525451034e-01 7.477112326429e-01 7.484570066734e-01 7.491903300606e-01 7.499097026308e-01 7.506167322886e-01 7.513100957739e-01 7.519899172067e-01 7.526572785375e-01 7.533111652544e-01 7.539507520160e-01 7.545771957756e-01 7.551893802906e-01 7.557876299266e-01 7.563722371558e-01 7.569423330372e-01 7.574991424085e-01 7.580409864354e-01 7.585685872140e-01 7.590811104635e-01 7.595801358636e-01 7.600636026896e-01 7.605332747819e-01 7.609877705554e-01 7.614278066374e-01 7.618530128335e-01 7.622635096821e-01 7.626583572739e-01 7.630389655250e-01 7.634047525147e-01 7.637544558719e-01 7.640888157691e-01 7.644095609858e-01 7.647140869688e-01 7.650036436926e-01 7.652781751153e-01 7.655367559633e-01 7.657802403939e-01 7.660080032674e-01 7.662197221020e-01 7.664177985122e-01 7.665982968244e-01 7.667645808148e-01 7.669148175499e-01 7.670502456637e-01 7.671700873555e-01 7.672738316509e-01 7.673626114579e-01 7.674353162463e-01 7.674938420872e-01 7.675366047183e-01 7.675632191618e-01 7.675754555222e-01 7.675720461664e-01 7.675531903316e-01 7.675193434756e-01 7.674708995560e-01 7.674064476176e-01 7.673273671039e-01 7.672331045737e-01 7.671239362535e-01 7.670000113319e-01 7.668610274289e-01 7.667083083206e-01 7.665399979744e-01 7.663573708377e-01 7.661606746741e-01 7.659498903995e-01 7.657248443598e-01 7.654853701844e-01 7.652318181187e-01 7.649653878841e-01 7.646849627291e-01 7.643904023175e-01 7.640834139207e-01 7.637621095119e-01 7.634289490862e-01 7.630821774916e-01 7.627224549580e-01 7.623507342981e-01 7.619666855315e-01 7.615691753550e-01 7.611618074741e-01 7.607413985488e-01 7.603093804220e-01 7.598664491256e-01 7.594125686341e-01 7.589473516323e-01 7.584719369722e-01 7.579859658069e-01 7.574901700111e-01 7.569836907927e-01 7.564681996875e-01 7.559432913663e-01 7.554098671912e-01 7.548663513185e-01 7.543155305764e-01 7.537562383522e-01 7.531887778892e-01 7.526143213204e-01 7.520321539979e-01 7.514433243189e-01 7.508477247654e-01 7.502462346635e-01 7.496393941629e-01 7.490262680439e-01 7.484086941368e-01 7.477862971839e-01 7.471598002738e-01 7.465289643689e-01 7.458941463116e-01 7.452572016886e-01 7.446173756783e-01 7.439749344127e-01 7.433311887311e-01 7.426860635118e-01 7.420398260012e-01 7.413936179213e-01 7.407473315590e-01 7.401012498489e-01 7.394559390322e-01 7.388121500647e-01 7.381711390954e-01 7.375319678386e-01 7.368960894638e-01 7.362630770285e-01 7.356358059279e-01 7.350117870945e-01 7.343927948710e-01 7.337806656999e-01 7.331744862594e-01 7.325755002257e-01 7.319828127252e-01 7.313989248948e-01 7.308234380103e-01 7.302572421140e-01 7.297012384047e-01 7.291547177941e-01 7.286197503809e-01 7.280965598037e-01 7.275853508322e-01 7.270871235400e-01 7.266021240344e-01 7.261318182184e-01 7.256767169030e-01 7.252366740545e-01 7.248125143107e-01 7.244049913320e-01 7.240155298031e-01 7.236438190482e-01 7.232906870524e-01 7.229573033642e-01 7.226428326198e-01 7.223510335467e-01 7.220789539519e-01 7.218298897714e-01 7.216039011202e-01 7.214000039716e-01 7.212212990548e-01 7.210656112942e-01 7.209373091586e-01 7.208343108074e-01 7.207572004238e-01 7.207089958350e-01 7.206874937077e-01 7.206959866326e-01 7.207319119885e-01 7.207983245047e-01 7.208963518872e-01 7.210233332944e-01 7.211838165765e-01 7.213753033224e-01 7.216006993361e-01 7.218595247972e-01 7.221508205769e-01 7.224792878298e-01 7.228398836831e-01 7.232383144475e-01 7.236716461787e-01 7.241421149265e-01 7.246505731539e-01 7.251946862011e-01 7.257790222019e-01 7.263988026360e-01 7.270596944283e-01 7.277600739319e-01 7.284983624645e-01 7.292781066882e-01 7.300964336563e-01 7.309575053443e-01 7.318578898950e-01 7.328000808470e-01 7.337842236241e-01 7.348089258891e-01 7.358765874450e-01 7.369860468109e-01 7.381380419283e-01 7.393317742391e-01 7.405680123599e-01 7.418482008877e-01 7.431678669955e-01 7.445332622577e-01 7.459398106016e-01 7.473891718910e-01 7.488820847850e-01 7.504150086318e-01 7.519942896208e-01 7.536124584059e-01 7.552744960731e-01 7.569784254936e-01 7.587229973787e-01 7.605114284818e-01 7.623378672586e-01 7.642085057518e-01 7.661171637383e-01 7.680681154542e-01 7.700581983013e-01 7.720868873805e-01 7.741569474878e-01 7.762625810575e-01 7.784103341729e-01 7.805928223391e-01 7.828135851682e-01 7.850724816559e-01 7.873636528841e-01 7.896952356612e-01 7.920576476177e-01 7.944565046595e-01 7.968873418939e-01 7.993527737540e-01 8.018498911896e-01 8.043762375406e-01 8.069369319209e-01 8.095236697784e-01 8.121427803792e-01 8.147885315485e-01 8.174606962648e-01 8.201623209497e-01 8.228856294409e-01 8.256383112283e-01 8.284105766519e-01 8.312089697000e-01 8.340274381218e-01 8.368669537323e-01 8.397288984780e-01 8.426054988402e-01 8.455042676085e-01 8.484162398639e-01 8.513466371978e-01 8.542913409035e-01 8.572483696091e-01 8.602210035303e-01 8.632005464373e-01 8.661952846663e-01 8.691956160513e-01 8.722064131808e-01 8.752239400576e-01 8.782454816190e-01 8.812759017912e-01 8.843041643169e-01 8.873394163519e-01 8.903727421222e-01 8.934073432998e-01 8.964413916118e-01 8.994695125494e-01 9.024985335056e-01 9.055185583664e-01 9.085355125103e-01 9.115424882308e-01 9.145422532849e-01 9.175329488791e-01 9.205094295770e-01 9.234776416861e-01 9.264277474922e-01 9.293677894819e-01 9.322881531631e-01 9.351923620969e-01 9.380794182130e-01 9.409427522801e-01 9.437902217849e-01 9.466098547045e-01 9.494107390245e-01 9.521835386713e-01 9.549305893746e-01 9.576537986197e-01 9.603443354390e-01 9.630109172834e-01 9.656397634463e-01 9.682417025350e-01 9.708088992895e-01 9.733418012679e-01 9.758421956475e-01 9.783005363034e-01 9.807276510164e-01 9.831098000187e-01 9.854562486570e-01 9.877606158319e-01 9.900214574081e-01 9.922427566536e-01 9.944142649318e-01 9.965479425690e-01 9.986286841136e-01 1.000667398996e+00 1.002656135941e+00 1.004594300154e+00 1.006486904935e+00 1.008322577768e+00 1.010113347918e+00 1.011844544265e+00 1.013528427041e+00 1.015154977720e+00 1.016725467691e+00 1.018244595391e+00 1.019700442067e+00 1.021107095407e+00 1.022447922463e+00 1.023736802541e+00 1.024962148464e+00 1.026128453400e+00 1.027238178729e+00 1.028279945746e+00 1.029269824048e+00 1.030187503905e+00 1.031051877039e+00 1.031847735984e+00 1.032582623352e+00 1.033257486925e+00 1.033860902640e+00 1.034410933643e+00 1.034886322093e+00 1.035306315379e+00 1.035657376299e+00 1.035944775770e+00 1.036172382059e+00 1.036327295510e+00 1.036429005593e+00 1.036455651544e+00 1.036429097607e+00 1.036332510839e+00 1.036174681330e+00 1.035957586811e+00 1.035669699428e+00 1.035331309262e+00 1.034921181179e+00 1.034459314859e+00 1.033932563786e+00 1.033347869670e+00 1.032709155194e+00 1.032004836918e+00 1.031256216164e+00 1.030440388406e+00 1.029579753078e+00 1.028661984431e+00 1.027693302458e+00 1.026677763074e+00 1.025606488915e+00 1.024498469777e+00 1.023334083019e+00 1.022134067829e+00 1.020888624821e+00 1.019603016148e+00 1.018283373717e+00 1.016919698121e+00 1.015532007936e+00 1.014103093847e+00 1.012652441507e+00 1.011170018710e+00 1.009663588768e+00 1.008139273845e+00 1.006587347831e+00 1.005028696073e+00 1.003445222198e+00 1.001859037082e+00 1.000259381436e+00 9.986554678778e-01 9.970526775220e-01 9.954422177557e-01 9.938462334482e-01 9.922470864823e-01 9.906665875047e-01 9.890948436246e-01 9.875398617799e-01 9.860092543554e-01 9.844943425623e-01 9.830160974523e-01 9.815568038137e-01 9.801414086770e-01 9.787563274283e-01 9.774137849265e-01 9.761161198316e-01 9.748590370635e-01 9.736617787108e-01 9.725077792368e-01 9.714188703296e-01 9.703826170131e-01 9.694104924294e-01 9.685068000891e-01 9.676645750511e-01 9.669004984321e-01 9.662014122203e-01 9.655836906516e-01 9.650400781761e-01 9.645758291405e-01 9.641952900329e-01 9.638920817796e-01 9.636790138668e-01 9.635452988780e-01 9.635040920389e-01 9.635458578767e-01 9.636752870732e-01 9.638947834847e-01 9.641977418952e-01 9.645951553012e-01 9.650724970567e-01 9.656413073365e-01 9.662930834685e-01 9.670271116364e-01 9.678469763292e-01 9.687419664422e-01 9.697206156681e-01 9.707680558226e-01 9.718932890220e-01 9.730856468417e-01 9.743432887230e-01 9.756671917414e-01 9.770441735679e-01 9.784816920668e-01 9.799642496879e-01 9.814951678337e-01 9.830658137088e-01 9.846700213355e-01 9.863079572568e-01 9.879660098858e-01 9.896471650573e-01 9.913374718637e-01 9.930363774555e-01 9.947363564175e-01 9.964278321186e-01 9.981112272430e-01 9.997715686983e-01 1.001410735449e+00 1.003013915846e+00 1.004580499366e+00 1.006103144896e+00 1.007569259992e+00 1.008980822697e+00 1.010321993848e+00 1.011594107296e+00 1.012785262279e+00 1.013890614019e+00 1.014904752709e+00 1.015818018119e+00 1.016629833702e+00 1.017327117415e+00 1.017910039861e+00 1.018369063440e+00 1.018699885740e+00 1.018899494179e+00 1.018957479055e+00 1.018875987141e+00 1.018642661145e+00 1.018259566513e+00 1.017720161368e+00 1.017020567148e+00 1.016159729592e+00 1.015128375243e+00 1.013933639520e+00 1.012564045697e+00 1.011023158325e+00 1.009307939797e+00 1.007415396929e+00 1.005349468680e+00 1.003103090039e+00 1.000684522738e+00 9.980867594347e-01 9.953149555719e-01 9.923705298860e-01 9.892514416116e-01 9.859680954507e-01 9.825127418223e-01 9.788977767413e-01 9.751207661116e-01 9.711891373120e-01 9.671079418961e-01 9.628768402972e-01 9.585097573289e-01 9.540053771143e-01 9.493749034587e-01 9.446233342682e-01 9.397558741399e-01 9.347870257089e-01 9.297156484116e-01 9.245573095500e-01 9.193188162772e-01 9.140094440635e-01 9.086379124272e-01 9.032156643996e-01 8.977533072894e-01 8.922585202486e-01 8.867466368104e-01 8.812254110679e-01 8.757085008136e-01 8.702057530461e-01 8.647301717550e-01 8.592947293065e-01 8.539073364136e-01 8.485849451637e-01 8.433362181886e-01 8.381752763081e-01 8.331126567505e-01 8.281621360897e-01 8.233340061303e-01 8.186398450809e-01 8.140918356995e-01 8.097011296037e-01 8.054787398902e-01 8.014327299952e-01 7.975769786646e-01 7.939151724034e-01 7.904635969364e-01 7.872243829796e-01 7.842103277906e-01 7.814246821489e-01 7.788729091384e-01 7.765681003570e-01 7.745050361132e-01 7.726953052871e-01 7.711387879514e-01 7.698377677888e-01 7.687966444853e-01 7.680091352788e-01 7.674851841810e-01 7.672134189544e-01 7.671983254474e-01 7.674331807616e-01 7.679128963720e-01 7.686398065507e-01 7.695970672544e-01 7.707883407211e-01 7.721969771642e-01 7.738209958032e-01 7.756486936590e-01 7.776677746377e-01 7.798732524404e-01 7.822450895602e-01 7.847792105220e-01 7.874582868236e-01 7.902705941706e-01 7.932021770753e-01 7.962364388906e-01 7.993628065402e-01 8.025614195251e-01 8.058206400284e-01 8.091224557532e-01 8.124525209540e-01 8.157928135338e-01 8.191280682209e-01 8.224427143430e-01 8.257195551291e-01 8.289440038464e-01 8.320985487191e-01 8.351692659030e-01 8.381399354713e-01 8.409955085356e-01 8.437228808658e-01 8.463086480942e-01 8.487366202997e-01 8.509990499244e-01 8.530811334964e-01 8.549732483538e-01 8.566671818996e-01 8.581509982560e-01 8.594226976816e-01 8.604712352768e-01 8.612947330107e-01 8.618900862489e-01 8.622526105469e-01 8.623885639044e-01 8.622910281554e-01 8.619713224097e-01 8.614286735351e-01 8.606723696706e-01 8.597144178004e-01 8.585565386341e-01 8.572233929496e-01 8.557183751545e-01 8.540652451151e-01 8.522804342774e-01 8.503792550470e-01 8.483937045344e-01 8.463367920817e-01 8.442416596991e-01 8.421294481076e-01 8.400320068934e-01 8.379762994822e-01 8.359902082541e-01 8.341088947321e-01 8.323549145726e-01 8.307696573126e-01 8.293725702646e-01 8.282014492199e-01 8.272808567174e-01 8.266375489344e-01 8.263019988861e-01 8.262888374537e-01 8.266311329654e-01 8.273351182763e-01 8.284279678455e-01 8.299148759109e-01 8.318070067425e-01 8.341153020542e-01 8.368304650074e-01 8.399684369741e-01 8.435063421827e-01 8.474488974686e-01 8.517805635517e-01 8.564812413975e-01 8.615449441696e-01 8.669362668286e-01 8.726460228102e-01 8.786371811593e-01 8.848889075706e-01 8.913725855830e-01 8.980496274362e-01 9.049002401474e-01 9.118781014169e-01 9.189634766647e-01 9.261131540967e-01 9.332963364421e-01 9.404821459633e-01 9.476284914022e-01 9.547159658077e-01 9.616968850402e-01 9.685515255041e-01 9.752422599456e-01 9.817384784346e-01 9.880179965343e-01 9.940427906580e-01 9.997976052630e-01 1.005246968026e+00 1.010375614581e+00 1.015158745207e+00 1.019572118391e+00 1.023607098228e+00 1.027239358237e+00 1.030461973996e+00 1.033262804281e+00 1.035631252521e+00 1.037567748227e+00 1.039068398576e+00 1.040138800784e+00 1.040784493049e+00 1.041016529646e+00 1.040851778073e+00 1.040311177738e+00 1.039421102651e+00 1.038209564368e+00 1.036719330587e+00 1.034985332327e+00 1.033059158951e+00 1.030991307552e+00 1.028835661955e+00 1.026659774840e+00 1.024521293563e+00 1.022492550989e+00 1.020641540842e+00 1.019038648595e+00 1.017756469518e+00 1.016860289772e+00 1.016421192415e+00 1.016495663241e+00 1.017144123333e+00 1.018410676271e+00 1.020337035775e+00 1.022951740457e+00 1.026272795906e+00 1.030307617173e+00 1.035045974088e+00 1.040477208665e+00 1.046560166234e+00 1.053260720401e+00 1.060522754950e+00 1.068275091398e+00 1.076460113316e+00 1.084979255515e+00 1.093763726322e+00 1.102713249273e+00 1.111737750712e+00 1.120750287804e+00 1.129646743005e+00 1.138352694766e+00 1.146763129678e+00 1.154812843784e+00 1.162416328474e+00 1.169502037613e+00 1.176018882797e+00 1.181895398217e+00 1.187104042021e+00 1.191589850433e+00 1.195337708258e+00 1.198321146604e+00 1.200527128053e+00 1.201963886735e+00 1.202621734936e+00 1.202534439058e+00 1.201705928204e+00 1.200180980183e+00 1.197990925999e+00 1.195176287581e+00 1.191802086962e+00 1.187905109545e+00 1.183570424239e+00 1.178844869102e+00 1.173814520660e+00 1.168550784194e+00 1.163125002221e+00 1.157632854593e+00 1.152134118673e+00 1.146730580889e+00 1.141480770210e+00 1.136471179991e+00 1.131767487826e+00 1.127421811613e+00 1.123507869192e+00 1.120038360588e+00 1.117071904197e+00 1.114599666034e+00 1.112638127221e+00 1.111171216850e+00 1.110157151133e+00 1.109577613158e+00 1.109339865657e+00 1.109407283782e+00 1.109674365457e+00 1.110062996281e+00 1.110482425719e+00 1.110815464929e+00 1.110994194900e+00 1.110892295394e+00 1.110450870854e+00 1.109570423717e+00 1.108190281870e+00 1.106260414938e+00 1.103721722912e+00 1.100578535346e+00 1.096788092206e+00 1.092389601910e+00 1.087386196531e+00 1.081823991974e+00 1.075767900469e+00 1.069261241980e+00 1.062418836380e+00 1.055295909042e+00 1.048023968228e+00 1.040694951284e+00 1.033428563035e+00 1.026360676685e+00 1.019594968625e+00 1.013300589047e+00 1.007581573071e+00 1.002609242065e+00 9.985127119147e-01 9.954333882318e-01 9.935317579153e-01 9.929095115056e-01 9.937208720580e-01 9.960363463958e-01 9.999535852189e-01 1.005505847326e+00 1.012695112495e+00 1.021494716569e+00 1.031798184931e+00 1.043493598640e+00 1.056370152543e+00 1.070220673753e+00 1.084760220927e+00 1.099691172809e+00 1.114696263253e+00 1.129420045934e+00 1.143548824294e+00 1.156728940038e+00 1.168675524168e+00 1.176212166279e+00 1.181419097453e+00 1.185052300337e+00 1.188026563533e+00 1.191037159926e+00 1.194291106191e+00 1.197394994631e+00 1.199513915456e+00 1.199751049575e+00 1.197499388035e+00 1.192701550333e+00 1.185937875673e+00 1.178259051609e+00 1.170810290886e+00 1.164475994413e+00 1.159592135690e+00 1.155856611053e+00 1.152550390181e+00 1.148908476557e+00 1.144475145610e+00 1.139360228700e+00 1.134252212828e+00 1.130160840339e+00 1.128031380985e+00 1.128385039834e+00 1.131061482526e+00 1.135272288936e+00 1.139918207673e+00 1.143994346038e+00 1.146930827692e+00 1.148795005709e+00 1.150211904034e+00 1.152043730302e+00 1.155029804199e+00 1.159458781091e+00 1.164997137993e+00 1.170831699067e+00 1.176026364412e+00 1.179879736703e+00 1.182224782860e+00 1.183546345797e+00 1.184805826597e+00 1.187073277591e+00 1.191158106955e+00 1.197285756456e+00 1.204975447531e+00 1.213267944379e+00 1.221093782000e+00 1.227625456879e+00 1.232556207538e+00 1.236157723143e+00 1.239056525896e+00 1.241906882588e+00 1.245048278746e+00 1.248259997378e+00 1.250753580112e+00 1.251441258880e+00 1.249289163852e+00 1.243675460857e+00 1.234633583932e+00 1.222873674657e+00 1.209537708969e+00 1.195875366342e+00 1.182848264389e+00 1.170831316696e+00 1.159588921180e+00 1.148500469848e+00 1.136894378562e+00 1.124414273683e+00 1.111244431001e+00 1.098064606306e+00 1.085791241273e+00 1.075219124193e+00 1.066648164299e+00 1.059711112515e+00 1.053538191844e+00 1.047145185266e+00 1.039926654070e+00 1.032136472663e+00 1.025187348722e+00 1.021588681840e+00 1.024494636263e+00 1.036123276486e+00 1.029936096252e+00 9.915658223164e-01 9.290994888510e-01 8.768411077745e-01 8.698762483822e-01 9.182635565620e-01 9.971966400463e-01 1.068159435468e+00 1.101228049585e+00 1.084062262440e+00 1.024282249178e+00 9.497166262950e-01 9.022500896631e-01 9.150607236703e-01 9.833621574466e-01 1.068848552893e+00 1.130427003824e+00 1.143321855871e+00 1.104489529741e+00 1.033482457230e+00 9.696222923439e-01 9.560591447264e-01 1.007260459083e+00 1.094724285253e+00 1.172729325399e+00 1.206417015140e+00 1.182389748775e+00 1.111171481859e+00 1.026626810015e+00 9.770240390609e-01 9.959736953335e-01 1.070924825417e+00 1.155200021396e+00 1.204012047983e+00 1.193780123945e+00 1.127146408196e+00 1.034356962633e+00 9.687041131426e-01 9.790724307077e-01 1.064293634256e+00 1.173141413796e+00 1.248618904670e+00 1.254296253925e+00 1.180241073426e+00 1.045349409117e+00 9.020434459448e-01 8.325636224440e-01 8.910995200141e-01 1.034698004291e+00 1.178683488097e+00 1.263030841952e+00 1.260913017507e+00 1.174814796977e+00 1.036308646742e+00 9.075694050240e-01 8.653025370268e-01 9.356826602922e-01 1.061541032142e+00 1.168518542660e+00 1.211119845371e+00 1.176651007755e+00 1.082706928589e+00 9.763553073550e-01 9.236356574081e-01 9.656625971044e-01 1.074844542881e+00 1.186472032339e+00 1.248336769090e+00 1.235442875659e+00 1.150071187584e+00 1.021440672202e+00 9.051486370174e-01 8.660153019446e-01 9.247379826293e-01 1.033773924785e+00 1.129582373786e+00 1.171934719166e+00 1.148510910639e+00 1.071686719838e+00 9.749412794458e-01 9.041049068312e-01 8.931636264992e-01 9.357505568061e-01 9.929886724045e-01 1.027137631935e+00 1.020831409300e+00 9.803694623043e-01 9.325514412670e-01 9.131897001284e-01 9.431597643070e-01 1.009934631424e+00 1.078761839228e+00 1.116638007294e+00 1.105577632196e+00 1.046636725455e+00 9.607461780093e-01 8.863714724732e-01 8.652978161727e-01 9.117289265525e-01 9.987229543711e-01 1.083711290771e+00 1.134087925615e+00 1.134446645069e+00 1.086028405918e+00 1.004955077270e+00 9.195549579514e-01 8.634104366507e-01 8.592410016405e-01 9.030313137208e-01 9.694588002450e-01 1.031487258162e+00 1.071729678150e+00 1.083819003024e+00 1.070893953617e+00
 4.258331113106e-01 4.267226941997e-01 4.276328545027e-01 4.284701212206e-01 4.291955752718e-01 4.298469794258e-01 4.304929620666e-01 4.311955991710e-01 4.319895399179e-01 4.328671999163e-01 4.337669791163e-01 4.346014169496e-01 4.353214681837e-01 4.359559035574e-01 4.365841067604e-01 4.372800720520e-01 4.380751583185e-01 4.389448685415e-01 4.398193028758e-01 4.406199557485e-01 4.413145629809e-01 4.419394911082e-01 4.425685591684e-01 4.432631205988e-01 4.440432404802e-01 4.448870790720e-01 4.457335227409e-01 4.465080558861e-01 4.471701193945e-01 4.477559982861e-01 4.483559013420e-01 4.490474208677e-01 4.498339824653e-01 4.506533844277e-01 4.514253034698e-01 4.521015199845e-01 4.526911963847e-01 4.532555281561e-01 4.538623653713e-01 4.545460881403e-01 4.552913605036e-01 4.560491408325e-01 4.567623667686e-01 4.573932878947e-01 4.579468496584e-01 4.584780713955e-01 4.590645531753e-01 4.597472933011e-01 4.604919248844e-01 4.612191166210e-01 4.618616031924e-01 4.624128516174e-01 4.629199174153e-01 4.634505708822e-01 4.640503853941e-01 4.647161295027e-01 4.654053372612e-01 4.660637178297e-01 4.666540412789e-01 4.671677976064e-01 4.676308978452e-01 4.681061745631e-01 4.686583301689e-01 4.693030209011e-01 4.699786400294e-01 4.705857179698e-01 4.710639434291e-01 4.714468923945e-01 4.718329751219e-01 4.723197982329e-01 4.729210876433e-01 4.735585317200e-01 4.741233683208e-01 4.745756261423e-01 4.749635941956e-01 4.753735445848e-01 4.758530482587e-01 4.763886644271e-01 4.769341431067e-01 4.774540010654e-01 4.779457741334e-01 4.784270318990e-01 4.789027543543e-01 4.793600598169e-01 4.797945407722e-01 4.802354134382e-01 4.807234632224e-01 4.812657874576e-01 4.818171261402e-01 4.823116015110e-01 4.827139516442e-01 4.830576942636e-01 4.834253611710e-01 4.838846320715e-01 4.844284498523e-01 4.849796266292e-01 4.854544041375e-01 4.858272815542e-01 4.861433403313e-01 4.864833718933e-01 4.869013812459e-01 4.873876104684e-01 4.878818344315e-01 4.883226062714e-01 4.886927205624e-01 4.890196262565e-01 4.893494149315e-01 4.897107526806e-01 4.901041805065e-01 4.905078844358e-01 4.908985855261e-01 4.912726081411e-01 4.916346882750e-01 4.919862936184e-01 4.923193137292e-01 4.926347006086e-01 4.929494496888e-01 4.932909738960e-01 4.936768112755e-01 4.940927592209e-01 4.944896616133e-01 4.948181535723e-01 4.950724576318e-01 4.953041866232e-01 4.955852436466e-01 4.959559211144e-01 4.963865507465e-01 4.967980621914e-01 4.971146672108e-01 4.973257476798e-01 4.974951893830e-01 4.977142676837e-01 4.980331537088e-01 4.984285978151e-01 4.988226244868e-01 4.991381226192e-01 4.993531304588e-01 4.995133457908e-01 4.996953332763e-01 4.999535310060e-01 5.002868856653e-01 5.006501009351e-01 5.009781186005e-01 5.012264078932e-01 5.014042611169e-01 5.015603418528e-01 5.017517252894e-01 5.020077260814e-01 5.023165405990e-01 5.026265514346e-01 5.028851548924e-01 5.030757324924e-01 5.032240759082e-01 5.033755569896e-01 5.035660788361e-01 5.038051598227e-01 5.040687384766e-01 5.043205037470e-01 5.045311409688e-01 5.046987208936e-01 5.048374991819e-01 5.049771929455e-01 5.051470737926e-01 5.053515712133e-01 5.055717827669e-01 5.057781684595e-01 5.059505418165e-01 5.060860291131e-01 5.062050273080e-01 5.063323582072e-01 5.064837654522e-01 5.066568578942e-01 5.068363822016e-01 5.070030889108e-01 5.071442207809e-01 5.072616997028e-01 5.073689383842e-01 5.074845403092e-01 5.076175023477e-01 5.077619819012e-01 5.079058837670e-01 5.080341093113e-01 5.081448505114e-01 5.082498739729e-01 5.083585837047e-01 5.084770002134e-01 5.085997519667e-01 5.087186255935e-01 5.088295599971e-01 5.089359354335e-01 5.090462942249e-01 5.091643276703e-01 5.092851707316e-01 5.094000724854e-01 5.095044107446e-01 5.096023433038e-01 5.097028679695e-01 5.098137119131e-01 5.099317011265e-01 5.100437509771e-01 5.101439808657e-01 5.102313619187e-01 5.103160025360e-01 5.104078281855e-01 5.105067157367e-01 5.106014913950e-01 5.106837277298e-01 5.107542992329e-01 5.108227050566e-01 5.108984381003e-01 5.109826499713e-01 5.110644664488e-01 5.111361218252e-01 5.111988013587e-01 5.112638978115e-01 5.113379535688e-01 5.114226272684e-01 5.115084269458e-01 5.115855373732e-01 5.116555334481e-01 5.117297819489e-01 5.118137427955e-01 5.119061722093e-01 5.119959729443e-01 5.120767206215e-01 5.121498634574e-01 5.122259905381e-01 5.123088636237e-01 5.123958179034e-01 5.124764851715e-01 5.125495342642e-01 5.126184481158e-01 5.126908911330e-01 5.127725111508e-01 5.128547557352e-01 5.129326821333e-01 5.130074185793e-01 5.130859658087e-01 5.131707230117e-01 5.132619730370e-01 5.133555677786e-01 5.134447565996e-01 5.135335158872e-01 5.136272299785e-01 5.137260327482e-01 5.138271318301e-01 5.139269469055e-01 5.140252361968e-01 5.141225672139e-01 5.142256975698e-01 5.143323661153e-01 5.144393137337e-01 5.145464720126e-01 5.146553101411e-01 5.147685960116e-01 5.148869127214e-01 5.150090830487e-01 5.151315380893e-01 5.152550388206e-01 5.153853116393e-01 5.155194259363e-01 5.156577621079e-01 5.157993336001e-01 5.159398312597e-01 5.160842081707e-01 5.162330296314e-01 5.163848347229e-01 5.165401833372e-01 5.167014300846e-01 5.168657655403e-01 5.170336656853e-01 5.172050268802e-01 5.173803900222e-01 5.175594159237e-01 5.177437105930e-01 5.179338551744e-01 5.181276922038e-01 5.183250540820e-01 5.185269269196e-01 5.187324139069e-01 5.189439453329e-01 5.191604720929e-01 5.193809100272e-01 5.196063990525e-01 5.198369508889e-01 5.200731670772e-01 5.203151686882e-01 5.205632176292e-01 5.208168455752e-01 5.210753080194e-01 5.213398438054e-01 5.216091532714e-01 5.218838594676e-01 5.221643923635e-01 5.224528907346e-01 5.227465769381e-01 5.230477906458e-01 5.233550991434e-01 5.236668748546e-01 5.239846952814e-01 5.243097496264e-01 5.246417340596e-01 5.249810012825e-01 5.253285641628e-01 5.256821335994e-01 5.260421053964e-01 5.264081705230e-01 5.267808749418e-01 5.271613491447e-01 5.275502038088e-01 5.279469606345e-01 5.283509420348e-01 5.287620308890e-01 5.291795741509e-01 5.296050736498e-01 5.300377126552e-01 5.304786760066e-01 5.309278102203e-01 5.313848067709e-01 5.318498732232e-01 5.323229919567e-01 5.328034737368e-01 5.332911180880e-01 5.337862400442e-01 5.342915907985e-01 5.348057968772e-01 5.353280174893e-01 5.358580271917e-01 5.363961326187e-01 5.369418061528e-01 5.374960148124e-01 5.380588783737e-01 5.386311996511e-01 5.392116377994e-01 5.398027467288e-01 5.404004172061e-01 5.410068504809e-01 5.416210201405e-01 5.422448818767e-01 5.428783534515e-01 5.435211938044e-01 5.441726302295e-01 5.448329867181e-01 5.455006816761e-01 5.461773484117e-01 5.468646100969e-01 5.475616168559e-01 5.482660690065e-01 5.489796452218e-01 5.497015437581e-01 5.504324945855e-01 5.511724830288e-01 5.519214708806e-01 5.526800736591e-01 5.534471194226e-01 5.542224873370e-01 5.550067452929e-01 5.558000064145e-01 5.566019295727e-01 5.574144958141e-01 5.582349792282e-01 5.590634661816e-01 5.599014254932e-01 5.607483622915e-01 5.616035209907e-01 5.624679150224e-01 5.633418576844e-01 5.642243897105e-01 5.651147933163e-01 5.660144808283e-01 5.669222168417e-01 5.678390654247e-01 5.687645503405e-01 5.696984181754e-01 5.706415501254e-01 5.715931172989e-01 5.725525750920e-01 5.735208958898e-01 5.744960356692e-01 5.754802195529e-01 5.764734789761e-01 5.774748316078e-01 5.784835758268e-01 5.795002847170e-01 5.805251445728e-01 5.815576422059e-01 5.825987743034e-01 5.836471245103e-01 5.847045088286e-01 5.857685205527e-01 5.868398294415e-01 5.879190405146e-01 5.890063030234e-01 5.901007720512e-01 5.912022079486e-01 5.923102134386e-01 5.934258451638e-01 5.945489127078e-01 5.956791645085e-01 5.968149831196e-01 5.979581221948e-01 5.991066859219e-01 6.002626471226e-01 6.014254541506e-01 6.025946619354e-01 6.037694461887e-01 6.049510207950e-01 6.061373610459e-01 6.073302992240e-01 6.085302570604e-01 6.097355891156e-01 6.109462706122e-01 6.121615323272e-01 6.133839021511e-01 6.146105862665e-01 6.158420619427e-01 6.170787241345e-01 6.183200308888e-01 6.195674580926e-01 6.208177564659e-01 6.220726071726e-01 6.233334253160e-01 6.245963655703e-01 6.258658568868e-01 6.271380979401e-01 6.284139093194e-01 6.296937862378e-01 6.309774980400e-01 6.322643654726e-01 6.335546358068e-01 6.348475656617e-01 6.361438807157e-01 6.374428387421e-01 6.387442014988e-01 6.400485922270e-01 6.413557385171e-01 6.426647144214e-01 6.439762128069e-01 6.452886322297e-01 6.466035965573e-01 6.479201112375e-01 6.492383774068e-01 6.505567812495e-01 6.518781352879e-01 6.531994823571e-01 6.545219179999e-01 6.558454300361e-01 6.571686446272e-01 6.584934943654e-01 6.598184264181e-01 6.611431228725e-01 6.624682124647e-01 6.637928945189e-01 6.651167801342e-01 6.664406798590e-01 6.677635935002e-01 6.690855284225e-01 6.704069208597e-01 6.717266573132e-01 6.730445342354e-01 6.743621005459e-01 6.756769453603e-01 6.769901614138e-01 6.783015378476e-01 6.796105748098e-01 6.809168210851e-01 6.822216447027e-01 6.835222322144e-01 6.848212701778e-01 6.861166150785e-01 6.874084009771e-01 6.886980079580e-01 6.899836283717e-01 6.912656460046e-01 6.925433092185e-01 6.938171187794e-01 6.950875197690e-01 6.963524856393e-01 6.976132699734e-01 6.988692413595e-01 7.001197487326e-01 7.013658766048e-01 7.026065935437e-01 7.038414500606e-01 7.050712638220e-01 7.062951707111e-01 7.075134029226e-01 7.087258647295e-01 7.099310017985e-01 7.111307257257e-01 7.123234845872e-01 7.135094499720e-01 7.146891624854e-01 7.158607632750e-01 7.170258603741e-01 7.181831477807e-01 7.193334694117e-01 7.204763197292e-01 7.216105120879e-01 7.227370837316e-01 7.238551034183e-01 7.249652148880e-01 7.260661623938e-01 7.271590543120e-01 7.282435343424e-01 7.293175832512e-01 7.303842611441e-01 7.314402735422e-01 7.324884721165e-01 7.335260043569e-01 7.345527365559e-01 7.355721765532e-01 7.365796987567e-01 7.375775732399e-01 7.385657508600e-01 7.395421815800e-01 7.405088322524e-01 7.414643434001e-01 7.424093503001e-01 7.433442938878e-01 7.442665967822e-01 7.451779231116e-01 7.460783865630e-01 7.469665033421e-01 7.478438546591e-01 7.487088708147e-01 7.495620814557e-01 7.504043050163e-01 7.512331116348e-01 7.520490246311e-01 7.528532673684e-01 7.536452833117e-01 7.544249009576e-01 7.551908220537e-01 7.559433459511e-01 7.566839781629e-01 7.574108543009e-01 7.581244315236e-01 7.588251655637e-01 7.595122627020e-01 7.601860442347e-01 7.608450427565e-01 7.614904554328e-01 7.621229460608e-01 7.627409505640e-01 7.633449723245e-01 7.639350896831e-01 7.645104863501e-01 7.650714775147e-01 7.656181251651e-01 7.661506749365e-01 7.666689330058e-01 7.671722602081e-01 7.676609544126e-01 7.681345277335e-01 7.685937557494e-01 7.690378864346e-01 7.694675608857e-01 7.698814748861e-01 7.702804461494e-01 7.706642778352e-01 7.710334515229e-01 7.713873510464e-01 7.717252183184e-01 7.720489391575e-01 7.723563848398e-01 7.726482951809e-01 7.729253933461e-01 7.731866813311e-01 7.734330293373e-01 7.736629083325e-01 7.738786301491e-01 7.740779153882e-01 7.742618126435e-01 7.744307145951e-01 7.745836707447e-01 7.747215604629e-01 7.748436559734e-01 7.749507724885e-01 7.750420638752e-01 7.751176936398e-01 7.751780737892e-01 7.752234765343e-01 7.752532654483e-01 7.752675625865e-01 7.752674290157e-01 7.752511019454e-01 7.752203775837e-01 7.751737312110e-01 7.751128092912e-01 7.750369070242e-01 7.749456317076e-01 7.748392331839e-01 7.747196413854e-01 7.745841936535e-01 7.744348487455e-01 7.742703738062e-01 7.740922991025e-01 7.739000835140e-01 7.736936554511e-01 7.734726976181e-01 7.732388550882e-01 7.729909263769e-01 7.727299834745e-01 7.724549485034e-01 7.721663685882e-01 7.718652206296e-01 7.715509941144e-01 7.712244304208e-01 7.708846669152e-01 7.705333081806e-01 7.701695625609e-01 7.697937221902e-01 7.694066386056e-01 7.690067203305e-01 7.685965036816e-01 7.681752202690e-01 7.677421870307e-01 7.672995202703e-01 7.668455807419e-01 7.663822239382e-01 7.659089533229e-01 7.654255227284e-01 7.649335906686e-01 7.644321431726e-01 7.639221319717e-01 7.634036996189e-01 7.628767116681e-01 7.623424352363e-01 7.618007207911e-01 7.612515954058e-01 7.606955926005e-01 7.601329227447e-01 7.595649122210e-01 7.589904021600e-01 7.584111634394e-01 7.578267714064e-01 7.572372824128e-01 7.566437760107e-01 7.560462124548e-01 7.554461972488e-01 7.548429794501e-01 7.542360875487e-01 7.536283171954e-01 7.530185694913e-01 7.524077682704e-01 7.517954657332e-01 7.511835454903e-01 7.505716162157e-01 7.499601297421e-01 7.493503783141e-01 7.487418785389e-01 7.481353603906e-01 7.475324064467e-01 7.469315045223e-01 7.463352964380e-01 7.457426631972e-01 7.451550688374e-01 7.445729710258e-01 7.439972623779e-01 7.434283260974e-01 7.428650749652e-01 7.423110023031e-01 7.417637495152e-01 7.412268977207e-01 7.406990956886e-01 7.401808335758e-01 7.396733183036e-01 7.391777211868e-01 7.386934475464e-01 7.382229723792e-01 7.377642743156e-01 7.373192708717e-01 7.368901240001e-01 7.364762792474e-01 7.360775504956e-01 7.356948219004e-01 7.353314079741e-01 7.349832370605e-01 7.346540545697e-01 7.343446598053e-01 7.340548847221e-01 7.337866714622e-01 7.335376715972e-01 7.333121311903e-01 7.331085969348e-01 7.329277299906e-01 7.327722927984e-01 7.326391802320e-01 7.325331082387e-01 7.324522462366e-01 7.323976305735e-01 7.323711910147e-01 7.323710061156e-01 7.324015663095e-01 7.324586553791e-01 7.325476633121e-01 7.326666131711e-01 7.328153729601e-01 7.329969964414e-01 7.332104552401e-01 7.334570688883e-01 7.337369845684e-01 7.340506540672e-01 7.343996707789e-01 7.347819209990e-01 7.352028309657e-01 7.356575783718e-01 7.361499978400e-01 7.366790924478e-01 7.372452859067e-01 7.378513762758e-01 7.384944436795e-01 7.391777454306e-01 7.398990266881e-01 7.406614000261e-01 7.414638842541e-01 7.423059627677e-01 7.431906283717e-01 7.441142783233e-01 7.450807384097e-01 7.460882289524e-01 7.471379667923e-01 7.482314913044e-01 7.493639821142e-01 7.505423244933e-01 7.517615235461e-01 7.530237639543e-01 7.543296059620e-01 7.556771041530e-01 7.570692257597e-01 7.585025495393e-01 7.599811359773e-01 7.615008429839e-01 7.630643392687e-01 7.646715494416e-01 7.663190519732e-01 7.680128319605e-01 7.697446198391e-01 7.715219215640e-01 7.733399526946e-01 7.751998087949e-01 7.771023452374e-01 7.790428804728e-01 7.810285322740e-01 7.830509420285e-01 7.851147358898e-01 7.872188975218e-01 7.893609663085e-01 7.915439617362e-01 7.937613890688e-01 7.960205660829e-01 7.983150005171e-01 8.006454114707e-01 8.030131453170e-01 8.054149136923e-01 8.078540088057e-01 8.103229416220e-01 8.128286182876e-01 8.153650152655e-01 8.179338511625e-01 8.205345923687e-01 8.231630986060e-01 8.258252946711e-01 8.285116497145e-01 8.312296739630e-01 8.339724291106e-01 8.367412301637e-01 8.395360727720e-01 8.423538463953e-01 8.451975232083e-01 8.480595515121e-01 8.509461318471e-01 8.538510194660e-01 8.567750161172e-01 8.597190368676e-01 8.626774188381e-01 8.656549542191e-01 8.686447053708e-01 8.716501002961e-01 8.746685789184e-01 8.776961408636e-01 8.807378958925e-01 8.837843197947e-01 8.868443104548e-01 8.899062192923e-01 8.929764756850e-01 8.960510463835e-01 8.991277830240e-01 9.022099888803e-01 9.052872538646e-01 9.083701961161e-01 9.114477945640e-01 9.145244115651e-01 9.175971776607e-01 9.206619175039e-01 9.237241520681e-01 9.267752352506e-01 9.298197632794e-01 9.328514120536e-01 9.358728598352e-01 9.388821131863e-01 9.418737368388e-01 9.448543042891e-01 9.478127475517e-01 9.507585653347e-01 9.536818659587e-01 9.565858448456e-01 9.594688161539e-01 9.623242629321e-01 9.651615614947e-01 9.679677077524e-01 9.707518961981e-01 9.735041993849e-01 9.762272514817e-01 9.789226318844e-01 9.815810463345e-01 9.842127386727e-01 9.868036144746e-01 9.893643686073e-01 9.918856331039e-01 9.943688524333e-01 9.968157309870e-01 9.992177457870e-01 1.001584856803e+00 1.003902329228e+00 1.006183066115e+00 1.008415498767e+00 1.010602765517e+00 1.012745629859e+00 1.014835776184e+00 1.016883517233e+00 1.018874816273e+00 1.020821063080e+00 1.022711537676e+00 1.024550715720e+00 1.026338741463e+00 1.028067026929e+00 1.029746046431e+00 1.031362612889e+00 1.032928724106e+00 1.034432609179e+00 1.035878626209e+00 1.037268137028e+00 1.038592105427e+00 1.039863849274e+00 1.041064132092e+00 1.042212637047e+00 1.043291252798e+00 1.044309310935e+00 1.045265075356e+00 1.046152062223e+00 1.046983025429e+00 1.047738996770e+00 1.048438794026e+00 1.049066547880e+00 1.049632435337e+00 1.050133196542e+00 1.050561503348e+00 1.050933501970e+00 1.051228255739e+00 1.051466951859e+00 1.051631392894e+00 1.051732427474e+00 1.051769748826e+00 1.051734475265e+00 1.051643069084e+00 1.051475596453e+00 1.051253352270e+00 1.050958440642e+00 1.050603096969e+00 1.050185966643e+00 1.049699554938e+00 1.049160680591e+00 1.048550336113e+00 1.047888616631e+00 1.047160543561e+00 1.046377169066e+00 1.045538082536e+00 1.044636477322e+00 1.043688171679e+00 1.042677284871e+00 1.041621727298e+00 1.040509706012e+00 1.039349920839e+00 1.038145931001e+00 1.036889270010e+00 1.035597368040e+00 1.034254549728e+00 1.032878750558e+00 1.031460760900e+00 1.030009041605e+00 1.028524851071e+00 1.027003483870e+00 1.025463048136e+00 1.023886369207e+00 1.022294890325e+00 1.020675959035e+00 1.019041576907e+00 1.017393459405e+00 1.015727847742e+00 1.014061301990e+00 1.012378326379e+00 1.010701222805e+00 1.009018723074e+00 1.007341387126e+00 1.005673198375e+00 1.004008434698e+00 1.002366631322e+00 1.000731269156e+00 9.991255889442e-01 9.975364069730e-01 9.959779318299e-01 9.944517071985e-01 9.929538027872e-01 9.915012702756e-01 9.900811804681e-01 9.887148248820e-01 9.873900770966e-01 9.861192117238e-01 9.849041057000e-01 9.837423735747e-01 9.826488558835e-01 9.816109732968e-01 9.806472314094e-01 9.797487614853e-01 9.789231088776e-01 9.781747403788e-01 9.774991637300e-01 9.769093056042e-01 9.763935926734e-01 9.759670020156e-01 9.756213363863e-01 9.753629520480e-01 9.751947564451e-01 9.751101277172e-01 9.751203905507e-01 9.752135301119e-01 9.754029547623e-01 9.756759199072e-01 9.760410394039e-01 9.764962442669e-01 9.770340579425e-01 9.776647426258e-01 9.783735373575e-01 9.791705212566e-01 9.800452358316e-01 9.809989706815e-01 9.820301475845e-01 9.831305115061e-01 9.843047643006e-01 9.855407613625e-01 9.868413463612e-01 9.881994612583e-01 9.896091349782e-01 9.910705206926e-01 9.925716081228e-01 9.941152359116e-01 9.956888591780e-01 9.972916944197e-01 9.989170366513e-01 1.000556468898e+00 1.002208109020e+00 1.003859447883e+00 1.005512098417e+00 1.007151772130e+00 1.008777588669e+00 1.010380498244e+00 1.011951826350e+00 1.013489262131e+00 1.014980409855e+00 1.016423906586e+00 1.017808335015e+00 1.019128645807e+00 1.020379054859e+00 1.021550370485e+00 1.022638985505e+00 1.023634215248e+00 1.024533291772e+00 1.025328279791e+00 1.026012688190e+00 1.026584277266e+00 1.027029022591e+00 1.027349665082e+00 1.027535917879e+00 1.027585743466e+00 1.027492906504e+00 1.027250012776e+00 1.026857855130e+00 1.026307524537e+00 1.025600926933e+00 1.024727789067e+00 1.023690544950e+00 1.022484555383e+00 1.021106527553e+00 1.019558058566e+00 1.017831886292e+00 1.015934390891e+00 1.013856884671e+00 1.011604573227e+00 1.009176886244e+00 1.006571134755e+00 1.003793961349e+00 1.000838965863e+00 9.977163912455e-01 9.944223676890e-01 9.909623428863e-01 9.873415009236e-01 9.835577794269e-01 9.796234531036e-01 9.755350684146e-01 9.713038894548e-01 9.669323447786e-01 9.624261680730e-01 9.577961097632e-01 9.530411983156e-01 9.481783809170e-01 9.432078005855e-01 9.381410589960e-01 9.329857408565e-01 9.277505497107e-01 9.224483779941e-01 9.170831178530e-01 9.116689406862e-01 9.062146735722e-01 9.007312343684e-01 8.952290180786e-01 8.897212076833e-01 8.842175217522e-01 8.787291600109e-01 8.732697982647e-01 8.678493439068e-01 8.624814961373e-01 8.571765030477e-01 8.519477709140e-01 8.468070172376e-01 8.417672235893e-01 8.368383560208e-01 8.320337332549e-01 8.273649672459e-01 8.228421935406e-01 8.184796779575e-01 8.142831870339e-01 8.102703881723e-01 8.064432154634e-01 8.028175450047e-01 7.993999404576e-01 7.961973592018e-01 7.932234786205e-01 7.904771278830e-01 7.879732872142e-01 7.857117899641e-01 7.836995311235e-01 7.819446490967e-01 7.804423274255e-01 7.792050123318e-01 7.782250106422e-01 7.775102212857e-01 7.770570948107e-01 7.768637724283e-01 7.769334556818e-01 7.772542198125e-01 7.778323244151e-01 7.786532782677e-01 7.797180949005e-01 7.810176677911e-01 7.825409762602e-01 7.842864074233e-01 7.862367498081e-01 7.883898013296e-01 7.907273082718e-01 7.932406180989e-01 7.959177417808e-01 7.987430222595e-01 8.017061920989e-01 8.047887100992e-01 8.079805325451e-01 8.112615653486e-01 8.146178168932e-01 8.180338968608e-01 8.214924423809e-01 8.249775637080e-01 8.284705268698e-01 8.319571853584e-01 8.354179917846e-01 8.388390130542e-01 8.422010305573e-01 8.454883746307e-01 8.486858253492e-01 8.517764567878e-01 8.547442616806e-01 8.575767700890e-01 8.602587703538e-01 8.627759822982e-01 8.651176797238e-01 8.672687919999e-01 8.692245372223e-01 8.709695369887e-01 8.724982517370e-01 8.738044574244e-01 8.748784049371e-01 8.757218207418e-01 8.763262737655e-01 8.766960339605e-01 8.768269537649e-01 8.767219655963e-01 8.763908744205e-01 8.758306781626e-01 8.750589697568e-01 8.740759495376e-01 8.729019012072e-01 8.715481973084e-01 8.700244866550e-01 8.683602903934e-01 8.665619968926e-01 8.646627782088e-01 8.626782353956e-01 8.606355589216e-01 8.585612444328e-01 8.564809314046e-01 8.544283751971e-01 8.524260423847e-01 8.505116449489e-01 8.487073537711e-01 8.470515650770e-01 8.455711359686e-01 8.442957723630e-01 8.432582317145e-01 8.424790048107e-01 8.419955922276e-01 8.418206175238e-01 8.419864943456e-01 8.425076112995e-01 8.434006939218e-01 8.446873868874e-01 8.463650403272e-01 8.484576314085e-01 8.509542409876e-01 8.538661067170e-01 8.571879425949e-01 8.609064104302e-01 8.650262500576e-01 8.695167145487e-01 8.743774298775e-01 8.795799636297e-01 8.851053516311e-01 8.909339965117e-01 8.970308696141e-01 9.033801300802e-01 9.099391618008e-01 9.166892054801e-01 9.235910107144e-01 9.306141104993e-01 9.377304659905e-01 9.448962143324e-01 9.520909171978e-01 9.592691490925e-01 9.664064749035e-01 9.734674892493e-01 9.804152367441e-01 9.872288916922e-01 9.938656042723e-01 1.000305077579e+00 1.006511148035e+00 1.012459704765e+00 1.018127704204e+00 1.023481746309e+00 1.028507668549e+00 1.033175941841e+00 1.037471499963e+00 1.041378049437e+00 1.044874853143e+00 1.047957510208e+00 1.050609475994e+00 1.052828150540e+00 1.054612194116e+00 1.055959182984e+00 1.056878957187e+00 1.057378481388e+00 1.057474744058e+00 1.057185653346e+00 1.056538667248e+00 1.055560860583e+00 1.054290670012e+00 1.052771391648e+00 1.051043319094e+00 1.049166897094e+00 1.047192670716e+00 1.045185711893e+00 1.043210014238e+00 1.041332686449e+00 1.039628164344e+00 1.038163197228e+00 1.037014066275e+00 1.036245014065e+00 1.035927621086e+00 1.036120734253e+00 1.036882238824e+00 1.038261190258e+00 1.040293631528e+00 1.043013030769e+00 1.046431803547e+00 1.050563357209e+00 1.055391050873e+00 1.060905308899e+00 1.067070055867e+00 1.073836201660e+00 1.081164633765e+00 1.088970950636e+00 1.097199760658e+00 1.105760513042e+00 1.114567280395e+00 1.123539520821e+00 1.132569478581e+00 1.141582996011e+00 1.150469745355e+00 1.159152643121e+00 1.167540099658e+00 1.175546279050e+00 1.183108358797e+00 1.190136613816e+00 1.196590061220e+00 1.202395787083e+00 1.207518252210e+00 1.211916873341e+00 1.215553952578e+00 1.218424926678e+00 1.220496544722e+00 1.221785218836e+00 1.222276893957e+00 1.221995520290e+00 1.220960001160e+00 1.219188859768e+00 1.216733322877e+00 1.213613910655e+00 1.209901119037e+00 1.205633139572e+00 1.200878798235e+00 1.195706453279e+00 1.190174817977e+00 1.184379153085e+00 1.178375280654e+00 1.172266637764e+00 1.166118295021e+00 1.160021212817e+00 1.154058330988e+00 1.148292870441e+00 1.142823072351e+00 1.137682944647e+00 1.132958384239e+00 1.128674231575e+00 1.124873450145e+00 1.121580929998e+00 1.118781803900e+00 1.116496523786e+00 1.114665809810e+00 1.113279489555e+00 1.112263011296e+00 1.111552807396e+00 1.111087099536e+00 1.110753251970e+00 1.110495843210e+00 1.110188058152e+00 1.109766585272e+00 1.109129828695e+00 1.108196770942e+00 1.106911121603e+00 1.105185424201e+00 1.103007609682e+00 1.100309181605e+00 1.097099321825e+00 1.093361865132e+00 1.089106455939e+00 1.084377353614e+00 1.079184830315e+00 1.073618278846e+00 1.067707604163e+00 1.061551331776e+00 1.055221756079e+00 1.048805092339e+00 1.042420255323e+00 1.036141495099e+00 1.030116999552e+00 1.024431621723e+00 1.019235075159e+00 1.014649258061e+00 1.010801571301e+00 1.007855972239e+00 1.005920048326e+00 1.005164775302e+00 1.005693653508e+00 1.007637945869e+00 1.011087383828e+00 1.016103023869e+00 1.022732060470e+00 1.030938616165e+00 1.040691309078e+00 1.051854726783e+00 1.064288745140e+00 1.077774183187e+00 1.092055169932e+00 1.106856873513e+00 1.121834386832e+00 1.136681955861e+00 1.151030128173e+00 1.164561997045e+00 1.173615608371e+00 1.180548013056e+00 1.186098769705e+00 1.191152514132e+00 1.196357321291e+00 1.201861417014e+00 1.207213107862e+00 1.211517396424e+00 1.213829043235e+00 1.213502831209e+00 1.210455047965e+00 1.205234095589e+00 1.198860112856e+00 1.192449751583e+00 1.186852886391e+00 1.182386114072e+00 1.178738878523e+00 1.175199855677e+00 1.171023255342e+00 1.165788642665e+00 1.159642717967e+00 1.153319773889e+00 1.147887959275e+00 1.144354485688e+00 1.143302826644e+00 1.144641011619e+00 1.147623152246e+00 1.151183105051e+00 1.154332211754e+00 1.156507638588e+00 1.157770906045e+00 1.158744114502e+00 1.160282090653e+00 1.163101315896e+00 1.167461739767e+00 1.172994103343e+00 1.178834432622e+00 1.183996500529e+00 1.187740094966e+00 1.189861281019e+00 1.190825225398e+00 1.191596796789e+00 1.193268029249e+00 1.196681151248e+00 1.202107775368e+00 1.209125534538e+00 1.216823404441e+00 1.224184176305e+00 1.230432825168e+00 1.235310601506e+00 1.239132027062e+00 1.242566113026e+00 1.246284339559e+00 1.250616002054e+00 1.255308080248e+00 1.259508120069e+00 1.262045919496e+00 1.261803331650e+00 1.258069967604e+00 1.250793381872e+00 1.240598949939e+00 1.228555916761e+00 1.215846184710e+00 1.203383278277e+00 1.191524079649e+00 1.180043898678e+00 1.168369364356e+00 1.155900981228e+00 1.142367916496e+00 1.128050137346e+00 1.113729470534e+00 1.100411297274e+00 1.088953269601e+00 1.079687117075e+00 1.072232364861e+00 1.065649649665e+00 1.058856877494e+00 1.051119480295e+00 1.042573374697e+00 1.034592194710e+00 1.029839999785e+00 1.031557571337e+00 1.037529577327e+00 1.018751384864e+00 9.648291708416e-01 8.996783556395e-01 8.597521452327e-01 8.734989709272e-01 9.368069039510e-01 1.016541286458e+00 1.076032198349e+00 1.091887274195e+00 1.059291423066e+00 9.932138511981e-01 9.270452735239e-01 9.014462296710e-01 9.369773991939e-01 1.014609857166e+00 1.093252464444e+00 1.137538404592e+00 1.130470736086e+00 1.076739461071e+00 1.002985203278e+00 9.522939345265e-01 9.619432192023e-01 1.031513815278e+00 1.123053261705e+00 1.192311062407e+00 1.210711861043e+00 1.171938638709e+00 1.093343311699e+00 1.014098890330e+00 9.817704986035e-01 1.019039867520e+00 1.101159573170e+00 1.179126247104e+00 1.212776816602e+00 1.184934642972e+00 1.105063290157e+00 1.010437100863e+00 9.585676957194e-01 9.916756975629e-01 1.093584906887e+00 1.206071762829e+00 1.274513875622e+00 1.267563954189e+00 1.180507617859e+00 1.037385393377e+00 8.954293846242e-01 8.371404756454e-01 9.054910875854e-01 1.047634677348e+00 1.180699170113e+00 1.249903902098e+00 1.233576591326e+00 1.139498285071e+00 1.004969706770e+00 8.960799664674e-01 8.816416715739e-01 9.670763785585e-01 1.087583561093e+00 1.175450520300e+00 1.193076715804e+00 1.134684291010e+00 1.025377437445e+00 9.213126401225e-01 8.932124397123e-01 9.682508127039e-01 1.098285082254e+00 1.213625820587e+00 1.266646956576e+00 1.238449967632e+00 1.137448908534e+00 9.995748583256e-01 8.873724619201e-01 8.660720245325e-01 9.428561693763e-01 1.058225189595e+00 1.148396859649e+00 1.177620975560e+00 1.139007284931e+00 1.051130314318e+00 9.542895843714e-01 8.982612769554e-01 9.105072317646e-01 9.702848555489e-01 1.030438802996e+00 1.053257954044e+00 1.024913986063e+00 9.572591475039e-01 8.859621294149e-01 8.585084098031e-01 9.007675260478e-01 9.911213767735e-01 1.082438726464e+00 1.135011829950e+00 1.128667819412e+00 1.064291934656e+00 9.638819334460e-01 8.695411756399e-01 8.315447307843e-01 8.728393021100e-01 9.659231713086e-01 1.062136244922e+00 1.124417837897e+00 1.135194733823e+00 1.094559767954e+00 1.017522202644e+00 9.308565062927e-01 8.667985155173e-01 8.492477034377e-01 8.786361053856e-01 9.339601208189e-01 9.901809665162e-01 1.030350623623e+00 1.047698515348e+00 1.044069201200e+00
 4.263328911941e-01 4.272444729134e-01 4.281756706218e-01 4.290333421866e-01 4.297796011231e-01 4.304522204175e-01 4.311209540781e-01 4.318463852762e-01 4.326635783162e-01 4.335650751429e-01 4.344873043312e-01 4.353420165679e-01 4.360830827748e-01 4.367398659941e-01 4.373916906282e-01 4.381123204030e-01 4.389322051251e-01 4.398268718954e-01 4.407247547618e-01 4.415474680230e-01 4.422643779238e-01 4.429132898804e-01 4.435686979970e-01 4.442906484703e-01 4.450972743396e-01 4.459661500802e-01 4.468370129146e-01 4.476354450195e-01 4.483223066085e-01 4.489335951657e-01 4.495608649667e-01 4.502800552230e-01 4.510943717269e-01 4.519406992881e-01 4.527383979162e-01 4.534383905241e-01 4.540528414437e-01 4.546447423789e-01 4.552815169196e-01 4.559957985565e-01 4.567705213994e-01 4.575542174016e-01 4.582925155175e-01 4.589503837030e-01 4.595321340823e-01 4.600935507501e-01 4.607113763998e-01 4.614245512006e-01 4.621984249386e-01 4.629530938298e-01 4.636225161067e-01 4.642004881118e-01 4.647360248362e-01 4.652975775040e-01 4.659306865601e-01 4.666289212613e-01 4.673465165608e-01 4.680305924575e-01 4.686474795550e-01 4.691903235104e-01 4.696858585533e-01 4.701948294190e-01 4.707794427801e-01 4.714544197518e-01 4.721589281399e-01 4.727942801624e-01 4.733051226604e-01 4.737201460479e-01 4.741396803262e-01 4.746595374697e-01 4.752939383686e-01 4.759645637917e-01 4.765633516513e-01 4.770486734804e-01 4.774684905017e-01 4.779089484947e-01 4.784217918177e-01 4.789926699996e-01 4.795765048044e-01 4.801317248844e-01 4.806545642138e-01 4.811642274908e-01 4.816696952123e-01 4.821593558225e-01 4.826299225239e-01 4.831068545107e-01 4.836295136605e-01 4.842022974793e-01 4.847818464513e-01 4.853065706234e-01 4.857415736240e-01 4.861201716395e-01 4.865220435821e-01 4.870140782505e-01 4.875900008855e-01 4.881730043307e-01 4.886800769650e-01 4.890845326564e-01 4.894315973306e-01 4.898017744975e-01 4.902513209700e-01 4.907714196408e-01 4.913008196264e-01 4.917745377458e-01 4.921737020486e-01 4.925278092109e-01 4.928839895139e-01 4.932743910161e-01 4.937036335616e-01 4.941433307835e-01 4.945674806734e-01 4.949704130688e-01 4.953577178260e-01 4.957343898528e-01 4.960973934109e-01 4.964469899660e-01 4.967977453752e-01 4.971727405321e-01 4.975886236343e-01 4.980300161658e-01 4.984527252729e-01 4.988086860165e-01 4.990941708240e-01 4.993588497974e-01 4.996726732208e-01 5.000722813026e-01 5.005288447527e-01 5.009646193824e-01 5.013067665938e-01 5.015446266237e-01 5.017451701056e-01 5.019943914783e-01 5.023419619031e-01 5.027634748572e-01 5.031824698679e-01 5.035227218833e-01 5.037640034573e-01 5.039519616469e-01 5.041632431337e-01 5.044469621591e-01 5.048055388950e-01 5.051943315316e-01 5.055460102471e-01 5.058189161841e-01 5.060215187284e-01 5.062021542097e-01 5.064173660364e-01 5.066974787539e-01 5.070294686300e-01 5.073617991326e-01 5.076436374309e-01 5.078568670934e-01 5.080284483925e-01 5.082012197803e-01 5.084134359009e-01 5.086734599938e-01 5.089585704540e-01 5.092311952680e-01 5.094630932801e-01 5.096503511233e-01 5.098077730410e-01 5.099673761136e-01 5.101561083498e-01 5.103792666907e-01 5.106180887134e-01 5.108425035915e-01 5.110334081735e-01 5.111868519099e-01 5.113229654617e-01 5.114672284107e-01 5.116348239868e-01 5.118238894246e-01 5.120190804402e-01 5.122020981998e-01 5.123589621447e-01 5.124911041099e-01 5.126135314609e-01 5.127439256409e-01 5.128899082341e-01 5.130482383671e-01 5.132048112923e-01 5.133462528135e-01 5.134700463473e-01 5.135879269279e-01 5.137082279801e-01 5.138379607734e-01 5.139721572555e-01 5.141017770897e-01 5.142224199831e-01 5.143384836529e-01 5.144591215787e-01 5.145862608570e-01 5.147148454157e-01 5.148377195951e-01 5.149493589788e-01 5.150535394079e-01 5.151600492480e-01 5.152764477653e-01 5.153994165316e-01 5.155159041605e-01 5.156194476811e-01 5.157092653287e-01 5.157961506702e-01 5.158907118174e-01 5.159905676842e-01 5.160860195857e-01 5.161687708584e-01 5.162386004675e-01 5.163073993080e-01 5.163826346997e-01 5.164649879564e-01 5.165449081322e-01 5.166147499661e-01 5.166750781859e-01 5.167372091719e-01 5.168082670881e-01 5.168882748549e-01 5.169689485849e-01 5.170406829023e-01 5.171055708301e-01 5.171729181304e-01 5.172494060169e-01 5.173337253664e-01 5.174145122543e-01 5.174853104884e-01 5.175487389786e-01 5.176136564082e-01 5.176853787458e-01 5.177597503050e-01 5.178274998660e-01 5.178865770805e-01 5.179422267930e-01 5.180003448566e-01 5.180663987557e-01 5.181334380063e-01 5.181951561935e-01 5.182541771477e-01 5.183144274526e-01 5.183817942145e-01 5.184559275860e-01 5.185292220579e-01 5.185979433901e-01 5.186661304255e-01 5.187385826451e-01 5.188164320554e-01 5.188945415941e-01 5.189706341990e-01 5.190435178953e-01 5.191163041126e-01 5.191949113509e-01 5.192755408054e-01 5.193551600532e-01 5.194344283698e-01 5.195158997073e-01 5.196009059509e-01 5.196898403392e-01 5.197824337736e-01 5.198734968936e-01 5.199665075772e-01 5.200652927086e-01 5.201658301030e-01 5.202718851435e-01 5.203790788319e-01 5.204850387184e-01 5.205933709332e-01 5.207055373326e-01 5.208213788492e-01 5.209399303062e-01 5.210626971055e-01 5.211881613849e-01 5.213165363618e-01 5.214480084965e-01 5.215834599715e-01 5.217208455756e-01 5.218628262254e-01 5.220106510519e-01 5.221615325090e-01 5.223150439828e-01 5.224720041344e-01 5.226324343664e-01 5.227983274480e-01 5.229681539702e-01 5.231422171960e-01 5.233199781285e-01 5.235025980267e-01 5.236900030224e-01 5.238823409908e-01 5.240804907960e-01 5.242833939718e-01 5.244908693649e-01 5.247042349695e-01 5.249212514814e-01 5.251428861137e-01 5.253698118719e-01 5.256047456995e-01 5.258443011249e-01 5.260906196618e-01 5.263418867372e-01 5.265975195851e-01 5.268583451364e-01 5.271275772526e-01 5.274017682792e-01 5.276837265395e-01 5.279730835923e-01 5.282672655086e-01 5.285678468727e-01 5.288743916722e-01 5.291866794757e-01 5.295064915919e-01 5.298344345630e-01 5.301694378240e-01 5.305118819844e-01 5.308603408634e-01 5.312158458575e-01 5.315777294928e-01 5.319474661383e-01 5.323239941210e-01 5.327084051447e-01 5.331028599488e-01 5.335032163431e-01 5.339113196102e-01 5.343265660774e-01 5.347486724376e-01 5.351782136193e-01 5.356177394355e-01 5.360651944280e-01 5.365204444480e-01 5.369845210942e-01 5.374560861975e-01 5.379352333325e-01 5.384220003990e-01 5.389174995944e-01 5.394214567518e-01 5.399358955342e-01 5.404594765297e-01 5.409894324768e-01 5.415279844921e-01 5.420739662415e-01 5.426296214743e-01 5.431956596836e-01 5.437709508803e-01 5.443546606392e-01 5.449463540362e-01 5.455463803949e-01 5.461555963553e-01 5.467749831556e-01 5.474035337820e-01 5.480404898766e-01 5.486865620797e-01 5.493407619417e-01 5.500040153012e-01 5.506775945311e-01 5.513603911002e-01 5.520508383497e-01 5.527516454031e-01 5.534604318924e-01 5.541780471075e-01 5.549056932993e-01 5.556424412812e-01 5.563890059036e-01 5.571448338685e-01 5.579081735674e-01 5.586814141241e-01 5.594642003451e-01 5.602559183608e-01 5.610568110024e-01 5.618669929316e-01 5.626870235162e-01 5.635155434984e-01 5.643537590349e-01 5.651998443791e-01 5.660557684799e-01 5.669214076878e-01 5.677951985079e-01 5.686794543058e-01 5.695716432097e-01 5.704726132347e-01 5.713831538016e-01 5.723016608057e-01 5.732290637199e-01 5.741658121284e-01 5.751119938636e-01 5.760669648369e-01 5.770296179744e-01 5.780004427448e-01 5.789802244802e-01 5.799687036649e-01 5.809664465037e-01 5.819725573139e-01 5.829867719704e-01 5.840098575004e-01 5.850405972468e-01 5.860799318718e-01 5.871280503526e-01 5.881830584563e-01 5.892466917534e-01 5.903174280104e-01 5.913975399803e-01 5.924840349399e-01 5.935782926603e-01 5.946806827977e-01 5.957887656303e-01 5.969051514442e-01 5.980294084392e-01 5.991617009103e-01 6.003003737019e-01 6.014465142857e-01 6.025989862923e-01 6.037588110723e-01 6.049258505814e-01 6.060989509392e-01 6.072794831278e-01 6.084659612668e-01 6.096586817151e-01 6.108575169153e-01 6.120625124362e-01 6.132745779244e-01 6.144915313819e-01 6.157151532017e-01 6.169434127075e-01 6.181786995595e-01 6.194186230533e-01 6.206629332764e-01 6.219140227857e-01 6.231695854072e-01 6.244305281818e-01 6.256969868543e-01 6.269658275800e-01 6.282407121199e-01 6.295202474034e-01 6.308036041294e-01 6.320911728293e-01 6.333828895052e-01 6.346786419192e-01 6.359774547361e-01 6.372795797799e-01 6.385861754296e-01 6.398962887140e-01 6.412089407637e-01 6.425243246249e-01 6.438429217689e-01 6.451644602813e-01 6.464887621675e-01 6.478153079187e-01 6.491439151969e-01 6.504751493346e-01 6.518074174082e-01 6.531420761627e-01 6.544790856880e-01 6.558167886434e-01 6.571566125835e-01 6.584968705151e-01 6.598380956816e-01 6.611810573752e-01 6.625246978029e-01 6.638678367346e-01 6.652123954881e-01 6.665571330365e-01 6.679010271489e-01 6.692459318324e-01 6.705900299925e-01 6.719331584042e-01 6.732765852223e-01 6.746188167192e-01 6.759591436561e-01 6.773002702375e-01 6.786387773465e-01 6.799766435678e-01 6.813122820475e-01 6.826459797724e-01 6.839785418198e-01 6.853094589151e-01 6.866366975680e-01 6.879629956589e-01 6.892851430692e-01 6.906051079367e-01 6.919220894852e-01 6.932363796636e-01 6.945468988161e-01 6.958541071196e-01 6.971577706724e-01 6.984565292319e-01 6.997524912932e-01 7.010441295443e-01 7.023304453534e-01 7.036135952846e-01 7.048904940190e-01 7.061637021473e-01 7.074314176159e-01 7.086940959081e-01 7.099520828933e-01 7.112032865643e-01 7.124494816738e-01 7.136897857000e-01 7.149237219243e-01 7.161521444237e-01 7.173739768134e-01 7.185883334834e-01 7.197969313038e-01 7.209989388672e-01 7.221929976183e-01 7.233806743568e-01 7.245592230487e-01 7.257315158358e-01 7.268968505540e-01 7.280531135329e-01 7.292026669153e-01 7.303417364246e-01 7.314746061977e-01 7.325987560192e-01 7.337127394558e-01 7.348196268049e-01 7.359171290495e-01 7.370046385105e-01 7.380840775693e-01 7.391525540650e-01 7.402126419108e-01 7.412634018467e-01 7.423021820930e-01 7.433332782770e-01 7.443530109263e-01 7.453628870894e-01 7.463623539375e-01 7.473504804246e-01 7.483283747321e-01 7.492956309540e-01 7.502505383495e-01 7.511961146710e-01 7.521293388735e-01 7.530509935539e-01 7.539616188836e-01 7.548597036405e-01 7.557470703348e-01 7.566221098512e-01 7.574842948522e-01 7.583348937715e-01 7.591723658874e-01 7.599980209455e-01 7.608113483304e-01 7.616103650880e-01 7.623982946198e-01 7.631723393053e-01 7.639332558900e-01 7.646816166737e-01 7.654151071997e-01 7.661366790293e-01 7.668441301835e-01 7.675380241179e-01 7.682182541229e-01 7.688838434882e-01 7.695366836618e-01 7.701755152533e-01 7.708003082263e-01 7.714100908345e-01 7.720062200511e-01 7.725878974595e-01 7.731546484445e-01 7.737078961329e-01 7.742465116451e-01 7.747699703098e-01 7.752775953691e-01 7.757716947417e-01 7.762504108872e-01 7.767146209916e-01 7.771634687962e-01 7.775974028754e-01 7.780154679213e-01 7.784189841651e-01 7.788069836348e-01 7.791801269059e-01 7.795380574375e-01 7.798801534320e-01 7.802070102281e-01 7.805182171468e-01 7.808144913321e-01 7.810955816473e-01 7.813606427622e-01 7.816102227883e-01 7.818439459020e-01 7.820632855131e-01 7.822662003663e-01 7.824541550284e-01 7.826269681638e-01 7.827831141093e-01 7.829240140037e-01 7.830498287514e-01 7.831598657227e-01 7.832551075640e-01 7.833341119170e-01 7.833980171912e-01 7.834472361411e-01 7.834803915436e-01 7.834993458364e-01 7.835021493729e-01 7.834902237843e-01 7.834638578876e-01 7.834212950984e-01 7.833646063354e-01 7.832927645162e-01 7.832068144432e-01 7.831062214416e-01 7.829903880947e-01 7.828597293754e-01 7.827157247934e-01 7.825568907085e-01 7.823847769142e-01 7.821986912669e-01 7.819977646135e-01 7.817839036132e-01 7.815562665307e-01 7.813144904860e-01 7.810608135993e-01 7.807926919380e-01 7.805127624504e-01 7.802189488352e-01 7.799138671953e-01 7.795963681378e-01 7.792657451253e-01 7.789239704374e-01 7.785700343976e-01 7.782042397112e-01 7.778276986122e-01 7.774399180052e-01 7.770417532583e-01 7.766319653787e-01 7.762118909344e-01 7.757821604570e-01 7.753426749978e-01 7.748935483843e-01 7.744346142172e-01 7.739674306621e-01 7.734908169553e-01 7.730063790221e-01 7.725146365412e-01 7.720133737743e-01 7.715053281689e-01 7.709901314361e-01 7.704683661020e-01 7.699406601693e-01 7.694054303281e-01 7.688660644907e-01 7.683209074363e-01 7.677701293633e-01 7.672161339279e-01 7.666566941925e-01 7.660944367681e-01 7.655285643324e-01 7.649595285910e-01 7.643886695448e-01 7.638151476442e-01 7.632405271123e-01 7.626651123279e-01 7.620885886725e-01 7.615114969200e-01 7.609349455640e-01 7.603599808994e-01 7.597857398950e-01 7.592133114471e-01 7.586437071238e-01 7.580765816642e-01 7.575120133378e-01 7.569520999522e-01 7.563982913084e-01 7.558476122209e-01 7.553027152325e-01 7.547642852120e-01 7.542326291953e-01 7.537087274874e-01 7.531923246845e-01 7.526842165049e-01 7.521862481996e-01 7.516969198276e-01 7.512188764953e-01 7.507515354044e-01 7.502961266430e-01 7.498522066306e-01 7.494217067441e-01 7.490052867665e-01 7.486015520460e-01 7.482145874554e-01 7.478422038053e-01 7.474854338955e-01 7.471470737231e-01 7.468249480720e-01 7.465216984919e-01 7.462373416400e-01 7.459716661931e-01 7.457277437984e-01 7.455035806867e-01 7.453024222110e-01 7.451226795399e-01 7.449659928210e-01 7.448331596499e-01 7.447237219850e-01 7.446416347009e-01 7.445826468663e-01 7.445512584706e-01 7.445467757620e-01 7.445700251319e-01 7.446230795803e-01 7.447022867903e-01 7.448140465923e-01 7.449545619886e-01 7.451259723914e-01 7.453297180927e-01 7.455648289113e-01 7.458346786574e-01 7.461359174417e-01 7.464723076111e-01 7.468429275555e-01 7.472482350081e-01 7.476907891952e-01 7.481670018100e-01 7.486821942084e-01 7.492333539799e-01 7.498230908033e-01 7.504519546609e-01 7.511168653336e-01 7.518236403475e-01 7.525677992165e-01 7.533541764860e-01 7.541798333213e-01 7.550456290545e-01 7.559537785530e-01 7.569014835018e-01 7.578934928896e-01 7.589251843225e-01 7.599998116534e-01 7.611165275428e-01 7.622759995933e-01 7.634801351830e-01 7.647241432568e-01 7.660148524033e-01 7.673463783809e-01 7.687222362767e-01 7.701412588217e-01 7.716025386672e-01 7.731102997065e-01 7.746578586481e-01 7.762518137746e-01 7.778864753579e-01 7.795647389495e-01 7.812879629234e-01 7.830510615258e-01 7.848603048134e-01 7.867080199337e-01 7.886013742250e-01 7.905351017001e-01 7.925106065074e-01 7.945286599515e-01 7.965842787794e-01 7.986851287581e-01 8.008228572795e-01 8.030007789571e-01 8.052188072516e-01 8.074739476728e-01 8.097696058107e-01 8.120996455093e-01 8.144704300999e-01 8.168743484449e-01 8.193156707055e-01 8.217932104386e-01 8.243025070016e-01 8.268490881709e-01 8.294252616968e-01 8.320362908315e-01 8.346772572291e-01 8.373495632840e-01 8.400532312646e-01 8.427824756504e-01 8.455440118504e-01 8.483290350040e-01 8.511432641056e-01 8.539808504990e-01 8.568434913668e-01 8.597317634655e-01 8.626383992797e-01 8.655713435195e-01 8.685206648677e-01 8.714923277948e-01 8.744811259592e-01 8.774867894751e-01 8.805102200943e-01 8.835463907038e-01 8.866003834273e-01 8.896624356828e-01 8.927393216573e-01 8.958261880905e-01 8.989203067460e-01 9.020265582813e-01 9.051344003262e-01 9.082531157996e-01 9.113719014831e-01 9.144963503337e-01 9.176234131262e-01 9.207487171820e-01 9.238764762990e-01 9.269985353007e-01 9.301215016004e-01 9.332375512808e-01 9.363485139810e-01 9.394523124381e-01 9.425465065092e-01 9.456358985947e-01 9.487080045390e-01 9.517725612758e-01 9.548193099522e-01 9.578547235910e-01 9.608725653755e-01 9.638713168008e-01 9.668558460835e-01 9.698148459318e-01 9.727569900437e-01 9.756723766791e-01 9.785653528459e-01 9.814349573587e-01 9.842740221044e-01 9.870902592198e-01 9.898698663648e-01 9.926260744514e-01 9.953457692246e-01 9.980334806867e-01 1.000688462358e+00 1.003305413425e+00 1.005889907330e+00 1.008429375776e+00 1.010936745316e+00 1.013398572405e+00 1.015821665585e+00 1.018202039496e+00 1.020534699136e+00 1.022828194091e+00 1.025069548716e+00 1.027268972917e+00 1.029415204860e+00 1.031514348561e+00 1.033562877826e+00 1.035556832880e+00 1.037504539922e+00 1.039391184914e+00 1.041229744090e+00 1.043007842944e+00 1.044732664571e+00 1.046400043272e+00 1.048005949658e+00 1.049558364217e+00 1.051043924728e+00 1.052476182308e+00 1.053839422701e+00 1.055146128383e+00 1.056388512547e+00 1.057564299583e+00 1.058682225830e+00 1.059726900184e+00 1.060715676558e+00 1.061629649151e+00 1.062483569895e+00 1.063269539926e+00 1.063984383876e+00 1.064639668811e+00 1.065216767375e+00 1.065735514505e+00 1.066178929354e+00 1.066557993519e+00 1.066867680640e+00 1.067104558345e+00 1.067281215667e+00 1.067378468021e+00 1.067417648912e+00 1.067380505831e+00 1.067278983949e+00 1.067110383270e+00 1.066870458894e+00 1.066571047074e+00 1.066194766200e+00 1.065762830250e+00 1.065257307001e+00 1.064691099135e+00 1.064061841074e+00 1.063365118888e+00 1.062613294765e+00 1.061791696193e+00 1.060919163486e+00 1.059980658666e+00 1.058987811980e+00 1.057940228339e+00 1.056833023848e+00 1.055680161960e+00 1.054467610525e+00 1.053212841614e+00 1.051904582543e+00 1.050552015514e+00 1.049156668143e+00 1.047715284918e+00 1.046240937876e+00 1.044719590806e+00 1.043172119553e+00 1.041584750649e+00 1.039970766292e+00 1.038329690729e+00 1.036658548141e+00 1.034973729546e+00 1.033259657008e+00 1.031539148502e+00 1.029797760589e+00 1.028049976095e+00 1.026296032409e+00 1.024533673887e+00 1.022778679171e+00 1.021017058899e+00 1.019270626162e+00 1.017528178046e+00 1.015801678233e+00 1.014092532078e+00 1.012401222040e+00 1.010739579931e+00 1.009098821199e+00 1.007495633496e+00 1.005922664231e+00 1.004392001858e+00 1.002903623585e+00 1.001457185827e+00 1.000066680199e+00 9.987216478778e-01 9.974390915653e-01 9.962115316160e-01 9.950492235807e-01 9.939529402104e-01 9.929217475258e-01 9.919672203823e-01 9.910826636379e-01 9.902794349772e-01 9.895519023158e-01 9.889074841521e-01 9.883480396305e-01 9.878701276710e-01 9.874844085944e-01 9.871810457779e-01 9.869744794226e-01 9.868521764907e-01 9.868237117875e-01 9.868876504848e-01 9.870388711034e-01 9.872865458521e-01 9.876196247998e-01 9.880472512321e-01 9.885602394272e-01 9.891624848923e-01 9.898512507841e-01 9.906214401024e-01 9.914759302942e-01 9.924053276536e-01 9.934143969981e-01 9.944940622878e-01 9.956433427332e-01 9.968590159230e-01 9.981327031342e-01 9.994669945491e-01 1.000849649591e+00 1.002281472722e+00 1.003753868122e+00 1.005262906511e+00 1.006804713531e+00 1.008368792457e+00 1.009954212872e+00 1.011551166854e+00 1.013154849211e+00 1.014758128559e+00 1.016354595692e+00 1.017939085618e+00 1.019501634768e+00 1.021037616252e+00 1.022538496043e+00 1.023998407805e+00 1.025411560602e+00 1.026766623891e+00 1.028061500300e+00 1.029285904427e+00 1.030435653387e+00 1.031501935739e+00 1.032477165175e+00 1.033358657376e+00 1.034134812374e+00 1.034805391930e+00 1.035358515909e+00 1.035790872771e+00 1.036097376498e+00 1.036270440896e+00 1.036308637062e+00 1.036201946220e+00 1.035950440277e+00 1.035545424611e+00 1.034986608252e+00 1.034269374616e+00 1.033387346147e+00 1.032342571059e+00 1.031126143347e+00 1.029742378813e+00 1.028184431079e+00 1.026453174455e+00 1.024547443046e+00 1.022463476249e+00 1.020206401946e+00 1.017770664868e+00 1.015162845052e+00 1.012378447697e+00 1.009421030456e+00 1.006295282595e+00 1.002997074090e+00 9.995383225640e-01 9.959120575127e-01 9.921318243741e-01 9.881956987758e-01 9.841088092893e-01 9.798815660341e-01 9.755118060771e-01 9.710136805058e-01 9.663848948654e-01 9.616396662116e-01 9.567838063185e-01 9.518212443454e-01 9.467655917548e-01 9.416216897566e-01 9.364005785712e-01 9.311095681408e-01 9.257602458471e-01 9.203626848672e-01 9.149261397619e-01 9.094624094359e-01 9.039802526091e-01 8.984944904687e-01 8.930122861123e-01 8.875479723044e-01 8.821127092308e-01 8.767187948856e-01 8.713768878460e-01 8.660997683339e-01 8.609000323531e-01 8.557898434214e-01 8.507806668562e-01 8.458841900601e-01 8.411137417453e-01 8.364785493570e-01 8.319921704954e-01 8.276656999524e-01 8.235091165264e-01 8.195341669034e-01 8.157490877894e-01 8.121679205122e-01 8.087930939898e-01 8.056407651305e-01 8.027140315897e-01 8.000214830642e-01 7.975721492327e-01 7.953675711801e-01 7.934196782056e-01 7.917252268707e-01 7.902961928738e-01 7.891293370309e-01 7.882268561144e-01 7.875954729085e-01 7.872263582555e-01 7.871289538822e-01 7.872906009921e-01 7.877165816822e-01 7.884006028892e-01 7.893346476989e-01 7.905185344783e-01 7.919388057184e-01 7.935950190761e-01 7.954713382935e-01 7.975621549542e-01 7.998581231654e-01 8.023420024574e-01 8.050094442895e-01 8.078402272518e-01 8.108256278319e-01 8.139481764255e-01 8.171945323155e-01 8.205498466104e-01 8.239951294661e-01 8.275169528032e-01 8.310952118745e-01 8.347177046105e-01 8.383611402610e-01 8.420119110010e-01 8.456513516278e-01 8.492609946604e-01 8.528245988819e-01 8.563230663202e-01 8.597420763110e-01 8.630622703686e-01 8.662684390564e-01 8.693438884345e-01 8.722751904146e-01 8.750456806470e-01 8.776433857613e-01 8.800552284509e-01 8.822676545773e-01 8.842743346793e-01 8.860595109537e-01 8.876218689157e-01 8.889482187247e-01 8.900388675900e-01 8.908872062301e-01 8.914899735523e-01 8.918524613820e-01 8.919665588131e-01 8.918462228495e-01 8.914874550030e-01 8.909038392926e-01 8.901021849882e-01 8.890894905157e-01 8.878890397694e-01 8.865033535975e-01 8.849600146041e-01 8.832717006552e-01 8.814604549571e-01 8.795528041816e-01 8.775672876505e-01 8.755356125791e-01 8.734779442551e-01 8.714303590412e-01 8.694157257077e-01 8.674684506556e-01 8.656184928282e-01 8.638925928036e-01 8.623299905806e-01 8.609505630190e-01 8.597941171411e-01 8.588803227444e-01 8.582426346301e-01 8.579047523482e-01 8.578872406206e-01 8.582173337193e-01 8.589051046222e-01 8.599774036875e-01 8.614342341889e-01 8.632949472859e-01 8.655619526583e-01 8.682327120664e-01 8.713184180231e-01 8.748001612901e-01 8.786836070491e-01 8.829488359837e-01 8.875836664215e-01 8.925773121895e-01 8.978984483530e-01 9.035393765097e-01 9.094625347144e-01 9.156522868340e-01 9.220750566871e-01 9.287014397006e-01 9.355074485405e-01 9.424511807006e-01 9.495121127870e-01 9.566470937440e-01 9.638318011552e-01 9.710293396990e-01 9.782037122861e-01 9.853311570465e-01 9.923670304983e-01 9.992908117550e-01 1.006063977925e+00 1.012656341130e+00 1.019043401608e+00 1.025186231739e+00 1.031067876203e+00 1.036654162484e+00 1.041922958535e+00 1.046852406993e+00 1.051414217364e+00 1.055599278624e+00 1.059380977792e+00 1.062750859002e+00 1.065696594503e+00 1.068207286403e+00 1.070283807654e+00 1.071920634682e+00 1.073124919666e+00 1.073903694040e+00 1.074271720304e+00 1.074246337424e+00 1.073852925698e+00 1.073122180514e+00 1.072084917935e+00 1.070789710115e+00 1.069274582408e+00 1.067599620026e+00 1.065818155439e+00 1.063991435750e+00 1.062189382804e+00 1.060474912217e+00 1.058925198275e+00 1.057607636541e+00 1.056597993563e+00 1.055963722180e+00 1.055772805880e+00 1.056090028622e+00 1.056965725312e+00 1.058456294082e+00 1.060592456874e+00 1.063410314490e+00 1.066921361057e+00 1.071134760824e+00 1.076042940290e+00 1.081620313954e+00 1.087848283486e+00 1.094663001533e+00 1.102028242860e+00 1.109868975081e+00 1.118110137728e+00 1.126683426311e+00 1.135483362016e+00 1.144442760130e+00 1.153449252554e+00 1.162423047341e+00 1.171269199839e+00 1.179892038089e+00 1.188220609497e+00 1.196149305527e+00 1.203628844896e+00 1.210568916213e+00 1.216915880402e+00 1.222618518730e+00 1.227614620292e+00 1.231885614242e+00 1.235377148187e+00 1.238088707092e+00 1.239990042585e+00 1.241079747678e+00 1.241364137057e+00 1.240839394372e+00 1.239542880709e+00 1.237475958022e+00 1.234692611396e+00 1.231216944834e+00 1.227099240333e+00 1.222400730757e+00 1.217163326262e+00 1.211476234489e+00 1.205381997265e+00 1.198983468915e+00 1.192343136757e+00 1.185549126769e+00 1.178692944922e+00 1.171842960365e+00 1.165108137301e+00 1.158542064615e+00 1.152247839927e+00 1.146278982551e+00 1.140697205585e+00 1.135569866449e+00 1.130906858441e+00 1.126767643315e+00 1.123126999067e+00 1.120005811398e+00 1.117370885942e+00 1.115181917152e+00 1.113409315820e+00 1.111958573245e+00 1.110795150856e+00 1.109806886571e+00 1.108932144586e+00 1.108079393780e+00 1.107153854746e+00 1.106102998087e+00 1.104818167023e+00 1.103273846862e+00 1.101385881715e+00 1.099134708399e+00 1.096486934650e+00 1.093420006850e+00 1.089959826654e+00 1.086082435648e+00 1.081851060924e+00 1.077272100971e+00 1.072408560986e+00 1.067312784528e+00 1.062035329506e+00 1.056673366714e+00 1.051270449197e+00 1.045946118361e+00 1.040761928132e+00 1.035834753254e+00 1.031272787644e+00 1.027176713318e+00 1.023697116346e+00 1.020934482830e+00 1.019055154783e+00 1.018178037747e+00 1.018449052834e+00 1.019999670565e+00 1.022929180691e+00 1.027349626691e+00 1.033290959680e+00 1.040799173249e+00 1.049824118668e+00 1.060303184749e+00 1.072099773936e+00 1.085022579091e+00 1.098860601329e+00 1.113311408369e+00 1.128098185621e+00 1.142865233736e+00 1.157285161919e+00 1.167355791123e+00 1.175570103796e+00 1.182653041096e+00 1.189473259822e+00 1.196638102812e+00 1.204243643364e+00 1.211780626753e+00 1.218294547993e+00 1.222787058578e+00 1.224577086570e+00 1.223549696949e+00 1.220220824675e+00 1.215573576972e+00 1.210687335442e+00 1.206366616897e+00 1.202888362138e+00 1.199919200982e+00 1.196731938756e+00 1.192589076335e+00 1.187087488353e+00 1.180399833781e+00 1.173294710013e+00 1.166886894671e+00 1.162236940958e+00 1.159986392593e+00 1.160104503695e+00 1.161900865157e+00 1.164347778381e+00 1.166492747575e+00 1.167792609115e+00 1.168320045984e+00 1.168707133082e+00 1.169812600598e+00 1.172344605988e+00 1.176541293190e+00 1.182003698335e+00 1.187818585755e+00 1.192948562906e+00 1.196605204729e+00 1.198540217202e+00 1.199182659842e+00 1.199484021472e+00 1.200540926174e+00 1.203209800755e+00 1.207795835841e+00 1.213923638010e+00 1.220730846445e+00 1.227249902063e+00 1.232766833986e+00 1.237080706009e+00 1.240568952012e+00 1.243962683766e+00 1.247975494946e+00 1.252960542546e+00 1.258653382349e+00 1.264165956674e+00 1.268264959257e+00 1.269758118347e+00 1.267856409331e+00 1.262420886457e+00 1.253994357359e+00 1.243561852730e+00 1.232219393001e+00 1.220808471900e+00 1.209635267389e+00 1.198453358380e+00 1.186699029127e+00 1.173823362067e+00 1.159624894097e+00 1.144478809746e+00 1.129277846840e+00 1.115141198413e+00 1.103021458633e+00 1.093318790771e+00 1.085678363148e+00 1.079125426757e+00 1.072489506594e+00 1.064901388591e+00 1.056313062640e+00 1.047943487733e+00 1.042657537257e+00 1.045206437465e+00 1.037035502779e+00 1.002250652880e+00 9.358204934259e-01 8.708982859901e-01 8.460767943439e-01 8.804707661920e-01 9.557523073689e-01 1.033120401541e+00 1.079156740470e+00 1.077201444972e+00 1.030092858401e+00 9.603806280425e-01 9.064012321431e-01 9.047292839654e-01 9.610683283167e-01 1.044481187270e+00 1.113682375706e+00 1.139520833327e+00 1.112693858556e+00 1.045735631917e+00 9.723951983013e-01 9.380787943258e-01 9.710015281793e-01 1.055574425133e+00 1.147396913445e+00 1.205403888607e+00 1.207597257375e+00 1.154785827545e+00 1.071219465264e+00 1.000841159370e+00 9.882966637409e-01 1.043416068616e+00 1.130756701545e+00 1.200963439484e+00 1.219060847983e+00 1.174256997526e+00 1.082701203597e+00 9.882648581268e-01 9.509939783338e-01 1.004152279727e+00 1.118008449519e+00 1.230529774593e+00 1.290720238478e+00 1.272511563372e+00 1.176438684073e+00 1.031542246233e+00 8.984874570575e-01 8.552750529078e-01 9.300530351570e-01 1.064076602313e+00 1.180121517140e+00 1.229988110438e+00 1.197760689687e+00 1.097088339755e+00 9.714286939531e-01 8.891541373313e-01 9.056872558912e-01 1.004576185702e+00 1.117170048413e+00 1.183767247800e+00 1.174837117523e+00 1.091663347360e+00 9.672371665881e-01 8.673851582073e-01 8.655141923454e-01 9.704054458324e-01 1.115614686523e+00 1.230279170159e+00 1.272298317792e+00 1.228855736036e+00 1.114503460457e+00 9.720338400354e-01 8.703256450163e-01 8.711622452856e-01 9.650070784753e-01 1.083092293843e+00 1.164026528073e+00 1.177370965061e+00 1.121953258482e+00 1.022971843325e+00 9.282063631718e-01 8.909058546845e-01 9.293011344366e-01 1.007561621654e+00 1.072042744955e+00 1.085839717649e+00 1.038078176767e+00 9.446638156567e-01 8.483801407373e-01 8.085727145185e-01 8.582926981318e-01 9.675445937057e-01 1.077590080612e+00 1.143317310533e+00 1.143114114026e+00 1.077709612413e+00 9.692658326409e-01 8.609596718669e-01 8.076384903517e-01 8.397989755120e-01 9.323061421390e-01 1.033374839195e+00 1.103145669526e+00 1.122739049396e+00 1.091483749878e+00 1.023219266720e+00 9.423985489571e-01 8.778352532682e-01 8.512702341202e-01 8.654927605192e-01 9.050350148105e-01 9.495656662108e-01 9.846652716910e-01 1.004221732996e+00 1.009019337175e+00
 4.274847492391e-01 4.284152406834e-01 4.293643916496e-01 4.302388234953e-01 4.310028308280e-01 4.316946167296e-01 4.323825844347e-01 4.331275283036e-01 4.339654785778e-01 4.348878645454e-01 4.358287209031e-01 4.367017049940e-01 4.374609713994e-01 4.381374688843e-01 4.388098048116e-01 4.395522200055e-01 4.403946693628e-01 4.413117319877e-01 4.422306135974e-01 4.430729083813e-01 4.438086953828e-01 4.444786890692e-01 4.451575810689e-01 4.459041328120e-01 4.467351681663e-01 4.476268978225e-01 4.485203445370e-01 4.493400595455e-01 4.500489088917e-01 4.506833193935e-01 4.513356655694e-01 4.520805107891e-01 4.529205423922e-01 4.537923191692e-01 4.546133842600e-01 4.553351505803e-01 4.559725568864e-01 4.565893546887e-01 4.572541255489e-01 4.579976376441e-01 4.587992350623e-01 4.596073473393e-01 4.603696950997e-01 4.610519816390e-01 4.616601762776e-01 4.622501507178e-01 4.628973507233e-01 4.636391690320e-01 4.644415284005e-01 4.652228207101e-01 4.659177546549e-01 4.665207754559e-01 4.670829153882e-01 4.676745463913e-01 4.683396364188e-01 4.690690010910e-01 4.698149218623e-01 4.705242902951e-01 4.711657241724e-01 4.717350319379e-01 4.722624189364e-01 4.728047023366e-01 4.734212997722e-01 4.741252529931e-01 4.748569506327e-01 4.755206662987e-01 4.760626557053e-01 4.765098165560e-01 4.769620215645e-01 4.775125012805e-01 4.781796324107e-01 4.788829002893e-01 4.795159044824e-01 4.800341689718e-01 4.804852497446e-01 4.809555781935e-01 4.814990790884e-01 4.821054617864e-01 4.827269321334e-01 4.833174476832e-01 4.838718681740e-01 4.844094734637e-01 4.849430851698e-01 4.854637857395e-01 4.859694328848e-01 4.864841302799e-01 4.870412709913e-01 4.876440099885e-01 4.882522399892e-01 4.888059963507e-01 4.892731676304e-01 4.896853197406e-01 4.901221424041e-01 4.906476289627e-01 4.912559258446e-01 4.918706153923e-01 4.924096266588e-01 4.928467008438e-01 4.932252046178e-01 4.936254170211e-01 4.941061111697e-01 4.946603317323e-01 4.952238743549e-01 4.957312023914e-01 4.961611701902e-01 4.965420924525e-01 4.969241218665e-01 4.973462779915e-01 4.978089887328e-01 4.982851392468e-01 4.987443731943e-01 4.991775373721e-01 4.995917947463e-01 4.999934155244e-01 5.003866523989e-01 5.007706091241e-01 5.011581188780e-01 5.015687860927e-01 5.020157236801e-01 5.024844901942e-01 5.029321183482e-01 5.033154536064e-01 5.036326576554e-01 5.039315508948e-01 5.042797608557e-01 5.047093172634e-01 5.051932871856e-01 5.056541717902e-01 5.060221633233e-01 5.062896269613e-01 5.065208177578e-01 5.068018043005e-01 5.071799120722e-01 5.076295385156e-01 5.080739777714e-01 5.084407739798e-01 5.087094134890e-01 5.089260015823e-01 5.091657963363e-01 5.094781259593e-01 5.098660448228e-01 5.102812927376e-01 5.106579821206e-01 5.109570236798e-01 5.111851527603e-01 5.113919472314e-01 5.116329191812e-01 5.119395857874e-01 5.122971365574e-01 5.126550109931e-01 5.129608150644e-01 5.131983610799e-01 5.133936634068e-01 5.135897826536e-01 5.138256613414e-01 5.141096346263e-01 5.144184963989e-01 5.147140660657e-01 5.149691176900e-01 5.151788441628e-01 5.153576622135e-01 5.155384696436e-01 5.157481300106e-01 5.159928905015e-01 5.162527612127e-01 5.164992352815e-01 5.167103466590e-01 5.168840000901e-01 5.170389347078e-01 5.172031066846e-01 5.173901875501e-01 5.175977811554e-01 5.178116369627e-01 5.180141953797e-01 5.181895602638e-01 5.183389180579e-01 5.184793300635e-01 5.186263686137e-01 5.187891237729e-01 5.189643098211e-01 5.191369855399e-01 5.192948109836e-01 5.194347569410e-01 5.195677432125e-01 5.197037206108e-01 5.198477560420e-01 5.199956911684e-01 5.201392430100e-01 5.202733279596e-01 5.204026305302e-01 5.205364680080e-01 5.206759217179e-01 5.208153416900e-01 5.209493455262e-01 5.210714277273e-01 5.211856583710e-01 5.213022615292e-01 5.214280235835e-01 5.215577881689e-01 5.216824896650e-01 5.217928918628e-01 5.218893656987e-01 5.219826091536e-01 5.220833414822e-01 5.221878336540e-01 5.222876636440e-01 5.223746940142e-01 5.224496166264e-01 5.225212078106e-01 5.225993835571e-01 5.226839705007e-01 5.227658054504e-01 5.228376743214e-01 5.229001317576e-01 5.229624369814e-01 5.230338858523e-01 5.231133853382e-01 5.231941307509e-01 5.232645777121e-01 5.233275605133e-01 5.233920452138e-01 5.234659748302e-01 5.235456101154e-01 5.236215230753e-01 5.236873956501e-01 5.237442656178e-01 5.238021802941e-01 5.238673184214e-01 5.239326434784e-01 5.239916082989e-01 5.240418146694e-01 5.240875786075e-01 5.241368115678e-01 5.241915665953e-01 5.242473720776e-01 5.242972294629e-01 5.243437209869e-01 5.243908846793e-01 5.244447887057e-01 5.245046634746e-01 5.245638180292e-01 5.246174272336e-01 5.246688766370e-01 5.247243279634e-01 5.247844318160e-01 5.248430869507e-01 5.249005500319e-01 5.249541996789e-01 5.250066497545e-01 5.250633234920e-01 5.251220878990e-01 5.251795148845e-01 5.252358306739e-01 5.252938410863e-01 5.253544442650e-01 5.254180136044e-01 5.254847708029e-01 5.255502378924e-01 5.256162685128e-01 5.256863597950e-01 5.257596733641e-01 5.258362758668e-01 5.259121319768e-01 5.259886563496e-01 5.260651139152e-01 5.261455738429e-01 5.262291949421e-01 5.263137947377e-01 5.264022555212e-01 5.264932802395e-01 5.265864780791e-01 5.266821154706e-01 5.267797084569e-01 5.268795059563e-01 5.269844481797e-01 5.270933459570e-01 5.272034215158e-01 5.273168652360e-01 5.274331969241e-01 5.275521147014e-01 5.276759799209e-01 5.278035743374e-01 5.279335263654e-01 5.280661755572e-01 5.282047289789e-01 5.283467379109e-01 5.284930042479e-01 5.286440266237e-01 5.287998695706e-01 5.289598378898e-01 5.291240428467e-01 5.292913599929e-01 5.294626232537e-01 5.296402039749e-01 5.298226812665e-01 5.300110263935e-01 5.302052395581e-01 5.304033089631e-01 5.306054181327e-01 5.308120336659e-01 5.310261754188e-01 5.312455657892e-01 5.314715054086e-01 5.317043823803e-01 5.319412012314e-01 5.321843582254e-01 5.324334454749e-01 5.326871337939e-01 5.329480896269e-01 5.332158046315e-01 5.334912614073e-01 5.337731423532e-01 5.340608736300e-01 5.343546982832e-01 5.346542157113e-01 5.349615599479e-01 5.352755913653e-01 5.355969074171e-01 5.359263858537e-01 5.362631314964e-01 5.366064743791e-01 5.369568564514e-01 5.373139177945e-01 5.376776041918e-01 5.380511662636e-01 5.384325698345e-01 5.388211705317e-01 5.392190913182e-01 5.396226917514e-01 5.400332031842e-01 5.404525650129e-01 5.408805932399e-01 5.413160445775e-01 5.417626003436e-01 5.422161654828e-01 5.426770048450e-01 5.431462645138e-01 5.436236641244e-01 5.441095875989e-01 5.446060368102e-01 5.451118645436e-01 5.456251701480e-01 5.461468818104e-01 5.466768228148e-01 5.472162019157e-01 5.477654151172e-01 5.483230820577e-01 5.488894559769e-01 5.494655635183e-01 5.500490072867e-01 5.506419106291e-01 5.512444682457e-01 5.518564393079e-01 5.524772697999e-01 5.531077341840e-01 5.537456890013e-01 5.543931408328e-01 5.550510967664e-01 5.557185154522e-01 5.563946759060e-01 5.570811757196e-01 5.577759182968e-01 5.584795564376e-01 5.591927772317e-01 5.599160860086e-01 5.606489917753e-01 5.613913497791e-01 5.621437135703e-01 5.629044203847e-01 5.636749190629e-01 5.644547846442e-01 5.652441671909e-01 5.660433288458e-01 5.668509283904e-01 5.676698347539e-01 5.684971032333e-01 5.693338553443e-01 5.701802286164e-01 5.710353040130e-01 5.718994377860e-01 5.727736783659e-01 5.736576124165e-01 5.745506420559e-01 5.754531193561e-01 5.763630357830e-01 5.772830242196e-01 5.782119925337e-01 5.791514771743e-01 5.800995640972e-01 5.810567361879e-01 5.820226220049e-01 5.829968554068e-01 5.839813264654e-01 5.849741417133e-01 5.859748671074e-01 5.869856800304e-01 5.880038701858e-01 5.890310237081e-01 5.900671582247e-01 5.911116726715e-01 5.921639264327e-01 5.932241620506e-01 5.942926636015e-01 5.953708285618e-01 5.964565990439e-01 5.975500708600e-01 5.986513470985e-01 5.997600624745e-01 6.008769138312e-01 6.020024567437e-01 6.031352333493e-01 6.042753521818e-01 6.054238491532e-01 6.065785100917e-01 6.077411616027e-01 6.089099980860e-01 6.100863634659e-01 6.112706944257e-01 6.124611373884e-01 6.136577200713e-01 6.148621435821e-01 6.160714734987e-01 6.172886877797e-01 6.185115750782e-01 6.197406620808e-01 6.209760876189e-01 6.222177041792e-01 6.234635028661e-01 6.247168646298e-01 6.259750357937e-01 6.272387142489e-01 6.285083134871e-01 6.297827687592e-01 6.310613997646e-01 6.323450779150e-01 6.336340664851e-01 6.349274501062e-01 6.362260778107e-01 6.375280540089e-01 6.388345804185e-01 6.401457600861e-01 6.414592366376e-01 6.427780821199e-01 6.441001332027e-01 6.454258723221e-01 6.467551428052e-01 6.480870964966e-01 6.494222283656e-01 6.507607910499e-01 6.521018137541e-01 6.534456664923e-01 6.547924356195e-01 6.561406454519e-01 6.574916085318e-01 6.588449402242e-01 6.601992966590e-01 6.615555467376e-01 6.629135402364e-01 6.642720638451e-01 6.656327410323e-01 6.669938956724e-01 6.683555272396e-01 6.697186581681e-01 6.710820097314e-01 6.724449185306e-01 6.738096366917e-01 6.751728030389e-01 6.765371184864e-01 6.779011203481e-01 6.792639870154e-01 6.806262806419e-01 6.819883357014e-01 6.833486015613e-01 6.847083746526e-01 6.860663658496e-01 6.874231150471e-01 6.887782156892e-01 6.901315956648e-01 6.914829554316e-01 6.928315711918e-01 6.941785426089e-01 6.955217255310e-01 6.968631441145e-01 6.982012019505e-01 6.995367931493e-01 7.008691433002e-01 7.021964269398e-01 7.035213995456e-01 7.048431216409e-01 7.061599922865e-01 7.074735664138e-01 7.087824295629e-01 7.100869994218e-01 7.113872217558e-01 7.126817584181e-01 7.139721024824e-01 7.152570842057e-01 7.165361019657e-01 7.178107642003e-01 7.190787548088e-01 7.203413005003e-01 7.215979737626e-01 7.228476048615e-01 7.240920017199e-01 7.253295948966e-01 7.265601423441e-01 7.277837446912e-01 7.290006996278e-01 7.302107846518e-01 7.314132489401e-01 7.326076220191e-01 7.337949761255e-01 7.349748899448e-01 7.361458579256e-01 7.373090824400e-01 7.384635590144e-01 7.396100260475e-01 7.407477738991e-01 7.418756521859e-01 7.429962864484e-01 7.441071052501e-01 7.452081426640e-01 7.463003671890e-01 7.473826076351e-01 7.484554424819e-01 7.495178569206e-01 7.505712268949e-01 7.516141268256e-01 7.526454818915e-01 7.536678815374e-01 7.546785435536e-01 7.556783563437e-01 7.566682245499e-01 7.576468264367e-01 7.586132165946e-01 7.595692109639e-01 7.605126284890e-01 7.614447676563e-01 7.623659169074e-01 7.632745137539e-01 7.641719738696e-01 7.650555358261e-01 7.659272666669e-01 7.667876573514e-01 7.676350159682e-01 7.684698868705e-01 7.692912009385e-01 7.701000498346e-01 7.708955621336e-01 7.716782718289e-01 7.724481118869e-01 7.732043659631e-01 7.739468673462e-01 7.746758792963e-01 7.753915557662e-01 7.760925095863e-01 7.767807318762e-01 7.774553203580e-01 7.781146172053e-01 7.787605002299e-01 7.793911309341e-01 7.800091546197e-01 7.806110598189e-01 7.811992584511e-01 7.817733516386e-01 7.823315805923e-01 7.828760405757e-01 7.834054771942e-01 7.839194880470e-01 7.844188521726e-01 7.849033137289e-01 7.853726306165e-01 7.858267406649e-01 7.862658957779e-01 7.866900932958e-01 7.870988477204e-01 7.874915951728e-01 7.878698330488e-01 7.882324503533e-01 7.885802774570e-01 7.889120038563e-01 7.892282142925e-01 7.895290882304e-01 7.898141604675e-01 7.900845736726e-01 7.903387898684e-01 7.905777419517e-01 7.908010817281e-01 7.910082421098e-01 7.912006973299e-01 7.913778712411e-01 7.915381947425e-01 7.916845293046e-01 7.918142394184e-01 7.919288147522e-01 7.920286931993e-01 7.921130664922e-01 7.921829498849e-01 7.922361957799e-01 7.922741609206e-01 7.922979742341e-01 7.923065434179e-01 7.922997901848e-01 7.922788693085e-01 7.922421357210e-01 7.921902972239e-01 7.921247980353e-01 7.920443521766e-01 7.919497412418e-01 7.918405287192e-01 7.917169310245e-01 7.915799652175e-01 7.914285260431e-01 7.912631892832e-01 7.910844706438e-01 7.908919341755e-01 7.906854536924e-01 7.904662220252e-01 7.902337121955e-01 7.899886037586e-01 7.897302426418e-01 7.894596153654e-01 7.891763150803e-01 7.888813640432e-01 7.885737067732e-01 7.882553550389e-01 7.879250584043e-01 7.875827668218e-01 7.872301510629e-01 7.868659229020e-01 7.864915928949e-01 7.861068380263e-01 7.857117253364e-01 7.853069681075e-01 7.848919393110e-01 7.844691550810e-01 7.840367593218e-01 7.835953477114e-01 7.831460325242e-01 7.826880502012e-01 7.822232828141e-01 7.817495652653e-01 7.812694633450e-01 7.807833877458e-01 7.802901058793e-01 7.797911951597e-01 7.792868721609e-01 7.787766218664e-01 7.782628861726e-01 7.777429517470e-01 7.772197768646e-01 7.766928235388e-01 7.761629740674e-01 7.756299591069e-01 7.750944911783e-01 7.745579853543e-01 7.740190039485e-01 7.734791151935e-01 7.729390561455e-01 7.723990407059e-01 7.718598843509e-01 7.713216743280e-01 7.707839507474e-01 7.702487815747e-01 7.697156478209e-01 7.691868016785e-01 7.686601210863e-01 7.681388299091e-01 7.676210341605e-01 7.671094984071e-01 7.666043789785e-01 7.661038911273e-01 7.656116470360e-01 7.651258250198e-01 7.646487994307e-01 7.641808770579e-01 7.637226562070e-01 7.632743198815e-01 7.628359183443e-01 7.624098433292e-01 7.619949824124e-01 7.615925789309e-01 7.612049305971e-01 7.608285821951e-01 7.604692665633e-01 7.601247385173e-01 7.597954003451e-01 7.594832019366e-01 7.591869949532e-01 7.589107705132e-01 7.586518043021e-01 7.584121437101e-01 7.581936733991e-01 7.579950349095e-01 7.578184429184e-01 7.576622555102e-01 7.575314412078e-01 7.574220405308e-01 7.573373251530e-01 7.572787633731e-01 7.572429796220e-01 7.572368007561e-01 7.572552483178e-01 7.573023277093e-01 7.573778813643e-01 7.574810163943e-01 7.576158092227e-01 7.577783760753e-01 7.579732093923e-01 7.582000818465e-01 7.584578853922e-01 7.587499841771e-01 7.590732528569e-01 7.594335636418e-01 7.598261907061e-01 7.602537560698e-01 7.607195453008e-01 7.612185148090e-01 7.617578407102e-01 7.623314865735e-01 7.629447049160e-01 7.635947404273e-01 7.642851537820e-01 7.650153666175e-01 7.657828625001e-01 7.665927994392e-01 7.674407376885e-01 7.683328015690e-01 7.692648405493e-01 7.702368735503e-01 7.712536927903e-01 7.723100993351e-01 7.734106384699e-01 7.745531877851e-01 7.757389126505e-01 7.769679319147e-01 7.782395873517e-01 7.795566088465e-01 7.809147190975e-01 7.823184865400e-01 7.837652562902e-01 7.852552094669e-01 7.867907055172e-01 7.883670998407e-01 7.899912080102e-01 7.916546628191e-01 7.933649003051e-01 7.951172688931e-01 7.969120140475e-01 7.987522769299e-01 8.006330404414e-01 8.025598472762e-01 8.045239172748e-01 8.065339126491e-01 8.085854966680e-01 8.106761263667e-01 8.128111841190e-01 8.149826230151e-01 8.171982499240e-01 8.194500838681e-01 8.217435875993e-01 8.240752998522e-01 8.264435520992e-01 8.288518688362e-01 8.312943102302e-01 8.337767400240e-01 8.362917158927e-01 8.388424193000e-01 8.414286700801e-01 8.440453420711e-01 8.466985123813e-01 8.493797910024e-01 8.520958939693e-01 8.548393549874e-01 8.576132400852e-01 8.604172801146e-01 8.632453734158e-01 8.661045119487e-01 8.689848787235e-01 8.718948400580e-01 8.748249475879e-01 8.777793619195e-01 8.807562612340e-01 8.837515373832e-01 8.867703159837e-01 8.898029407958e-01 8.928564285389e-01 8.959246980431e-01 8.990074096587e-01 9.021070769682e-01 9.052162746949e-01 9.083405445962e-01 9.114708496107e-01 9.146143541858e-01 9.177648545752e-01 9.209208054230e-01 9.240854559905e-01 9.272493653009e-01 9.304219786465e-01 9.335911803520e-01 9.367650761217e-01 9.399356067141e-01 9.431034917431e-01 9.462705518179e-01 9.494275654302e-01 9.525844359901e-01 9.557289980426e-01 9.588681675103e-01 9.619954485404e-01 9.651102751583e-01 9.682158107225e-01 9.713013730330e-01 9.743779210730e-01 9.774318165052e-01 9.804713441278e-01 9.834894486752e-01 9.864843728331e-01 9.894616840813e-01 9.924092098853e-01 9.953379631758e-01 9.982348717766e-01 1.001107812144e+00 1.003950054224e+00 1.006759561871e+00 1.009542448457e+00 1.012286695599e+00 1.015002133689e+00 1.017676713580e+00 1.020317085092e+00 1.022920150679e+00 1.025481035124e+00 1.028005042926e+00 1.030480974912e+00 1.032919377766e+00 1.035309298723e+00 1.037656249187e+00 1.039955401707e+00 1.042204882788e+00 1.044409750992e+00 1.046557380880e+00 1.048661289271e+00 1.050706571894e+00 1.052702857214e+00 1.054641867122e+00 1.056524686518e+00 1.058354072961e+00 1.060120894636e+00 1.061836300267e+00 1.063484385167e+00 1.065077943039e+00 1.066607414418e+00 1.068072840543e+00 1.069480676409e+00 1.070816550663e+00 1.072097508316e+00 1.073304688481e+00 1.074451871114e+00 1.075530070711e+00 1.076539719611e+00 1.077487137467e+00 1.078357883569e+00 1.079168688986e+00 1.079901793206e+00 1.080571629409e+00 1.081169310936e+00 1.081693846819e+00 1.082154284467e+00 1.082535159589e+00 1.082854305222e+00 1.083094110651e+00 1.083269204026e+00 1.083370618503e+00 1.083399331574e+00 1.083362538889e+00 1.083247174050e+00 1.083070324192e+00 1.082816022553e+00 1.082496909622e+00 1.082106980214e+00 1.081646345576e+00 1.081124144661e+00 1.080525980752e+00 1.079869647607e+00 1.079140601931e+00 1.078351848566e+00 1.077498036355e+00 1.076579282043e+00 1.075604932854e+00 1.074563084540e+00 1.073471072773e+00 1.072314633556e+00 1.071107447598e+00 1.069845714444e+00 1.068529169724e+00 1.067167415653e+00 1.065750475200e+00 1.064294868478e+00 1.062788442492e+00 1.061244641398e+00 1.059660164334e+00 1.058035983244e+00 1.056384464230e+00 1.054691098017e+00 1.052978286235e+00 1.051231348046e+00 1.049465958017e+00 1.047678876376e+00 1.045872574584e+00 1.044057003101e+00 1.042223112165e+00 1.040389669781e+00 1.038545590289e+00 1.036704541798e+00 1.034865405234e+00 1.033030087083e+00 1.031209666674e+00 1.029396044141e+00 1.027607070311e+00 1.025833059176e+00 1.024088026554e+00 1.022369946298e+00 1.020683505023e+00 1.019036021650e+00 1.017423864394e+00 1.015861297474e+00 1.014339637201e+00 1.012872834825e+00 1.011460009411e+00 1.010103614337e+00 1.008811315697e+00 1.007578924466e+00 1.006419816337e+00 1.005326206390e+00 1.004310820789e+00 1.003370252084e+00 1.002507743879e+00 1.001730536916e+00 1.001032015615e+00 1.000423897865e+00 9.999006198311e-01 9.994687467724e-01 9.991256391437e-01 9.988740887814e-01 9.987178853997e-01 9.986500531613e-01 9.986802424516e-01 9.988000026018e-01 9.990152475676e-01 9.993215512603e-01 9.997173876933e-01 1.000207201335e+00 1.000781998211e+00 1.001446761759e+00 1.002192449912e+00 1.003022074991e+00 1.003930212234e+00 1.004912739675e+00 1.005970101781e+00 1.007092825444e+00 1.008282287609e+00 1.009530862256e+00 1.010833802775e+00 1.012189218189e+00 1.013586764696e+00 1.015027476130e+00 1.016500475468e+00 1.018001410005e+00 1.019525993063e+00 1.021064644003e+00 1.022614432977e+00 1.024165735489e+00 1.025713734666e+00 1.027250918914e+00 1.028769769273e+00 1.030265208631e+00 1.031726892775e+00 1.033151385806e+00 1.034528893716e+00 1.035853181405e+00 1.037117311614e+00 1.038313676136e+00 1.039436897268e+00 1.040477506946e+00 1.041431965737e+00 1.042290029503e+00 1.043047316109e+00 1.043697848800e+00 1.044233333415e+00 1.044650360599e+00 1.044940071076e+00 1.045099754635e+00 1.045123047365e+00 1.045004021233e+00 1.044740383998e+00 1.044323685128e+00 1.043755745115e+00 1.043026857091e+00 1.042137621892e+00 1.041083231832e+00 1.039860777833e+00 1.038469864977e+00 1.036904572424e+00 1.035169288791e+00 1.033257118028e+00 1.031171128941e+00 1.028909211757e+00 1.026471220377e+00 1.023862123893e+00 1.021075587612e+00 1.018120355730e+00 1.014991396943e+00 1.011699640649e+00 1.008241554297e+00 1.004620726572e+00 1.000846328200e+00 9.969150807780e-01 9.928390036865e-01 9.886169972411e-01 9.842592890003e-01 9.797710467169e-01 9.751567070171e-01 9.704268173435e-01 9.655836569944e-01 9.606411966039e-01 9.556025909363e-01 9.504792719283e-01 9.452794356013e-01 9.400104138538e-01 9.346865447448e-01 9.293132040370e-01 9.239045012491e-01 9.184684948260e-01 9.130168371707e-01 9.075611614838e-01 9.021107694585e-01 8.966809547271e-01 8.912793209488e-01 8.859210970080e-01 8.806161308184e-01 8.753766469545e-01 8.702157946185e-01 8.651452125614e-01 8.601769523094e-01 8.553222205949e-01 8.505949410008e-01 8.460054611643e-01 8.415654484220e-01 8.372850093765e-01 8.331785165107e-01 8.292531027161e-01 8.255217850868e-01 8.219920063659e-01 8.186751513949e-01 8.155809862709e-01 8.127138261945e-01 8.100876433659e-01 8.077011396589e-01 8.055702838178e-01 8.036943416493e-01 8.020781330742e-01 8.007305874455e-01 7.996473586410e-01 7.988395276594e-01 7.982994104592e-01 7.980339101928e-01 7.980391399136e-01 7.983116694341e-01 7.988557974643e-01 7.996577447866e-01 8.007216055655e-01 8.020351704285e-01 8.035944530359e-01 8.053932988166e-01 8.074162990427e-01 8.096615164835e-01 8.121109560906e-01 8.147576680521e-01 8.175869383975e-01 8.205855742450e-01 8.237399932960e-01 8.270335165890e-01 8.304527887919e-01 8.339782624434e-01 8.375967916372e-01 8.412873828083e-01 8.450365172127e-01 8.488230697974e-01 8.526298682522e-01 8.564395226689e-01 8.602314825654e-01 8.639897068923e-01 8.676934297681e-01 8.713271516402e-01 8.748711749529e-01 8.783097123752e-01 8.816244371931e-01 8.847995527529e-01 8.878203984719e-01 8.906702148797e-01 8.933385571879e-01 8.958078522712e-01 8.980715569060e-01 9.001146167966e-01 9.019307595083e-01 9.035111303577e-01 9.048475332721e-01 9.059410224835e-01 9.067797777444e-01 9.073705902737e-01 9.077086651166e-01 9.077991639928e-01 9.076462088843e-01 9.072507604233e-01 9.066319250223e-01 9.057871128916e-01 9.047404746790e-01 9.034985665597e-01 9.020789344397e-01 9.005046518897e-01 8.987876972165e-01 8.969598655350e-01 8.950361055865e-01 8.930488818849e-01 8.910197039257e-01 8.889788821823e-01 8.869578586375e-01 8.849801463117e-01 8.830854969392e-01 8.812944938880e-01 8.796463549826e-01 8.781671571708e-01 8.768883401851e-01 8.758407180139e-01 8.750467604003e-01 8.745408492588e-01 8.743377901474e-01 8.744695501314e-01 8.749470078254e-01 8.757935099998e-01 8.770219721530e-01 8.786377704539e-01 8.806604151426e-01 8.830800774294e-01 8.859113875208e-01 8.891417978064e-01 8.927683439091e-01 8.967897715817e-01 9.011804765290e-01 9.059412271634e-01 9.110410451274e-01 9.164697552498e-01 9.222007712203e-01 9.282079215947e-01 9.344718582915e-01 9.409563771981e-01 9.476426769731e-01 9.544904386216e-01 9.614759410452e-01 9.685655193807e-01 9.757226470949e-01 9.829245006509e-01 9.901263603941e-01 9.973059986709e-01 1.004423628826e+00 1.011447965165e+00 1.018352244858e+00 1.025095074787e+00 1.031656503778e+00 1.037996125107e+00 1.044089475350e+00 1.049910052702e+00 1.055425153211e+00 1.060617792839e+00 1.065454777850e+00 1.069921560827e+00 1.073997530523e+00 1.077662903525e+00 1.080910399534e+00 1.083723450044e+00 1.086100569566e+00 1.088037670331e+00 1.089537036715e+00 1.090605555295e+00 1.091256450043e+00 1.091507013829e+00 1.091377892728e+00 1.090903790318e+00 1.090111966112e+00 1.089049327384e+00 1.087761117988e+00 1.086295732354e+00 1.084717176085e+00 1.083081943697e+00 1.081460105207e+00 1.079918401552e+00 1.078531037867e+00 1.077368004387e+00 1.076502413179e+00 1.076008009835e+00 1.075945459737e+00 1.076385909517e+00 1.077376574648e+00 1.078972262228e+00 1.081207615547e+00 1.084112961967e+00 1.087706078916e+00 1.091985486144e+00 1.096956383169e+00 1.102580000895e+00 1.108840217707e+00 1.115685035077e+00 1.123055054124e+00 1.130898979212e+00 1.139121897463e+00 1.147669093106e+00 1.156432363600e+00 1.165334683132e+00 1.174285005610e+00 1.183177738451e+00 1.191942606810e+00 1.200467660192e+00 1.208689449945e+00 1.216509850198e+00 1.223858341191e+00 1.230673097349e+00 1.236873116457e+00 1.242426510667e+00 1.247260180634e+00 1.251353149979e+00 1.254662206873e+00 1.257163030943e+00 1.258848757994e+00 1.259690517438e+00 1.259713516920e+00 1.258897131743e+00 1.257277347487e+00 1.254864104313e+00 1.251687163830e+00 1.247794817561e+00 1.243210283609e+00 1.238012937373e+00 1.232231906827e+00 1.225955983208e+00 1.219244087010e+00 1.212171794833e+00 1.204834788941e+00 1.197295527133e+00 1.189670980569e+00 1.182018824240e+00 1.174454633009e+00 1.167051768469e+00 1.159887407468e+00 1.153057938278e+00 1.146595994348e+00 1.140597157556e+00 1.135071341409e+00 1.130068952700e+00 1.125599722635e+00 1.121652602755e+00 1.118237424922e+00 1.115286037784e+00 1.112793575134e+00 1.110672306304e+00 1.108874662655e+00 1.107327610176e+00 1.105937035467e+00 1.104658049621e+00 1.103374207093e+00 1.102053742815e+00 1.100602659026e+00 1.098980342981e+00 1.097141505177e+00 1.095034053619e+00 1.092666826163e+00 1.089988432685e+00 1.087034824665e+00 1.083789364089e+00 1.080281583886e+00 1.076544406469e+00 1.072592167630e+00 1.068496738144e+00 1.064269917861e+00 1.059998835840e+00 1.055723095106e+00 1.051518146888e+00 1.047471145335e+00 1.043645037382e+00 1.040170541386e+00 1.037123928669e+00 1.034654048675e+00 1.032874511921e+00 1.031926154481e+00 1.031961803876e+00 1.033098509750e+00 1.035492982783e+00 1.039229830999e+00 1.044418419805e+00 1.051090620582e+00 1.059260850888e+00 1.068887451748e+00 1.079860004014e+00 1.092051111784e+00 1.105225316798e+00 1.119159351750e+00 1.133541319461e+00 1.148058641328e+00 1.158551567518e+00 1.167488538295e+00 1.175592014826e+00 1.183721909333e+00 1.192459581372e+00 1.201854388311e+00 1.211345654762e+00 1.219927032294e+00 1.226545509352e+00 1.230483373277e+00 1.231592318496e+00 1.230355095690e+00 1.227717917463e+00 1.224716738014e+00 1.222102867063e+00 1.220099500156e+00 1.218333613123e+00 1.216051026435e+00 1.212499699162e+00 1.207284998640e+00 1.200589312123e+00 1.193203490192e+00 1.186274679761e+00 1.180902909196e+00 1.177774973142e+00 1.176914776438e+00 1.177686994340e+00 1.179109198158e+00 1.180271174928e+00 1.180665171481e+00 1.180388875277e+00 1.180097195934e+00 1.180665991484e+00 1.182809183117e+00 1.186754475353e+00 1.192082240895e+00 1.197839374376e+00 1.202935737395e+00 1.206534167249e+00 1.208338653799e+00 1.208730064959e+00 1.208630881813e+00 1.209122414530e+00 1.211059716599e+00 1.214760742273e+00 1.219884748241e+00 1.225603735905e+00 1.230996732594e+00 1.235408299725e+00 1.238702347094e+00 1.241325697075e+00 1.244088408170e+00 1.247775976036e+00 1.252789763925e+00 1.258889732414e+00 1.265178302844e+00 1.270384340317e+00 1.273263837484e+00 1.272959524939e+00 1.269260009238e+00 1.262626174742e+00 1.253960775827e+00 1.244265214876e+00 1.234287471636e+00 1.224258655508e+00 1.213874283958e+00 1.202548147057e+00 1.189747592609e+00 1.175322385813e+00 1.159724149525e+00 1.143958180196e+00 1.129268375087e+00 1.116721851699e+00 1.106820710740e+00 1.099270625493e+00 1.093102191866e+00 1.087091797864e+00 1.080245296625e+00 1.072289684907e+00 1.064065258010e+00 1.057807246027e+00 1.055755148670e+00 1.038670912936e+00 9.844935165753e-01 9.068365190794e-01 8.450361869942e-01 8.375217303813e-01 8.913726734392e-01 9.752052577466e-01 1.047229652398e+00 1.078217592805e+00 1.058261095122e+00 9.978997448593e-01 9.273564136721e-01 8.888258373896e-01 9.116405799683e-01 9.857716025529e-01 1.071463903207e+00 1.129229315701e+00 1.136275753115e+00 1.090795044364e+00 1.013151511343e+00 9.438785873183e-01 9.285240799338e-01 9.832657580289e-01 1.078566629612e+00 1.166752575212e+00 1.211207778236e+00 1.196632069879e+00 1.130950190517e+00 1.045278500439e+00 9.873997274989e-01 9.963865122350e-01 1.068021354718e+00 1.158382174084e+00 1.219591803884e+00 1.222267133016e+00 1.161905490019e+00 1.061054269490e+00 9.693075287455e-01 9.468925487467e-01 1.016258999005e+00 1.136585233051e+00 1.245062559297e+00 1.295389784382e+00 1.267060856231e+00 1.166041561368e+00 1.026265857045e+00 9.100301248170e-01 8.857489301542e-01 9.644298895231e-01 1.085074952958e+00 1.178899883769e+00 1.205529616355e+00 1.155637865392e+00 1.049569506478e+00 9.373877419004e-01 8.871795496676e-01 9.356066748047e-01 1.045745567951e+00 1.148680929990e+00 1.193186227668e+00 1.157592888403e+00 1.050188499255e+00 9.120134077568e-01 8.186530486755e-01 8.430824661069e-01 9.724854685120e-01 1.126299444214e+00 1.235681754025e+00 1.264536867174e+00 1.206048149926e+00 1.080970298309e+00 9.391596508161e-01 8.546795097242e-01 8.810138317952e-01 9.900173209878e-01 1.107258487153e+00 1.175854330300e+00 1.171171341323e+00 1.097889951718e+00 9.881270476487e-01 8.976485274710e-01 8.821405635939e-01 9.477554946751e-01 1.044115094928e+00 1.113447266523e+00 1.120535314678e+00 1.057139353210e+00 9.419247192051e-01 8.223494918660e-01 7.676599716457e-01 8.193492968862e-01 9.411767324612e-01 1.064608866681e+00 1.140549756366e+00 1.146662763033e+00 1.083701469570e+00 9.735777610924e-01 8.587617333743e-01 7.945512091972e-01 8.156038020206e-01 9.011284761740e-01 9.999910782895e-01 1.071758994945e+00 1.097304562779e+00 1.075675784704e+00 1.019599350579e+00 9.506818020135e-01 8.928826160640e-01 8.632331783195e-01 8.642947232546e-01 8.857110198373e-01 9.136786450553e-01 9.385813683697e-01 9.565427807483e-01 9.679045981485e-01
 4.293352125045e-01 4.302809078532e-01 4.312447040563e-01 4.321333642214e-01 4.329127042484e-01 4.336198709859e-01 4.343229981307e-01 4.350841732525e-01 4.359402248844e-01 4.368799776787e-01 4.378370788673e-01 4.387251675830e-01 4.394991853454e-01 4.401914503487e-01 4.408819354873e-01 4.416426204501e-01 4.425049093216e-01 4.434412342800e-01 4.443787575369e-01 4.452374133354e-01 4.459894047833e-01 4.466769127529e-01 4.473765065087e-01 4.481457697434e-01 4.489992016249e-01 4.499115791674e-01 4.508234474808e-01 4.516614931256e-01 4.523897570033e-01 4.530446070037e-01 4.537189955701e-01 4.544871859681e-01 4.553509421043e-01 4.562457582971e-01 4.570874829528e-01 4.578290016863e-01 4.584862723587e-01 4.591252979145e-01 4.598159375011e-01 4.605875604588e-01 4.614138481018e-01 4.622452205182e-01 4.630293970277e-01 4.637330110133e-01 4.643651110775e-01 4.649817791152e-01 4.656568911572e-01 4.664262946139e-01 4.672551560019e-01 4.680615644037e-01 4.687798075868e-01 4.694063227271e-01 4.699929080694e-01 4.706126171502e-01 4.713076320780e-01 4.720668597843e-01 4.728401476111e-01 4.735735735538e-01 4.742373707086e-01 4.748336122652e-01 4.753906477846e-01 4.759650679575e-01 4.766127895350e-01 4.773446348007e-01 4.781025297022e-01 4.787943887699e-01 4.793651998235e-01 4.798429419047e-01 4.803258175426e-01 4.809068383654e-01 4.816058009414e-01 4.823422095430e-01 4.830085046165e-01 4.835578948638e-01 4.840375949780e-01 4.845368411776e-01 4.851104218255e-01 4.857520481103e-01 4.864092664349e-01 4.870352299170e-01 4.876205312525e-01 4.881852902857e-01 4.887448228764e-01 4.892963985744e-01 4.898362633197e-01 4.903883638751e-01 4.909792011470e-01 4.916120186352e-01 4.922484839390e-01 4.928301479306e-01 4.933294444836e-01 4.937750993624e-01 4.942459878702e-01 4.948046563381e-01 4.954448566368e-01 4.960913903910e-01 4.966631980705e-01 4.971319438569e-01 4.975400522794e-01 4.979702316464e-01 4.984823762361e-01 4.990701120863e-01 4.996689591571e-01 5.002107477339e-01 5.006717778358e-01 5.010787110906e-01 5.014869084080e-01 5.019386144203e-01 5.024356989953e-01 5.029496306077e-01 5.034452221736e-01 5.039091581626e-01 5.043489933787e-01 5.047772666310e-01 5.051991614134e-01 5.056179284462e-01 5.060431597868e-01 5.064905526908e-01 5.069683363026e-01 5.074649481286e-01 5.079382494184e-01 5.083500093899e-01 5.086989295113e-01 5.090329861914e-01 5.094153572609e-01 5.098769338448e-01 5.103894950391e-01 5.108765396955e-01 5.112705142236e-01 5.115676650383e-01 5.118303352852e-01 5.121441889308e-01 5.125536591420e-01 5.130326519048e-01 5.135047826750e-01 5.138987941871e-01 5.141955242263e-01 5.144423712931e-01 5.147122641050e-01 5.150549760728e-01 5.154723612638e-01 5.159144831116e-01 5.163190725929e-01 5.166452750086e-01 5.169005741040e-01 5.171345348431e-01 5.174031444127e-01 5.177374757398e-01 5.181215490101e-01 5.185058867285e-01 5.188380606309e-01 5.191024016876e-01 5.193228144716e-01 5.195447677813e-01 5.198057300564e-01 5.201150937153e-01 5.204498376732e-01 5.207710867586e-01 5.210513900270e-01 5.212841372490e-01 5.214869047060e-01 5.216903576200e-01 5.219239523442e-01 5.221925965903e-01 5.224754645712e-01 5.227454764789e-01 5.229794046897e-01 5.231746436656e-01 5.233522816608e-01 5.235383474061e-01 5.237469047501e-01 5.239769570483e-01 5.242122387022e-01 5.244352901670e-01 5.246308279151e-01 5.248012969820e-01 5.249620988609e-01 5.251285472803e-01 5.253115607588e-01 5.255052701158e-01 5.256975923845e-01 5.258737899822e-01 5.260327082349e-01 5.261843215284e-01 5.263387559470e-01 5.265003450622e-01 5.266651897935e-01 5.268248197160e-01 5.269762182821e-01 5.271219615980e-01 5.272710828135e-01 5.274253996069e-01 5.275803089302e-01 5.277285548223e-01 5.278639872467e-01 5.279911571287e-01 5.281206104628e-01 5.282588510365e-01 5.283998556559e-01 5.285353181979e-01 5.286565095938e-01 5.287639397771e-01 5.288674919105e-01 5.289765676546e-01 5.290897186690e-01 5.291978033572e-01 5.292919837136e-01 5.293748889055e-01 5.294538093658e-01 5.295383226468e-01 5.296294451161e-01 5.297181250139e-01 5.297947238691e-01 5.298624150137e-01 5.299299854772e-01 5.300062363911e-01 5.300899340475e-01 5.301732720700e-01 5.302460537184e-01 5.303110200083e-01 5.303776056420e-01 5.304524380702e-01 5.305316240894e-01 5.306063617651e-01 5.306707967229e-01 5.307262363365e-01 5.307817619263e-01 5.308434653974e-01 5.309050862050e-01 5.309595256908e-01 5.310055142341e-01 5.310454127581e-01 5.310884749593e-01 5.311373076151e-01 5.311860794946e-01 5.312285724455e-01 5.312664800439e-01 5.313066642823e-01 5.313519380103e-01 5.314009337388e-01 5.314493051620e-01 5.314915111866e-01 5.315312145134e-01 5.315741684916e-01 5.316204220333e-01 5.316658633453e-01 5.317085615224e-01 5.317459008545e-01 5.317831340577e-01 5.318227073759e-01 5.318640630100e-01 5.319036364256e-01 5.319416511910e-01 5.319801242621e-01 5.320211741729e-01 5.320649763275e-01 5.321104087879e-01 5.321531952416e-01 5.321974046137e-01 5.322435380979e-01 5.322932524585e-01 5.323446412486e-01 5.323960398071e-01 5.324460520815e-01 5.324955298708e-01 5.325489932608e-01 5.326036838431e-01 5.326590493582e-01 5.327179968391e-01 5.327787184060e-01 5.328400244114e-01 5.329039939333e-01 5.329688625394e-01 5.330358835022e-01 5.331064439583e-01 5.331806008458e-01 5.332555807449e-01 5.333330766325e-01 5.334125522490e-01 5.334941593945e-01 5.335793434731e-01 5.336677971567e-01 5.337583332545e-01 5.338518415866e-01 5.339487175594e-01 5.340494359067e-01 5.341529443881e-01 5.342611299271e-01 5.343728652457e-01 5.344886352877e-01 5.346075991614e-01 5.347297915960e-01 5.348540627345e-01 5.349845170636e-01 5.351190170434e-01 5.352588242567e-01 5.354034092319e-01 5.355521196924e-01 5.357035324394e-01 5.358603870675e-01 5.360218365740e-01 5.361885779539e-01 5.363618187716e-01 5.365405157796e-01 5.367246585909e-01 5.369130491441e-01 5.371052846332e-01 5.373033526150e-01 5.375078438286e-01 5.377181366891e-01 5.379357072431e-01 5.381585974297e-01 5.383877138065e-01 5.386219783635e-01 5.388621773981e-01 5.391083572256e-01 5.393604369325e-01 5.396208079463e-01 5.398878486121e-01 5.401622939131e-01 5.404421229047e-01 5.407288460505e-01 5.410211108600e-01 5.413209000147e-01 5.416290016302e-01 5.419448450629e-01 5.422678299930e-01 5.425985217019e-01 5.429356516695e-01 5.432791335242e-01 5.436310034239e-01 5.439907949175e-01 5.443587340698e-01 5.447362736877e-01 5.451205589454e-01 5.455129443287e-01 5.459124068441e-01 5.463196609234e-01 5.467358366219e-01 5.471615465482e-01 5.475966566705e-01 5.480386454473e-01 5.484899565549e-01 5.489486083293e-01 5.494150808319e-01 5.498919229902e-01 5.503783332516e-01 5.508728594859e-01 5.513752656585e-01 5.518862586073e-01 5.524070774934e-01 5.529371236261e-01 5.534756902047e-01 5.540246412192e-01 5.545813600573e-01 5.551469130980e-01 5.557218060786e-01 5.563066601635e-01 5.568999075643e-01 5.575037083896e-01 5.581168233122e-01 5.587389883391e-01 5.593695791899e-01 5.600113142400e-01 5.606615288021e-01 5.613213760892e-01 5.619917674913e-01 5.626717842915e-01 5.633605619744e-01 5.640591514896e-01 5.647670634086e-01 5.654853923009e-01 5.662130686666e-01 5.669509028280e-01 5.676986195501e-01 5.684555996670e-01 5.692225423077e-01 5.699989320694e-01 5.707851112214e-01 5.715798888467e-01 5.723858383048e-01 5.732019217334e-01 5.740262962320e-01 5.748614054781e-01 5.757050688625e-01 5.765582999546e-01 5.774225484622e-01 5.782960067226e-01 5.791788978997e-01 5.800720016009e-01 5.809736804464e-01 5.818849764838e-01 5.828072988698e-01 5.837371371487e-01 5.846774782446e-01 5.856265039914e-01 5.865848619013e-01 5.875528658770e-01 5.885298480987e-01 5.895161083965e-01 5.905103430728e-01 5.915137013241e-01 5.925261041001e-01 5.935488698213e-01 5.945799889536e-01 5.956196830346e-01 5.966683692016e-01 5.977252218831e-01 5.987910249982e-01 5.998656782971e-01 6.009498888344e-01 6.020421239393e-01 6.031411718252e-01 6.042489149128e-01 6.053652621819e-01 6.064899692221e-01 6.076217164465e-01 6.087621598168e-01 6.099104752519e-01 6.110661934189e-01 6.122298529758e-01 6.134004361040e-01 6.145783943171e-01 6.157642997470e-01 6.169572584125e-01 6.181586373235e-01 6.193653985984e-01 6.205791119474e-01 6.217995992582e-01 6.230265879530e-01 6.242607458850e-01 6.255011903118e-01 6.267477705580e-01 6.280000528067e-01 6.292587989045e-01 6.305232533095e-01 6.317934590393e-01 6.330706890188e-01 6.343521285115e-01 6.356386990323e-01 6.369307306204e-01 6.382284407223e-01 6.395306759067e-01 6.408388642999e-01 6.421511331246e-01 6.434674607375e-01 6.447885844114e-01 6.461137209602e-01 6.474437875716e-01 6.487782386255e-01 6.501160256195e-01 6.514572027418e-01 6.528017880786e-01 6.541509506782e-01 6.555025001898e-01 6.568581478238e-01 6.582154340624e-01 6.595755912322e-01 6.609392114031e-01 6.623048952864e-01 6.636733896643e-01 6.650434861967e-01 6.664156527407e-01 6.677894144234e-01 6.691655013246e-01 6.705428350850e-01 6.719220512037e-01 6.733010423205e-01 6.746818940912e-01 6.760635475911e-01 6.774460906822e-01 6.788290399932e-01 6.802129467013e-01 6.815968405953e-01 6.829798614359e-01 6.843626135312e-01 6.857458761181e-01 6.871280833662e-01 6.885101428258e-01 6.898913907573e-01 6.912702664726e-01 6.926491354433e-01 6.940264271622e-01 6.954017993504e-01 6.967762376066e-01 6.981475515811e-01 6.995168530179e-01 7.008850837364e-01 7.022503489413e-01 7.036127226860e-01 7.049720369144e-01 7.063282280868e-01 7.076824121375e-01 7.090325899811e-01 7.103792723834e-01 7.117227709317e-01 7.130610786163e-01 7.143961795851e-01 7.157281218060e-01 7.170539757954e-01 7.183759952097e-01 7.196933458859e-01 7.210049448880e-01 7.223122905165e-01 7.236142166098e-01 7.249112405874e-01 7.262018550694e-01 7.274868460448e-01 7.287659683628e-01 7.300389254956e-01 7.313044918489e-01 7.325657716184e-01 7.338188858081e-01 7.350656690503e-01 7.363057332246e-01 7.375381255183e-01 7.387638919575e-01 7.399807136479e-01 7.411910999505e-01 7.423940347154e-01 7.435881493548e-01 7.447736928185e-01 7.459515799375e-01 7.471210138963e-01 7.482821161702e-01 7.494340645409e-01 7.505769582438e-01 7.517106734967e-01 7.528347803264e-01 7.539503358068e-01 7.550554250907e-01 7.561507728890e-01 7.572375507501e-01 7.583134547368e-01 7.593785580459e-01 7.604334494862e-01 7.614778291458e-01 7.625126390306e-01 7.635353673339e-01 7.645476436418e-01 7.655492006429e-01 7.665378945669e-01 7.675162102448e-01 7.684831854895e-01 7.694384138810e-01 7.703815971625e-01 7.713130226041e-01 7.722325491596e-01 7.731393241379e-01 7.740338772917e-01 7.749159942018e-01 7.757857967222e-01 7.766428322067e-01 7.774876254010e-01 7.783192627248e-01 7.791369922403e-01 7.799430700740e-01 7.807351350972e-01 7.815139182481e-01 7.822793913538e-01 7.830302922914e-01 7.837683269308e-01 7.844923243557e-01 7.852020689323e-01 7.858990437724e-01 7.865787409605e-01 7.872473654040e-01 7.879003998404e-01 7.885386150074e-01 7.891634163095e-01 7.897728694992e-01 7.903686137640e-01 7.909489526816e-01 7.915147273653e-01 7.920658553583e-01 7.926018062976e-01 7.931227677469e-01 7.936289637773e-01 7.941202151618e-01 7.945961921051e-01 7.950568119919e-01 7.955018974093e-01 7.959322706040e-01 7.963468934515e-01 7.967461633042e-01 7.971300271119e-01 7.974985778477e-01 7.978518316421e-01 7.981886008048e-01 7.985109834448e-01 7.988180045039e-01 7.991085816456e-01 7.993844140259e-01 7.996442474229e-01 7.998892177123e-01 8.001180079554e-01 8.003315377208e-01 8.005291297271e-01 8.007115374719e-01 8.008785544060e-01 8.010309602007e-01 8.011668333416e-01 8.012878281778e-01 8.013929875777e-01 8.014834334269e-01 8.015584484192e-01 8.016185287814e-01 8.016634660937e-01 8.016935892385e-01 8.017081771541e-01 8.017081656626e-01 8.016938086367e-01 8.016647106934e-01 8.016204387363e-01 8.015617334262e-01 8.014890287336e-01 8.014021975576e-01 8.013008698261e-01 8.011862980335e-01 8.010568793504e-01 8.009147443702e-01 8.007580865556e-01 8.005886357847e-01 8.004052352920e-01 8.002089381404e-01 8.000001277597e-01 7.997778281489e-01 7.995434980437e-01 7.992967563484e-01 7.990372868678e-01 7.987674587358e-01 7.984833703891e-01 7.981893724313e-01 7.978835403898e-01 7.975665723392e-01 7.972396535355e-01 7.969001889662e-01 7.965518124631e-01 7.961930304633e-01 7.958242005611e-01 7.954463068010e-01 7.950586718796e-01 7.946624510140e-01 7.942572597738e-01 7.938437268823e-01 7.934226434659e-01 7.929929436329e-01 7.925558685161e-01 7.921130233522e-01 7.916619910457e-01 7.912057317653e-01 7.907433744049e-01 7.902751729413e-01 7.898022607763e-01 7.893233619289e-01 7.888414177860e-01 7.883545347157e-01 7.878646180219e-01 7.873721772073e-01 7.868749346610e-01 7.863771539301e-01 7.858773280337e-01 7.853758137473e-01 7.848741622381e-01 7.843712220546e-01 7.838690173035e-01 7.833663418578e-01 7.828661312641e-01 7.823665096068e-01 7.818686600564e-01 7.813751400389e-01 7.808841618757e-01 7.803961584336e-01 7.799134204391e-01 7.794356279270e-01 7.789636445880e-01 7.784964332540e-01 7.780364125874e-01 7.775840108056e-01 7.771391014314e-01 7.767021252691e-01 7.762746728276e-01 7.758579535400e-01 7.754495012130e-01 7.750540564294e-01 7.746686578423e-01 7.742961620980e-01 7.739370939598e-01 7.735902198527e-01 7.732596479469e-01 7.729427664891e-01 7.726418227018e-01 7.723571003250e-01 7.720885871277e-01 7.718397552090e-01 7.716065159052e-01 7.713950025776e-01 7.712016134105e-01 7.710283499976e-01 7.708783469346e-01 7.707474072840e-01 7.706421791364e-01 7.705580588259e-01 7.704985308576e-01 7.704642516566e-01 7.704529484486e-01 7.704710673279e-01 7.705136300737e-01 7.705855555213e-01 7.706844938600e-01 7.708113395431e-01 7.709693516511e-01 7.711559459289e-01 7.713761536627e-01 7.716240148967e-01 7.719062302802e-01 7.722215206548e-01 7.725686201455e-01 7.729518559432e-01 7.733672356856e-01 7.738204192042e-01 7.743076164335e-01 7.748309809131e-01 7.753929671042e-01 7.759899603581e-01 7.766277833250e-01 7.773009635598e-01 7.780154285867e-01 7.787684116896e-01 7.795603566222e-01 7.803949762230e-01 7.812674437419e-01 7.821835958929e-01 7.831394207581e-01 7.841383559991e-01 7.851800650379e-01 7.862612962410e-01 7.873884869761e-01 7.885558043436e-01 7.897688937608e-01 7.910234486336e-01 7.923228926234e-01 7.936658993161e-01 7.950507946658e-01 7.964835135969e-01 7.979570344002e-01 7.994764511582e-01 8.010399170724e-01 8.026468007496e-01 8.042995022315e-01 8.059931235053e-01 8.077344421078e-01 8.095169567258e-01 8.113453464744e-01 8.132155045758e-01 8.151280227094e-01 8.170871035526e-01 8.190846584375e-01 8.211291838012e-01 8.232120201607e-01 8.253394476715e-01 8.275074091348e-01 8.297149727435e-01 8.319674592443e-01 8.342546283025e-01 8.365862795211e-01 8.389536542825e-01 8.413608569432e-01 8.438067898377e-01 8.462880093572e-01 8.488092691075e-01 8.513629569172e-01 8.539554515118e-01 8.565799649459e-01 8.592392816251e-01 8.619326194869e-01 8.646558101294e-01 8.674147009131e-01 8.701986836712e-01 8.730185166128e-01 8.758630654680e-01 8.787371210803e-01 8.816385580327e-01 8.845639493904e-01 8.875184863184e-01 8.904920930416e-01 8.934938621837e-01 8.965136821222e-01 8.995558047004e-01 9.026184474163e-01 9.056969576394e-01 9.087972913639e-01 9.119093656260e-01 9.150419984303e-01 9.181846483433e-01 9.213412666558e-01 9.245111801742e-01 9.276877990668e-01 9.308794095033e-01 9.340718386402e-01 9.372767565646e-01 9.404833332478e-01 9.436950400126e-01 9.469112283955e-01 9.501250987022e-01 9.533447876084e-01 9.565564593398e-01 9.597700105721e-01 9.629783852816e-01 9.661801093604e-01 9.693775884737e-01 9.725631680363e-01 9.757456014754e-01 9.789103660560e-01 9.820681803158e-01 9.852089396475e-01 9.883357673827e-01 9.914484306139e-01 9.945382571450e-01 9.976147508791e-01 1.000664107341e+00 1.003696398160e+00 1.006703354661e+00 1.009684966536e+00 1.012643231678e+00 1.015569068086e+00 1.018471325325e+00 1.021337853971e+00 1.024177088622e+00 1.026980948233e+00 1.029749876569e+00 1.032486447525e+00 1.035180269166e+00 1.037841592995e+00 1.040458357194e+00 1.043036789107e+00 1.045570826444e+00 1.048062351559e+00 1.050510459709e+00 1.052907574076e+00 1.055264201339e+00 1.057565130841e+00 1.059821397077e+00 1.062023656726e+00 1.064174385524e+00 1.066273565563e+00 1.068313590995e+00 1.070304264876e+00 1.072231350157e+00 1.074106294318e+00 1.075918717548e+00 1.077672314920e+00 1.079367712749e+00 1.080995144426e+00 1.082567503643e+00 1.084068182239e+00 1.085510911595e+00 1.086884071482e+00 1.088191728049e+00 1.089435719991e+00 1.090605305789e+00 1.091715488595e+00 1.092746875874e+00 1.093715777737e+00 1.094610748791e+00 1.095434446669e+00 1.096190033525e+00 1.096868127093e+00 1.097481321702e+00 1.098013610440e+00 1.098480338839e+00 1.098870546563e+00 1.099185378528e+00 1.099431706890e+00 1.099599094854e+00 1.099700031470e+00 1.099719229403e+00 1.099671596273e+00 1.099547885120e+00 1.099349536800e+00 1.099083025051e+00 1.098737447002e+00 1.098328702553e+00 1.097841108306e+00 1.097287920973e+00 1.096662290141e+00 1.095966725487e+00 1.095208067097e+00 1.094375120365e+00 1.093483833595e+00 1.092519889462e+00 1.091497575453e+00 1.090410984122e+00 1.089261557165e+00 1.088057199956e+00 1.086788915064e+00 1.085470777732e+00 1.084092102121e+00 1.082665974207e+00 1.081186933415e+00 1.079659186915e+00 1.078089129772e+00 1.076467998734e+00 1.074814642950e+00 1.073115102851e+00 1.071385349923e+00 1.069618813847e+00 1.067820871181e+00 1.065999793274e+00 1.064148146683e+00 1.062282852979e+00 1.060389828617e+00 1.058488271759e+00 1.056572854183e+00 1.054649125059e+00 1.052723925503e+00 1.050791056355e+00 1.048868651024e+00 1.046945967578e+00 1.045038663165e+00 1.043142137067e+00 1.041264394009e+00 1.039409559276e+00 1.037576158946e+00 1.035777856835e+00 1.034008523320e+00 1.032279504717e+00 1.030589413119e+00 1.028943983474e+00 1.027349609500e+00 1.025804194062e+00 1.024319645974e+00 1.022890193752e+00 1.021528101497e+00 1.020230305055e+00 1.019003066825e+00 1.017849549000e+00 1.016770488581e+00 1.015773432626e+00 1.014853655164e+00 1.014022266715e+00 1.013272972570e+00 1.012614030981e+00 1.012046405440e+00 1.011566617785e+00 1.011183583767e+00 1.010889945325e+00 1.010694872881e+00 1.010592567338e+00 1.010585610327e+00 1.010675511551e+00 1.010856516851e+00 1.011134541359e+00 1.011502427922e+00 1.011963482908e+00 1.012512244290e+00 1.013149011998e+00 1.013871474914e+00 1.014673325539e+00 1.015556472400e+00 1.016513215188e+00 1.017542522555e+00 1.018639801073e+00 1.019799192952e+00 1.021018654319e+00 1.022290650604e+00 1.023611467972e+00 1.024976464637e+00 1.026376868633e+00 1.027810517647e+00 1.029267541465e+00 1.030745240422e+00 1.032235341259e+00 1.033729434457e+00 1.035224189504e+00 1.036709744278e+00 1.038181101187e+00 1.039630473803e+00 1.041049741370e+00 1.042433635490e+00 1.043772131283e+00 1.045061466217e+00 1.046292320285e+00 1.047457762314e+00 1.048550219628e+00 1.049563592365e+00 1.050491968603e+00 1.051324668646e+00 1.052060263645e+00 1.052688499881e+00 1.053204149104e+00 1.053601959435e+00 1.053874739707e+00 1.054019022117e+00 1.054026030719e+00 1.053895696588e+00 1.053617729903e+00 1.053190997159e+00 1.052611649038e+00 1.051873546831e+00 1.050977051618e+00 1.049913141807e+00 1.048686190962e+00 1.047287613090e+00 1.045720724932e+00 1.043980209141e+00 1.042065771947e+00 1.039979275116e+00 1.037715815751e+00 1.035281335343e+00 1.032670691757e+00 1.029890866521e+00 1.026938516701e+00 1.023816431479e+00 1.020532461248e+00 1.017080632417e+00 1.013473728822e+00 1.009707577083e+00 1.005792379121e+00 1.001729868432e+00 9.975231926843e-01 9.931850506425e-01 9.887130314203e-01 9.841221556277e-01 9.794130728054e-01 9.745950196495e-01 9.696776468492e-01 9.646655058669e-01 9.595732759024e-01 9.544020904950e-01 9.491681124120e-01 9.438763129199e-01 9.385393152623e-01 9.331679339171e-01 9.277684477690e-01 9.223576945453e-01 9.169407666730e-01 9.115351284334e-01 9.061469080209e-01 9.007906278617e-01 8.954781116496e-01 8.902201928546e-01 8.850291427455e-01 8.799179244861e-01 8.748974805213e-01 8.699807196415e-01 8.651794701628e-01 8.605055728429e-01 8.559709769824e-01 8.515867354408e-01 8.473663674379e-01 8.433177137484e-01 8.394538858181e-01 8.357860657767e-01 8.323209485676e-01 8.290734864401e-01 8.260471315797e-01 8.232556086920e-01 8.207030495001e-01 8.183976857498e-01 8.163491513625e-01 8.145576816149e-01 8.130359404367e-01 8.117792370551e-01 8.107983480919e-01 8.100933084980e-01 8.096622062298e-01 8.095128573041e-01 8.096343364473e-01 8.100358344702e-01 8.107057598747e-01 8.116461183167e-01 8.128502061449e-01 8.143093317765e-01 8.160230454779e-01 8.179734118684e-01 8.201612364388e-01 8.225690473710e-01 8.251886744323e-01 8.280072065161e-01 8.310107257240e-01 8.341872273170e-01 8.375188258138e-01 8.409929376303e-01 8.445896079300e-01 8.482957801395e-01 8.520904332250e-01 8.559570074838e-01 8.598778504885e-01 8.638322005879e-01 8.678040390177e-01 8.717694893418e-01 8.757144034253e-01 8.796166130247e-01 8.834581731973e-01 8.872199639540e-01 8.908830249010e-01 8.944324978580e-01 8.978461320619e-01 9.011126364500e-01 9.042107051082e-01 9.071307413356e-01 9.098541975357e-01 9.123713901433e-01 9.146701510329e-01 9.167369514974e-01 9.185693360613e-01 9.201527229722e-01 9.214876498567e-01 9.225650676994e-01 9.233840228263e-01 9.239469936456e-01 9.242489767429e-01 9.243028484428e-01 9.241015437190e-01 9.236639311662e-01 9.229935399118e-01 9.221001731232e-01 9.210063947587e-01 9.197146667905e-01 9.182557819652e-01 9.166395013426e-01 9.148930339911e-01 9.130381524830e-01 9.110973828127e-01 9.091016137603e-01 9.070719552282e-01 9.050464624623e-01 9.030440050068e-01 9.011045261296e-01 8.992531951434e-01 8.975208862570e-01 8.959436549439e-01 8.945435294079e-01 8.933596443376e-01 8.924098574446e-01 8.917304847866e-01 8.913410322894e-01 8.912661410241e-01 8.915299228688e-01 8.921428291690e-01 8.931320986110e-01 8.944964295656e-01 8.962581549602e-01 8.984165585156e-01 9.009744236117e-01 9.039397977378e-01 9.072959503501e-01 9.110502998940e-01 9.151827240521e-01 9.196866812648e-01 9.245477746360e-01 9.297415640602e-01 9.352588875654e-01 9.410664220577e-01 9.471490876992e-01 9.534736416667e-01 9.600181199114e-01 9.667534751618e-01 9.736447383131e-01 9.806699823910e-01 9.877876760729e-01 9.949768183791e-01 1.002196142150e+00 1.009413999085e+00 1.016605478382e+00 1.023723860427e+00 1.030751055940e+00 1.037642964544e+00 1.044372335340e+00 1.050909404899e+00 1.057215340588e+00 1.063271388779e+00 1.069037470976e+00 1.074493990353e+00 1.079612683280e+00 1.084366801509e+00 1.088742015815e+00 1.092711985309e+00 1.096266932952e+00 1.099392866112e+00 1.102079430873e+00 1.104325631968e+00 1.106129805910e+00 1.107498639272e+00 1.108441042414e+00 1.108976550606e+00 1.109122914352e+00 1.108912876394e+00 1.108378033510e+00 1.107557801913e+00 1.106502509510e+00 1.105259723272e+00 1.103890680090e+00 1.102455270229e+00 1.101021889117e+00 1.099659227810e+00 1.098438647838e+00 1.097436381515e+00 1.096717637239e+00 1.096362744833e+00 1.096429939644e+00 1.096987653283e+00 1.098089783340e+00 1.099780920855e+00 1.102106587702e+00 1.105083616173e+00 1.108742363625e+00 1.113070602524e+00 1.118074481692e+00 1.123725832942e+00 1.129987415352e+00 1.136829720956e+00 1.144173775801e+00 1.151980349435e+00 1.160155902983e+00 1.168627387040e+00 1.177318000199e+00 1.186119571671e+00 1.194965896991e+00 1.203740477583e+00 1.212373200791e+00 1.220763101891e+00 1.228826769626e+00 1.236494773248e+00 1.243669102681e+00 1.250308406669e+00 1.256321521564e+00 1.261672416197e+00 1.266303000259e+00 1.270166662758e+00 1.273245168686e+00 1.275486751308e+00 1.276899854404e+00 1.277446802085e+00 1.277143482825e+00 1.275984462958e+00 1.273976571987e+00 1.271157330900e+00 1.267525447750e+00 1.263147765704e+00 1.258038029790e+00 1.252266093018e+00 1.245885552791e+00 1.238950864937e+00 1.231557976376e+00 1.223754134541e+00 1.215655740177e+00 1.207324507539e+00 1.198869896832e+00 1.190381582052e+00 1.181940304527e+00 1.173666902269e+00 1.165610344816e+00 1.157890037167e+00 1.150548758410e+00 1.143663718464e+00 1.137287708234e+00 1.131435645820e+00 1.126162423068e+00 1.121432691885e+00 1.117274690923e+00 1.113636958371e+00 1.110491866348e+00 1.107796333796e+00 1.105470392949e+00 1.103483808803e+00 1.101726555699e+00 1.100167704307e+00 1.098713756372e+00 1.097308577856e+00 1.095905046923e+00 1.094427627710e+00 1.092871426970e+00 1.091162436928e+00 1.089311885728e+00 1.087285782048e+00 1.085078813992e+00 1.082705399389e+00 1.080145606281e+00 1.077446748959e+00 1.074590708943e+00 1.071630764851e+00 1.068578083801e+00 1.065469277186e+00 1.062364438713e+00 1.059284621876e+00 1.056333361424e+00 1.053551710776e+00 1.051056834046e+00 1.048944068853e+00 1.047331815401e+00 1.046369899329e+00 1.046176096659e+00 1.046927063828e+00 1.048738659735e+00 1.051766803367e+00 1.056109314940e+00 1.061850732489e+00 1.069041916082e+00 1.077656317778e+00 1.087662451356e+00 1.098913109781e+00 1.111261114807e+00 1.124469410870e+00 1.138266429486e+00 1.148534200025e+00 1.157556592785e+00 1.166066500143e+00 1.174930046902e+00 1.184715127316e+00 1.195440954410e+00 1.206504246039e+00 1.216846980471e+00 1.225370596692e+00 1.231321030601e+00 1.234517065232e+00 1.235411172118e+00 1.234910576471e+00 1.234006786490e+00 1.233392107471e+00 1.233230190299e+00 1.233094885674e+00 1.232189569179e+00 1.229736726757e+00 1.225334375603e+00 1.219163255330e+00 1.212023436474e+00 1.205077850120e+00 1.199449491639e+00 1.195854451584e+00 1.194358437584e+00 1.194375060573e+00 1.194966439362e+00 1.195267851242e+00 1.194818200373e+00 1.193749069440e+00 1.192747376611e+00 1.192724189308e+00 1.194409647984e+00 1.198034917924e+00 1.203169691747e+00 1.208833261402e+00 1.213892416799e+00 1.217462972247e+00 1.219198089126e+00 1.219428123798e+00 1.219033455185e+00 1.219067421514e+00 1.220363134171e+00 1.223233864174e+00 1.227347296662e+00 1.231901042403e+00 1.236004692097e+00 1.239052224452e+00 1.240966629394e+00 1.242269742670e+00 1.243858703576e+00 1.246609326430e+00 1.250999679529e+00 1.256844880107e+00 1.263271345791e+00 1.269000761570e+00 1.272760580720e+00 1.273650145814e+00 1.271398298122e+00 1.266400739894e+00 1.259481067045e+00 1.251547544881e+00 1.243245632030e+00 1.234708457280e+00 1.225547244492e+00 1.215114569620e+00 1.202865524296e+00 1.188665607253e+00 1.173025941080e+00 1.157043373408e+00 1.142085047469e+00 1.129343506205e+00 1.119442499739e+00 1.112178870845e+00 1.106627547388e+00 1.101550220735e+00 1.095868597996e+00 1.089104616585e+00 1.081650082775e+00 1.074708727592e+00 1.067077006349e+00 1.038636458050e+00 9.661292999608e-01 8.796154833179e-01 8.242431736482e-01 8.355551838810e-01 9.066165639830e-01 9.952877878949e-01 1.059223408790e+00 1.073961198237e+00 1.036229421109e+00 9.642274575146e-01 8.957387975111e-01 8.751547249308e-01 9.214946965455e-01 1.009630815593e+00 1.094283018695e+00 1.139169538394e+00 1.127800674543e+00 1.065614139213e+00 9.806560266438e-01 9.194271875331e-01 9.246909980307e-01 9.984084768132e-01 1.099660758594e+00 1.180417547377e+00 1.209357172788e+00 1.177881755715e+00 1.101009294920e+00 1.016534270295e+00 9.746186483250e-01 1.005830180874e+00 1.091708409402e+00 1.182587214834e+00 1.233671245047e+00 1.221465551203e+00 1.147651135749e+00 1.040761505788e+00 9.547580104444e-01 9.470866036128e-01 1.028129414314e+00 1.149103917748e+00 1.249161222141e+00 1.287649262992e+00 1.250045448579e+00 1.148062167903e+00 1.020331778421e+00 9.283670351075e-01 9.261473600140e-01 1.007072926673e+00 1.110807636952e+00 1.178565403135e+00 1.178804314229e+00 1.109740421358e+00 9.994647186102e-01 9.049488505265e-01 8.903051946718e-01 9.691481569645e-01 1.087688068910e+00 1.179704661180e+00 1.202324045562e+00 1.141340228154e+00 1.011842972882e+00 8.628527027229e-01 7.789154830654e-01 8.281611611492e-01 9.751310302979e-01 1.130583856081e+00 1.230063666617e+00 1.243642883357e+00 1.170434652078e+00 1.037547731869e+00 9.020994005063e-01 8.413454775623e-01 8.949547712029e-01 1.016307353929e+00 1.129311448521e+00 1.183104757846e+00 1.159064038332e+00 1.067690663316e+00 9.481433254271e-01 8.643271389770e-01 8.725317677367e-01 9.642843962364e-01 1.076577818903e+00 1.150128204028e+00 1.152289568500e+00 1.077407110452e+00 9.461173876270e-01 8.082695905273e-01 7.391777774690e-01 7.877105266527e-01 9.146082633328e-01 1.044733492956e+00 1.126652713617e+00 1.138007442002e+00 1.079867913737e+00 9.737831952266e-01 8.603847128121e-01 7.918630317405e-01 8.023787721302e-01 8.756943802034e-01 9.651891175489e-01 1.032684360379e+00 1.060215352581e+00 1.047212668378e+00 1.005409222730e+00 9.531066267945e-01 9.083449494555e-01 8.818101681811e-01 8.737262838930e-01 8.773552055803e-01 8.857806283082e-01 8.959710597909e-01 9.081871277336e-01 9.234261123190e-01
 4.319303572641e-01 4.328873133393e-01 4.338630011026e-01 4.347629648090e-01 4.355532337956e-01 4.362712462609e-01 4.369860158462e-01 4.377607650406e-01 4.386308467447e-01 4.395843806514e-01 4.405554647540e-01 4.414544821815e-01 4.422395486652e-01 4.429447819764e-01 4.436497195626e-01 4.444264109271e-01 4.453044685544e-01 4.462572773278e-01 4.472103424858e-01 4.480823434281e-01 4.488467943524e-01 4.495489001378e-01 4.502662729942e-01 4.510547274381e-01 4.519266537903e-01 4.528572461501e-01 4.537849036263e-01 4.546394126614e-01 4.553830143096e-01 4.560556292244e-01 4.567496546436e-01 4.575382318159e-01 4.584226918446e-01 4.593378940664e-01 4.601978271319e-01 4.609567680617e-01 4.616304431748e-01 4.622893102218e-01 4.630037559307e-01 4.637993501094e-01 4.646499226259e-01 4.655019039327e-01 4.663048051379e-01 4.670283051424e-01 4.676821492869e-01 4.683228852864e-01 4.690233404377e-01 4.698186669059e-01 4.706717352397e-01 4.715010729495e-01 4.722408772815e-01 4.728888964399e-01 4.734983384960e-01 4.741437198158e-01 4.748671220983e-01 4.756549243009e-01 4.764540856423e-01 4.772091974420e-01 4.778946174379e-01 4.785158023825e-01 4.791002892920e-01 4.797040138148e-01 4.803808463333e-01 4.811403080280e-01 4.819234462982e-01 4.826416726661e-01 4.832400244324e-01 4.837475121135e-01 4.842590514512e-01 4.848701801456e-01 4.855981859447e-01 4.863666584111e-01 4.870643445728e-01 4.876449217698e-01 4.881529233451e-01 4.886781998882e-01 4.892808442285e-01 4.899552754746e-01 4.906476658311e-01 4.913084283768e-01 4.919233598178e-01 4.925141857838e-01 4.930990774722e-01 4.936794903611e-01 4.942534140098e-01 4.948401319079e-01 4.954646123889e-01 4.961275117884e-01 4.967906896092e-01 4.974007751671e-01 4.979299702573e-01 4.984089987229e-01 4.989125876964e-01 4.995041985458e-01 5.001759939055e-01 5.008541414412e-01 5.014579067960e-01 5.019574057850e-01 5.023953812294e-01 5.028555975342e-01 5.033980543675e-01 5.040183317605e-01 5.046526591565e-01 5.052285145909e-01 5.057191465043e-01 5.061525437145e-01 5.065873895247e-01 5.070669307642e-01 5.075995832703e-01 5.081508347126e-01 5.086816402077e-01 5.091771041177e-01 5.096430057318e-01 5.100980929584e-01 5.105488976232e-01 5.110020611983e-01 5.114649573591e-01 5.119482887393e-01 5.124593636494e-01 5.129841352623e-01 5.134838877651e-01 5.139235612876e-01 5.143037711325e-01 5.146728309840e-01 5.150898498264e-01 5.155847284847e-01 5.161254004476e-01 5.166396028547e-01 5.170610934343e-01 5.173870727331e-01 5.176818307468e-01 5.180296152598e-01 5.184712887304e-01 5.189801487058e-01 5.194820066297e-01 5.199038835849e-01 5.202288864776e-01 5.205060920290e-01 5.208070493441e-01 5.211816492957e-01 5.216282314902e-01 5.220997479105e-01 5.225335960149e-01 5.228873847796e-01 5.231706960594e-01 5.234331375818e-01 5.237308299611e-01 5.240932134733e-01 5.245063555442e-01 5.249182919557e-01 5.252785748788e-01 5.255699296777e-01 5.258172938486e-01 5.260668518595e-01 5.263551004304e-01 5.266914939849e-01 5.270526513516e-01 5.274009847530e-01 5.277077120927e-01 5.279666224976e-01 5.281944085481e-01 5.284231613400e-01 5.286826141774e-01 5.289762691251e-01 5.292849882896e-01 5.295794521378e-01 5.298386395857e-01 5.300588986134e-01 5.302608353076e-01 5.304702509732e-01 5.307023696435e-01 5.309558730384e-01 5.312147729391e-01 5.314613135727e-01 5.316799036522e-01 5.318736596245e-01 5.320572296176e-01 5.322462018425e-01 5.324508187530e-01 5.326658734819e-01 5.328802102739e-01 5.330781745097e-01 5.332584168951e-01 5.334315195777e-01 5.336063044500e-01 5.337879097302e-01 5.339731417754e-01 5.341524628574e-01 5.343226053713e-01 5.344874110622e-01 5.346556842749e-01 5.348275805639e-01 5.350005662085e-01 5.351651437661e-01 5.353178760347e-01 5.354613431483e-01 5.356070071880e-01 5.357596762594e-01 5.359165655810e-01 5.360661280538e-01 5.362013116908e-01 5.363215011173e-01 5.364379987022e-01 5.365591558148e-01 5.366848898847e-01 5.368050996063e-01 5.369109245561e-01 5.370046277731e-01 5.370945719589e-01 5.371898705220e-01 5.372905946320e-01 5.373887279529e-01 5.374748178506e-01 5.375510415744e-01 5.376281236821e-01 5.377120222738e-01 5.378033449778e-01 5.378931059397e-01 5.379722837099e-01 5.380437950530e-01 5.381156909596e-01 5.381944586401e-01 5.382780130826e-01 5.383562374959e-01 5.384231838533e-01 5.384805130319e-01 5.385381015691e-01 5.386005657094e-01 5.386628259354e-01 5.387168090920e-01 5.387610737069e-01 5.388007818054e-01 5.388422995359e-01 5.388890460243e-01 5.389353720721e-01 5.389753851055e-01 5.390096010648e-01 5.390458001790e-01 5.390857114214e-01 5.391297268128e-01 5.391723371793e-01 5.392076308180e-01 5.392400326621e-01 5.392750799767e-01 5.393114792016e-01 5.393484170999e-01 5.393803953881e-01 5.394068459441e-01 5.394318553688e-01 5.394602932865e-01 5.394896816476e-01 5.395154944273e-01 5.395396419135e-01 5.395637894658e-01 5.395888185565e-01 5.396177548421e-01 5.396465310047e-01 5.396717776375e-01 5.396980319043e-01 5.397264193802e-01 5.397566284140e-01 5.397872192411e-01 5.398184576194e-01 5.398459194008e-01 5.398733438208e-01 5.399037111727e-01 5.399345816407e-01 5.399662327610e-01 5.400002213120e-01 5.400350002083e-01 5.400693876572e-01 5.401060337909e-01 5.401436542560e-01 5.401826349083e-01 5.402235915198e-01 5.402668903651e-01 5.403113865514e-01 5.403575200407e-01 5.404037651915e-01 5.404522001528e-01 5.405042456826e-01 5.405585228699e-01 5.406140737676e-01 5.406715711622e-01 5.407313426186e-01 5.407945554168e-01 5.408604456459e-01 5.409301132473e-01 5.410024156279e-01 5.410771958536e-01 5.411556519888e-01 5.412368163071e-01 5.413184714245e-01 5.414044317902e-01 5.414955779381e-01 5.415913001360e-01 5.416910473970e-01 5.417940178723e-01 5.418983446598e-01 5.420072275706e-01 5.421205963361e-01 5.422391922044e-01 5.423634920165e-01 5.424919980080e-01 5.426245267848e-01 5.427613261064e-01 5.429017762164e-01 5.430471973880e-01 5.431980363160e-01 5.433545983178e-01 5.435172551637e-01 5.436848278363e-01 5.438575916332e-01 5.440350478063e-01 5.442176723745e-01 5.444061315990e-01 5.445998941998e-01 5.447999801014e-01 5.450081931979e-01 5.452219227199e-01 5.454406861267e-01 5.456661247641e-01 5.458957885762e-01 5.461325193339e-01 5.463776869330e-01 5.466296653211e-01 5.468890505621e-01 5.471547726770e-01 5.474262214619e-01 5.477042056130e-01 5.479898807235e-01 5.482823503196e-01 5.485836748102e-01 5.488924917095e-01 5.492099327781e-01 5.495329926888e-01 5.498638064165e-01 5.502013781689e-01 5.505474706028e-01 5.509035571035e-01 5.512673129853e-01 5.516389094712e-01 5.520180812640e-01 5.524049495598e-01 5.528001361531e-01 5.532053824880e-01 5.536180265814e-01 5.540398325764e-01 5.544695740150e-01 5.549076147652e-01 5.553535772993e-01 5.558091972350e-01 5.562743202302e-01 5.567483586890e-01 5.572305245138e-01 5.577213683836e-01 5.582206639984e-01 5.587306730738e-01 5.592485087934e-01 5.597778593272e-01 5.603163304599e-01 5.608628040144e-01 5.614176524088e-01 5.619835414170e-01 5.625582471763e-01 5.631427219089e-01 5.637381890691e-01 5.643415791866e-01 5.649554573960e-01 5.655791653605e-01 5.662114287515e-01 5.668545379491e-01 5.675073693463e-01 5.681700729298e-01 5.688429193237e-01 5.695254570119e-01 5.702174540935e-01 5.709197414543e-01 5.716315880570e-01 5.723531377354e-01 5.730851335368e-01 5.738275049829e-01 5.745797034042e-01 5.753419754155e-01 5.761135671688e-01 5.768939668145e-01 5.776868111576e-01 5.784885815181e-01 5.793010346643e-01 5.801232394084e-01 5.809549103954e-01 5.817970672743e-01 5.826493333317e-01 5.835108459674e-01 5.843831333666e-01 5.852642034680e-01 5.861548386306e-01 5.870566733428e-01 5.879677142196e-01 5.888875557599e-01 5.898185215451e-01 5.907571292745e-01 5.917056408948e-01 5.926649651845e-01 5.936342061402e-01 5.946126409928e-01 5.956001164719e-01 5.965965653156e-01 5.976028945199e-01 5.986189020785e-01 5.996436192305e-01 6.006783903642e-01 6.017219016957e-01 6.027749743580e-01 6.038359750655e-01 6.049059313479e-01 6.059852664694e-01 6.070735787399e-01 6.081705099423e-01 6.092759852724e-01 6.103891663192e-01 6.115117261359e-01 6.126418434845e-01 6.137818053330e-01 6.149280617033e-01 6.160839247394e-01 6.172471050220e-01 6.184181580722e-01 6.195961511443e-01 6.207831561910e-01 6.219780494142e-01 6.231794985589e-01 6.243880067910e-01 6.256040233192e-01 6.268277133598e-01 6.280571745168e-01 6.292944697502e-01 6.305389157397e-01 6.317897499453e-01 6.330467495425e-01 6.343096528083e-01 6.355798967487e-01 6.368561357100e-01 6.381381863284e-01 6.394264821888e-01 6.407203403200e-01 6.420197585999e-01 6.433249148747e-01 6.446353119217e-01 6.459511297509e-01 6.472730595406e-01 6.485986727793e-01 6.499291640203e-01 6.512656428873e-01 6.526052330116e-01 6.539500294370e-01 6.552992301894e-01 6.566522057730e-01 6.580084688488e-01 6.593688254481e-01 6.607331118383e-01 6.621002769187e-01 6.634717315136e-01 6.648447975770e-01 6.662224322528e-01 6.676018355580e-01 6.689852268025e-01 6.703702848231e-01 6.717574932079e-01 6.731471213792e-01 6.745395110673e-01 6.759332167852e-01 6.773281503026e-01 6.787252096421e-01 6.801237113638e-01 6.815225905634e-01 6.829235597214e-01 6.843247755379e-01 6.857264570207e-01 6.871292108214e-01 6.885314265383e-01 6.899338870697e-01 6.913369964851e-01 6.927391792844e-01 6.941420837371e-01 6.955431149182e-01 6.969436652933e-01 6.983447392217e-01 6.997422287784e-01 7.011399684425e-01 7.025368379847e-01 7.039308281132e-01 7.053243434100e-01 7.067147836718e-01 7.081032423637e-01 7.094903541686e-01 7.108735939219e-01 7.122546450220e-01 7.136330908865e-01 7.150076802170e-01 7.163797905061e-01 7.177486844943e-01 7.191127738178e-01 7.204739127484e-01 7.218307544690e-01 7.231838721330e-01 7.245340044583e-01 7.258767919588e-01 7.272164491891e-01 7.285516536198e-01 7.298809889312e-01 7.312062478694e-01 7.325244237792e-01 7.338385672693e-01 7.351468388567e-01 7.364477283738e-01 7.377444024505e-01 7.390335553665e-01 7.403165354228e-01 7.415935760484e-01 7.428631066826e-01 7.441267823975e-01 7.453824543584e-01 7.466301447041e-01 7.478718956882e-01 7.491058110002e-01 7.503309643685e-01 7.515489890856e-01 7.527590890738e-01 7.539601960218e-01 7.551529982430e-01 7.563367409652e-01 7.575122031417e-01 7.586789225885e-01 7.598365640180e-01 7.609848631357e-01 7.621227337045e-01 7.632513703001e-01 7.643708723389e-01 7.654797686713e-01 7.665795762433e-01 7.676680693842e-01 7.687466426944e-01 7.698146218116e-01 7.708718323283e-01 7.719186277055e-01 7.729542545797e-01 7.739781526605e-01 7.749917130162e-01 7.759939503455e-01 7.769839151473e-01 7.779631230948e-01 7.789301697372e-01 7.798846104647e-01 7.808276141802e-01 7.817585565493e-01 7.826766816421e-01 7.835819982394e-01 7.844760641657e-01 7.853568619149e-01 7.862243194407e-01 7.870788355402e-01 7.879205408570e-01 7.887493352168e-01 7.895641508017e-01 7.903651623337e-01 7.911542107268e-01 7.919285747898e-01 7.926889033058e-01 7.934366672130e-01 7.941687227564e-01 7.948878380613e-01 7.955921120399e-01 7.962824629092e-01 7.969592419373e-01 7.976213342435e-01 7.982688173582e-01 7.989008399246e-01 7.995189552082e-01 8.001222056146e-01 8.007111644262e-01 8.012845136671e-01 8.018434337192e-01 8.023872702953e-01 8.029154981983e-01 8.034295202322e-01 8.039274244057e-01 8.044107353397e-01 8.048786474384e-01 8.053310572257e-01 8.057676282126e-01 8.061900883301e-01 8.065966068979e-01 8.069870385809e-01 8.073625242558e-01 8.077224206011e-01 8.080672687801e-01 8.083965356263e-01 8.087093236097e-01 8.090071927142e-01 8.092900210028e-01 8.095564351732e-01 8.098083777223e-01 8.100438239352e-01 8.102636740470e-01 8.104696365726e-01 8.106587567910e-01 8.108321501404e-01 8.109918025603e-01 8.111346338921e-01 8.112629893274e-01 8.113759726243e-01 8.114736318477e-01 8.115570771837e-01 8.116244390212e-01 8.116769549922e-01 8.117155999189e-01 8.117376655991e-01 8.117465807635e-01 8.117399101398e-01 8.117195303303e-01 8.116841433699e-01 8.116346537053e-01 8.115715977749e-01 8.114939921718e-01 8.114024736327e-01 8.112969750415e-01 8.111785669728e-01 8.110461806288e-01 8.109006736474e-01 8.107421996774e-01 8.105699947004e-01 8.103857249589e-01 8.101889588550e-01 8.099790825844e-01 8.097576140528e-01 8.095229543870e-01 8.092782204767e-01 8.090208006387e-01 8.087523358349e-01 8.084733218502e-01 8.081826717927e-01 8.078817801522e-01 8.075707047829e-01 8.072484289752e-01 8.069179813590e-01 8.065759957024e-01 8.062263004580e-01 8.058673675596e-01 8.054992850392e-01 8.051233561581e-01 8.047391447619e-01 8.043471478602e-01 8.039482727990e-01 8.035413598733e-01 8.031293141363e-01 8.027094287820e-01 8.022844020118e-01 8.018539193213e-01 8.014181457224e-01 8.009779539940e-01 8.005320900344e-01 8.000838972179e-01 7.996320648838e-01 7.991760661891e-01 7.987178395444e-01 7.982576118938e-01 7.977960677064e-01 7.973331457620e-01 7.968692257375e-01 7.964052510773e-01 7.959412245089e-01 7.954781459518e-01 7.950161504183e-01 7.945555510342e-01 7.940980551414e-01 7.936423671020e-01 7.931909081301e-01 7.927432018014e-01 7.923006238136e-01 7.918628234931e-01 7.914293014917e-01 7.910037898836e-01 7.905834324259e-01 7.901723528868e-01 7.897680037394e-01 7.893731531494e-01 7.889882775283e-01 7.886116854703e-01 7.882477387671e-01 7.878926134645e-01 7.875509202942e-01 7.872219973622e-01 7.869049308156e-01 7.866038513996e-01 7.863159796037e-01 7.860440746408e-01 7.857871429127e-01 7.855479242461e-01 7.853261827537e-01 7.851211079523e-01 7.849365731255e-01 7.847708544502e-01 7.846250264027e-01 7.845004667775e-01 7.843970077290e-01 7.843183427253e-01 7.842592102291e-01 7.842259791824e-01 7.842155159734e-01 7.842317234854e-01 7.842742830227e-01 7.843410994974e-01 7.844377717618e-01 7.845595691624e-01 7.847134575925e-01 7.848949968405e-01 7.851057684825e-01 7.853496430811e-01 7.856221172125e-01 7.859291981247e-01 7.862677683753e-01 7.866388469958e-01 7.870458469173e-01 7.874854398520e-01 7.879618569694e-01 7.884725007551e-01 7.890216529569e-01 7.896052097707e-01 7.902271448781e-01 7.908891917192e-01 7.915858413751e-01 7.923253429210e-01 7.931015278077e-01 7.939197298277e-01 7.947776163638e-01 7.956749320152e-01 7.966170676252e-01 7.975965767277e-01 7.986221172731e-01 7.996871855798e-01 8.007954114303e-01 8.019478407203e-01 8.031415864605e-01 8.043820376864e-01 8.056621603355e-01 8.069896934864e-01 8.083591167551e-01 8.097730397468e-01 8.112330832582e-01 8.127344359267e-01 8.142839800070e-01 8.158745165754e-01 8.175124879695e-01 8.191930613162e-01 8.209186270704e-01 8.226898902467e-01 8.245024804852e-01 8.263631788661e-01 8.282636216430e-01 8.302105689534e-01 8.322004625778e-01 8.342320581693e-01 8.363100631486e-01 8.384261821057e-01 8.405896264298e-01 8.427906086786e-01 8.450365181841e-01 8.473230130220e-01 8.496475611009e-01 8.520159422461e-01 8.544189398885e-01 8.568666247782e-01 8.593477280907e-01 8.618700328623e-01 8.644282996311e-01 8.670221421909e-01 8.696550783291e-01 8.723184356506e-01 8.750203352681e-01 8.777531584086e-01 8.805204424763e-01 8.833194038766e-01 8.861474663128e-01 8.890098809038e-01 8.918955360377e-01 8.948158983630e-01 8.977580381322e-01 9.007294720197e-01 9.037266965064e-01 9.067454024820e-01 9.097924449012e-01 9.128550863529e-01 9.159442913726e-01 9.190495483497e-01 9.221761569183e-01 9.253209639521e-01 9.284789649014e-01 9.316568299952e-01 9.348438525581e-01 9.380489503033e-01 9.412613307459e-01 9.444851083273e-01 9.477192779495e-01 9.509584651880e-01 9.542080965174e-01 9.574568654971e-01 9.607157223410e-01 9.639735143037e-01 9.672332950631e-01 9.704938899238e-01 9.737496958844e-01 9.770068170342e-01 9.802544342907e-01 9.835010396131e-01 9.867366777684e-01 9.899657571076e-01 9.931846486805e-01 9.963886330910e-01 9.995843324680e-01 1.002761127583e+00 1.005926643975e+00 1.009070317964e+00 1.012196872615e+00 1.015306015129e+00 1.018388596233e+00 1.021453740142e+00 1.024488518612e+00 1.027502202994e+00 1.030485440417e+00 1.033440849770e+00 1.036367217005e+00 1.039258099253e+00 1.042121012856e+00 1.044943689034e+00 1.047736133692e+00 1.050486969417e+00 1.053200615033e+00 1.055874625036e+00 1.058504948757e+00 1.061096569468e+00 1.063638922563e+00 1.066141032127e+00 1.068593034181e+00 1.070998052585e+00 1.073354172688e+00 1.075657001855e+00 1.077912847672e+00 1.080109026217e+00 1.082257158538e+00 1.084345143481e+00 1.086378759476e+00 1.088353853463e+00 1.090267262518e+00 1.092127086292e+00 1.093916894366e+00 1.095652428260e+00 1.097319556401e+00 1.098925023658e+00 1.100465583048e+00 1.101936025687e+00 1.103344999753e+00 1.104678553323e+00 1.105951756907e+00 1.107148446008e+00 1.108277642482e+00 1.109336766521e+00 1.110318910510e+00 1.111236288239e+00 1.112072279078e+00 1.112841602314e+00 1.113531865983e+00 1.114149773117e+00 1.114694692586e+00 1.115158805946e+00 1.115554947057e+00 1.115866918763e+00 1.116109839311e+00 1.116272319751e+00 1.116360321411e+00 1.116373200457e+00 1.116306074607e+00 1.116168878052e+00 1.115949627531e+00 1.115660468377e+00 1.115293828266e+00 1.114852615318e+00 1.114339155551e+00 1.113748100458e+00 1.113091328008e+00 1.112355717669e+00 1.111555165271e+00 1.110681271138e+00 1.109739174943e+00 1.108731927481e+00 1.107652698813e+00 1.106516073494e+00 1.105308366722e+00 1.104044489252e+00 1.102716043925e+00 1.101331363043e+00 1.099891461736e+00 1.098392336500e+00 1.096848146324e+00 1.095245163118e+00 1.093600910313e+00 1.091907790453e+00 1.090172216722e+00 1.088398599417e+00 1.086581040693e+00 1.084736589908e+00 1.082852468698e+00 1.080947307153e+00 1.079010392598e+00 1.077052889181e+00 1.075078327931e+00 1.073083549193e+00 1.071083154081e+00 1.069067108746e+00 1.067051853856e+00 1.065031350040e+00 1.063014877085e+00 1.061007167760e+00 1.059006720033e+00 1.057024335595e+00 1.055055279475e+00 1.053112818946e+00 1.051194529336e+00 1.049307473348e+00 1.047456066026e+00 1.045640306493e+00 1.043871273751e+00 1.042144262052e+00 1.040471401852e+00 1.038850109875e+00 1.037289208344e+00 1.035789898363e+00 1.034353301929e+00 1.032990785888e+00 1.031694854366e+00 1.030479281123e+00 1.029338404814e+00 1.028280482525e+00 1.027306330474e+00 1.026416721881e+00 1.025618900958e+00 1.024907897584e+00 1.024293697696e+00 1.023768894525e+00 1.023341592614e+00 1.023010511944e+00 1.022774509087e+00 1.022637166079e+00 1.022594349671e+00 1.022651032205e+00 1.022801194435e+00 1.023048009528e+00 1.023386991615e+00 1.023818752548e+00 1.024341127976e+00 1.024948839579e+00 1.025643733124e+00 1.026418794782e+00 1.027273111023e+00 1.028202466670e+00 1.029202779318e+00 1.030270335800e+00 1.031398578733e+00 1.032584080469e+00 1.033821607070e+00 1.035106089955e+00 1.036430388547e+00 1.037789796047e+00 1.039176810018e+00 1.040586758984e+00 1.042012745345e+00 1.043445280364e+00 1.044882166105e+00 1.046311601711e+00 1.047732075000e+00 1.049129837561e+00 1.050503112089e+00 1.051841884175e+00 1.053138956301e+00 1.054389278188e+00 1.055581384620e+00 1.056713083975e+00 1.057771527060e+00 1.058755059939e+00 1.059652808345e+00 1.060459695722e+00 1.061170240802e+00 1.061774227151e+00 1.062268491242e+00 1.062644405837e+00 1.062900089269e+00 1.063025207156e+00 1.063018121831e+00 1.062872482810e+00 1.062582165081e+00 1.062145307015e+00 1.061554055864e+00 1.060809042950e+00 1.059902476606e+00 1.058835121954e+00 1.057601940600e+00 1.056199863902e+00 1.054631163139e+00 1.052888952828e+00 1.050977194491e+00 1.048889842240e+00 1.046632338837e+00 1.044201905121e+00 1.041598247697e+00 1.038827452577e+00 1.035882889473e+00 1.032777168971e+00 1.029501443403e+00 1.026067084123e+00 1.022475974901e+00 1.018727422861e+00 1.014833552157e+00 1.010790396950e+00 1.006611555741e+00 1.002295916797e+00 9.978536665615e-01 9.932923223505e-01 9.886132798568e-01 9.838312629522e-01 9.789460834461e-01 9.739741781501e-01 9.689178247417e-01 9.637891240965e-01 9.585964324223e-01 9.533483845425e-01 9.480587845308e-01 9.427313174306e-01 9.373835683504e-01 9.320205254603e-01 9.266570653434e-01 9.213031387612e-01 9.159694655637e-01 9.106693133156e-01 9.054124959085e-01 9.002127521642e-01 8.950813027717e-01 8.900296479264e-01 8.850718440175e-01 8.802174711681e-01 8.754798729697e-01 8.708713187330e-01 8.664031850792e-01 8.620868708237e-01 8.579351928108e-01 8.539577136810e-01 8.501678700130e-01 8.465727013495e-01 8.431873082618e-01 8.400176288556e-01 8.370750210463e-01 8.343686648604e-01 8.319031037289e-01 8.296928095549e-01 8.277373326529e-01 8.260484560291e-01 8.246283007342e-01 8.234810169625e-01 8.226149321969e-01 8.220243937529e-01 8.217208163115e-01 8.216954240692e-01 8.219544457908e-01 8.224938758593e-01 8.233080810787e-01 8.244006062540e-01 8.257563576156e-01 8.273800975111e-01 8.292548017368e-01 8.313769303929e-01 8.337374168619e-01 8.363221983096e-01 8.391226094000e-01 8.421230071168e-01 8.453128418081e-01 8.486733239704e-01 8.521924134764e-01 8.558517833058e-01 8.596353939447e-01 8.635244346877e-01 8.674988832491e-01 8.715453423477e-01 8.756374796795e-01 8.797614597761e-01 8.838934217401e-01 8.880156052476e-01 8.921074532681e-01 8.961480966745e-01 9.001210359816e-01 9.040018721160e-01 9.077783542969e-01 9.114252128182e-01 9.149302003131e-01 9.182726430183e-01 9.214375828243e-01 9.244129614151e-01 9.271791181000e-01 9.297300340637e-01 9.320467799495e-01 9.341264301348e-01 9.359560301389e-01 9.375294566088e-01 9.388455395621e-01 9.398918198961e-01 9.406784602251e-01 9.411939015363e-01 9.414511922929e-01 9.414495720193e-01 9.411928774111e-01 9.406984324172e-01 9.399644714133e-01 9.390182014321e-01 9.378615342604e-01 9.365187217921e-01 9.350080600994e-01 9.333468551861e-01 9.315635017753e-01 9.296745780277e-01 9.277147382061e-01 9.257019361663e-01 9.236730857609e-01 9.216527727932e-01 9.196686778377e-01 9.177615130717e-01 9.159475275084e-01 9.142725640356e-01 9.127544372075e-01 9.114313156605e-01 9.103294929338e-01 9.094729798539e-01 9.088952546738e-01 9.086101670605e-01 9.086516901890e-01 9.090289851121e-01 9.097657170641e-01 9.108742736732e-01 9.123623483089e-01 9.142477878123e-01 9.165223353729e-01 9.192021699804e-01 9.222761372759e-01 9.257443735181e-01 9.296027585226e-01 9.338318348743e-01 9.384319175522e-01 9.433761315579e-01 9.486552383377e-01 9.542442725194e-01 9.601234072096e-01 9.662699779994e-01 9.726540521879e-01 9.792564062403e-01 9.860396037102e-01 9.929816116169e-01 1.000048273896e+00 1.007206969588e+00 1.014432654051e+00 1.021682056768e+00 1.028932574623e+00 1.036143291860e+00 1.043283548376e+00 1.050322148027e+00 1.057217363434e+00 1.063947288621e+00 1.070469071522e+00 1.076757043156e+00 1.082779759256e+00 1.088502698998e+00 1.093906580188e+00 1.098955697436e+00 1.103634345074e+00 1.107917403281e+00 1.111786158539e+00 1.115231633785e+00 1.118235473337e+00 1.120798695943e+00 1.122916481283e+00 1.124592768845e+00 1.125837034000e+00 1.126664466062e+00 1.127096177404e+00 1.127157461721e+00 1.126887303447e+00 1.126318616464e+00 1.125502232729e+00 1.124489322076e+00 1.123337490127e+00 1.122107558498e+00 1.120867333579e+00 1.119688057594e+00 1.118637833932e+00 1.117795637862e+00 1.117226381552e+00 1.117006026170e+00 1.117200824324e+00 1.117869010946e+00 1.119071630755e+00 1.120847409067e+00 1.123245878853e+00 1.126279789782e+00 1.129976479736e+00 1.134334820683e+00 1.139340085819e+00 1.144987807745e+00 1.151219453897e+00 1.158015564118e+00 1.165303116180e+00 1.173022401286e+00 1.181108866371e+00 1.189463635007e+00 1.198027981602e+00 1.206688521583e+00 1.215374357048e+00 1.223986885449e+00 1.232433269635e+00 1.240639666786e+00 1.248499332243e+00 1.255959047548e+00 1.262917497301e+00 1.269322715660e+00 1.275106114714e+00 1.280200787077e+00 1.284574678886e+00 1.288160963240e+00 1.290948457654e+00 1.292883248842e+00 1.293960023785e+00 1.294160905870e+00 1.293467170984e+00 1.291904223623e+00 1.289449410338e+00 1.286151358084e+00 1.282009785609e+00 1.277069862974e+00 1.271377296052e+00 1.264963120635e+00 1.257916494678e+00 1.250268181552e+00 1.242123831225e+00 1.233542316507e+00 1.224621602942e+00 1.215458181127e+00 1.206129635976e+00 1.196766666898e+00 1.187429568271e+00 1.178252987678e+00 1.169305803044e+00 1.160682336492e+00 1.152474475529e+00 1.144720520944e+00 1.137517534343e+00 1.130866157673e+00 1.124827126497e+00 1.119393879006e+00 1.114563391949e+00 1.110334459266e+00 1.106647141434e+00 1.103498746978e+00 1.100797187397e+00 1.098518686284e+00 1.096586424162e+00 1.094936160389e+00 1.093526999132e+00 1.092268095466e+00 1.091147560925e+00 1.090078429942e+00 1.089048336187e+00 1.088010984712e+00 1.086930692239e+00 1.085806511271e+00 1.084587157571e+00 1.083294429923e+00 1.081883986350e+00 1.080374385009e+00 1.078751194418e+00 1.077009388933e+00 1.075180780233e+00 1.073246233295e+00 1.071270054902e+00 1.069259666995e+00 1.067287755563e+00 1.065421399991e+00 1.063741732617e+00 1.062377718782e+00 1.061429650034e+00 1.061068977492e+00 1.061420011130e+00 1.062660237099e+00 1.064933634337e+00 1.068372179784e+00 1.073108361192e+00 1.079191225442e+00 1.086687782752e+00 1.095548049529e+00 1.105716271612e+00 1.117050325586e+00 1.129350536853e+00 1.138743817613e+00 1.147186791030e+00 1.155433979415e+00 1.164372304159e+00 1.174576736870e+00 1.186050755228e+00 1.198161662457e+00 1.209815290534e+00 1.219868241388e+00 1.227532947119e+00 1.232602319158e+00 1.235497468807e+00 1.237093435129e+00 1.238335779248e+00 1.239858019880e+00 1.241758238475e+00 1.243550048678e+00 1.244383960623e+00 1.243446288124e+00 1.240315189253e+00 1.235159300546e+00 1.228769534260e+00 1.222313402144e+00 1.216920502379e+00 1.213316979182e+00 1.211597533721e+00 1.211209668919e+00 1.211254490486e+00 1.210912220920e+00 1.209769386728e+00 1.208000346254e+00 1.206333493093e+00 1.205721419955e+00 1.206924873296e+00 1.210188912573e+00 1.215087038880e+00 1.220627293061e+00 1.225640814409e+00 1.229206546936e+00 1.230933864147e+00 1.231099368008e+00 1.230535461615e+00 1.230258396808e+00 1.231062844520e+00 1.233236582869e+00 1.236441489906e+00 1.239872981315e+00 1.242658794316e+00 1.244222609380e+00 1.244534754432e+00 1.244184904138e+00 1.244159381820e+00 1.245433578775e+00 1.248582199355e+00 1.253502481258e+00 1.259382914311e+00 1.264966045638e+00 1.268983470047e+00 1.270516490427e+00 1.269260492432e+00 1.265563353820e+00 1.260189212909e+00 1.253958319864e+00 1.247412959112e+00 1.240575597862e+00 1.232949655603e+00 1.223800414967e+00 1.212527617882e+00 1.198987412994e+00 1.183711755060e+00 1.167871587316e+00 1.152935589325e+00 1.140218259469e+00 1.130469880226e+00 1.123595812702e+00 1.118746197413e+00 1.114707056807e+00 1.110368494740e+00 1.105134263718e+00 1.099116789863e+00 1.092848460074e+00 1.081832419912e+00 1.035395120294e+00 9.472857341315e-01 8.555593748775e-01 8.103869761036e-01 8.412030220250e-01 9.263225141213e-01 1.016006232212e+00 1.069385078308e+00 1.067068027850e+00 1.012230947417e+00 9.306034020356e-01 8.670954213185e-01 8.660112323139e-01 9.335440384288e-01 1.031450084888e+00 1.111987923219e+00 1.143012995917e+00 1.114207328255e+00 1.038011289701e+00 9.498373101076e-01 9.006800409528e-01 9.270494253168e-01 1.015829066571e+00 1.118148696908e+00 1.188014999526e+00 1.199912686430e+00 1.151920883160e+00 1.066099846968e+00 9.865085385898e-01 9.635600310166e-01 1.016409357204e+00 1.113349479965e+00 1.201923238676e+00 1.241758605141e+00 1.215501152395e+00 1.130925897620e+00 1.022061009370e+00 9.454047270684e-01 9.522021905696e-01 1.040237928057e+00 1.156114579071e+00 1.243291631362e+00 1.267690146222e+00 1.221342280460e+00 1.122143191869e+00 1.012994929099e+00 9.514616431274e-01 9.731321772022e-01 1.055243427185e+00 1.140242116749e+00 1.179765944597e+00 1.151676005312e+00 1.062642828806e+00 9.496356390988e-01 8.763918416123e-01 8.983459358161e-01 1.003875468231e+00 1.127335172820e+00 1.207312546231e+00 1.208893381703e+00 1.124905778038e+00 9.770434234554e-01 8.220546940584e-01 7.513508218851e-01 8.225958913004e-01 9.793534372525e-01 1.129515584347e+00 1.214612484786e+00 1.210897751866e+00 1.123411166232e+00 9.858832149838e-01 8.627650489047e-01 8.313019733194e-01 9.119297466098e-01 1.042008029241e+00 1.147616494618e+00 1.184823005889e+00 1.141022677530e+00 1.032391519732e+00 9.050271398040e-01 8.305144810711e-01 8.629405796847e-01 9.775559694987e-01 1.101956658675e+00 1.177899969276e+00 1.176105545795e+00 1.093668172127e+00 9.529102828515e-01 8.044619843914e-01 7.250700339671e-01 7.669060440575e-01 8.909391902922e-01 1.020056700264e+00 1.102557968158e+00 1.116882616432e+00 1.064808110467e+00 9.675817726577e-01 8.632281224000e-01 7.980185212853e-01 8.009702527114e-01 8.588733857021e-01 9.325277590250e-01 9.891495693708e-01 1.013815650597e+00 1.007306771503e+00 9.805867207721e-01 9.481457560388e-01 9.212032727480e-01 9.032087032638e-01 8.908382738329e-01 8.793245917570e-01 8.676899863753e-01 8.601094065088e-01 8.626877809079e-01 8.785893060995e-01
 4.353119549816e-01 4.362780786049e-01 4.372617083262e-01 4.381692619775e-01 4.389664024437e-01 4.396917079981e-01 4.404148062477e-01 4.411989782872e-01 4.420788922649e-01 4.430441417169e-01 4.440246395190e-01 4.449310770217e-01 4.457238562074e-01 4.464384586135e-01 4.471536317839e-01 4.479423541309e-01 4.488330939793e-01 4.497998904124e-01 4.507650293328e-01 4.516467395842e-01 4.524201202358e-01 4.531330069933e-01 4.538645927791e-01 4.546687754151e-01 4.555570702958e-01 4.565024395595e-01 4.574442188998e-01 4.583104980260e-01 4.590654537232e-01 4.597519886889e-01 4.604625403048e-01 4.612690025199e-01 4.621724045083e-01 4.631051610990e-01 4.639810372958e-01 4.647531987826e-01 4.654405110008e-01 4.661162931567e-01 4.668515388568e-01 4.676692879312e-01 4.685412769693e-01 4.694119169733e-01 4.702310983154e-01 4.709713986126e-01 4.716441376588e-01 4.723060315448e-01 4.730291322783e-01 4.738483005230e-01 4.747242586895e-01 4.755740721603e-01 4.763337941715e-01 4.770006279282e-01 4.776303468528e-01 4.782986391525e-01 4.790489504065e-01 4.798630385543e-01 4.806860353817e-01 4.814617197905e-01 4.821672339742e-01 4.828096215654e-01 4.834190277991e-01 4.840516521060e-01 4.847561224686e-01 4.855414484276e-01 4.863489349745e-01 4.870906798599e-01 4.877156416860e-01 4.882505255871e-01 4.887884164230e-01 4.894273453558e-01 4.901832693394e-01 4.909819359188e-01 4.917105383894e-01 4.923199002524e-01 4.928547924511e-01 4.934048670303e-01 4.940341092015e-01 4.947387346339e-01 4.954657994829e-01 4.961602516840e-01 4.968043375846e-01 4.974192921287e-01 4.980286928573e-01 4.986347596239e-01 4.992405288597e-01 4.998616728130e-01 5.005200043315e-01 5.012120730662e-01 5.019007942754e-01 5.025377623672e-01 5.030959385339e-01 5.036062598920e-01 5.041421886291e-01 5.047659128653e-01 5.054688195371e-01 5.061781357430e-01 5.068124346825e-01 5.073418367561e-01 5.078096502732e-01 5.082968821124e-01 5.088682746996e-01 5.095214684264e-01 5.101906978706e-01 5.108002864311e-01 5.113207203098e-01 5.117805472955e-01 5.122404103073e-01 5.127479313177e-01 5.133140839549e-01 5.139020869387e-01 5.144687821019e-01 5.149955704742e-01 5.154890426201e-01 5.159691193951e-01 5.164481784949e-01 5.169349658053e-01 5.174358281738e-01 5.179555721807e-01 5.185005548225e-01 5.190529923933e-01 5.195790580971e-01 5.200454409208e-01 5.204568924914e-01 5.208602969628e-01 5.213131900644e-01 5.218414862440e-01 5.224123437915e-01 5.229527521289e-01 5.234017386510e-01 5.237562733564e-01 5.240836369316e-01 5.244657669549e-01 5.249407167164e-01 5.254814189846e-01 5.260122019853e-01 5.264612123439e-01 5.268157024509e-01 5.271231295067e-01 5.274559479257e-01 5.278629030258e-01 5.283405534132e-01 5.288430771791e-01 5.293052440637e-01 5.296875096982e-01 5.299996703676e-01 5.302913133990e-01 5.306188199730e-01 5.310100034377e-01 5.314541190695e-01 5.318958117240e-01 5.322846303386e-01 5.326040213518e-01 5.328794494342e-01 5.331566841829e-01 5.334727528925e-01 5.338380787062e-01 5.342285663012e-01 5.346050971461e-01 5.349393341067e-01 5.352259573769e-01 5.354800866643e-01 5.357358693151e-01 5.360217202762e-01 5.363422321181e-01 5.366791049750e-01 5.370000595338e-01 5.372861752938e-01 5.375327231639e-01 5.377595060843e-01 5.379948069301e-01 5.382536312716e-01 5.385326511490e-01 5.388171009663e-01 5.390891146888e-01 5.393332046842e-01 5.395514858991e-01 5.397593270243e-01 5.399731948131e-01 5.402012792541e-01 5.404412590191e-01 5.406792764645e-01 5.409006512061e-01 5.411051753627e-01 5.413018052849e-01 5.414997798103e-01 5.417042277841e-01 5.419106563127e-01 5.421125885608e-01 5.423047877573e-01 5.424913481046e-01 5.426807364212e-01 5.428733835183e-01 5.430664404235e-01 5.432518326362e-01 5.434238781165e-01 5.435862083957e-01 5.437504555123e-01 5.439213397814e-01 5.440954204243e-01 5.442625180329e-01 5.444146231537e-01 5.445516815426e-01 5.446841790942e-01 5.448214680392e-01 5.449624036288e-01 5.450967917646e-01 5.452176784200e-01 5.453253231664e-01 5.454298111308e-01 5.455389035771e-01 5.456541154829e-01 5.457646598583e-01 5.458633616276e-01 5.459526161079e-01 5.460418034669e-01 5.461369818255e-01 5.462396558572e-01 5.463400059430e-01 5.464296273800e-01 5.465102878874e-01 5.465913846050e-01 5.466789819006e-01 5.467702453357e-01 5.468551183381e-01 5.469287543299e-01 5.469920240790e-01 5.470552253930e-01 5.471224928268e-01 5.471888845929e-01 5.472473403044e-01 5.472950369839e-01 5.473378430704e-01 5.473827411180e-01 5.474316663809e-01 5.474796541852e-01 5.475201312276e-01 5.475554272993e-01 5.475918150540e-01 5.476311943271e-01 5.476744292440e-01 5.477152300106e-01 5.477488457616e-01 5.477778100544e-01 5.478092193708e-01 5.478421319727e-01 5.478732711875e-01 5.478989150297e-01 5.479200023898e-01 5.479382664260e-01 5.479590868050e-01 5.479797538131e-01 5.479971875490e-01 5.480119461250e-01 5.480267204438e-01 5.480418727469e-01 5.480595079554e-01 5.480759460645e-01 5.480895183815e-01 5.481021649328e-01 5.481164853256e-01 5.481322721391e-01 5.481485808438e-01 5.481629776859e-01 5.481735324080e-01 5.481839036545e-01 5.481957875302e-01 5.482082058622e-01 5.482211758654e-01 5.482341962716e-01 5.482470563721e-01 5.482604981374e-01 5.482751753552e-01 5.482900810227e-01 5.483040662875e-01 5.483208026137e-01 5.483391771339e-01 5.483572871260e-01 5.483764297617e-01 5.483960126539e-01 5.484164602837e-01 5.484390778702e-01 5.484640499038e-01 5.484890800205e-01 5.485153594477e-01 5.485436602151e-01 5.485741219513e-01 5.486066487246e-01 5.486419618730e-01 5.486796047670e-01 5.487185027532e-01 5.487614278858e-01 5.488038659803e-01 5.488480330161e-01 5.488959697437e-01 5.489482973250e-01 5.490035249671e-01 5.490620918221e-01 5.491229735837e-01 5.491865238614e-01 5.492524188784e-01 5.493222056246e-01 5.493955838200e-01 5.494737558590e-01 5.495568414503e-01 5.496428766295e-01 5.497324920499e-01 5.498251188767e-01 5.499220533121e-01 5.500223778348e-01 5.501286469339e-01 5.502397879352e-01 5.503556140445e-01 5.504765843872e-01 5.506012422593e-01 5.507292742184e-01 5.508627562967e-01 5.510021829611e-01 5.511464444533e-01 5.512977866896e-01 5.514539096420e-01 5.516144731418e-01 5.517815366561e-01 5.519527557975e-01 5.521300981731e-01 5.523143598616e-01 5.525049166744e-01 5.527017844951e-01 5.529059736740e-01 5.531145392267e-01 5.533293079587e-01 5.535500088275e-01 5.537781473180e-01 5.540134694093e-01 5.542577539869e-01 5.545088577882e-01 5.547646116932e-01 5.550276819697e-01 5.552976183074e-01 5.555758530164e-01 5.558632727566e-01 5.561574085067e-01 5.564587925671e-01 5.567674469866e-01 5.570831267850e-01 5.574076095827e-01 5.577413295723e-01 5.580813149573e-01 5.584298005205e-01 5.587870840784e-01 5.591514138322e-01 5.595241566745e-01 5.599055218014e-01 5.602962575975e-01 5.606944759109e-01 5.611025753176e-01 5.615184517389e-01 5.619419379940e-01 5.623759958749e-01 5.628188483544e-01 5.632704914529e-01 5.637318850308e-01 5.642010111557e-01 5.646801880598e-01 5.651683253971e-01 5.656657938872e-01 5.661730646210e-01 5.666905559230e-01 5.672167945126e-01 5.677527611649e-01 5.682984607081e-01 5.688520150219e-01 5.694174789438e-01 5.699928213675e-01 5.705770071358e-01 5.711721236666e-01 5.717766502645e-01 5.723908688007e-01 5.730152152633e-01 5.736490337113e-01 5.742928937591e-01 5.749476425630e-01 5.756119896770e-01 5.762870740991e-01 5.769719637998e-01 5.776660388687e-01 5.783706708787e-01 5.790868939922e-01 5.798125022921e-01 5.805484868990e-01 5.812950357960e-01 5.820512884691e-01 5.828181774558e-01 5.835953780789e-01 5.843832009145e-01 5.851807580826e-01 5.859882833602e-01 5.868057040775e-01 5.876341816806e-01 5.884727739883e-01 5.893207591574e-01 5.901796957958e-01 5.910465903082e-01 5.919251917310e-01 5.928143881738e-01 5.937140544348e-01 5.946238329242e-01 5.955429729953e-01 5.964710472420e-01 5.974096900296e-01 5.983598726801e-01 5.993203308851e-01 6.002895122212e-01 6.012682382134e-01 6.022569965761e-01 6.032554274519e-01 6.042632060542e-01 6.052802930926e-01 6.063075421778e-01 6.073444985584e-01 6.083901772432e-01 6.094459591822e-01 6.105102455116e-01 6.115840075224e-01 6.126679843786e-01 6.137595732128e-01 6.148611618360e-01 6.159720979513e-01 6.170903453915e-01 6.182179252869e-01 6.193540865973e-01 6.204983294609e-01 6.216518447757e-01 6.228132113005e-01 6.239829340736e-01 6.251598438140e-01 6.263453038371e-01 6.275402581664e-01 6.287420054784e-01 6.299507995001e-01 6.311683332481e-01 6.323927763818e-01 6.336240494084e-01 6.348637331196e-01 6.361101627943e-01 6.373636115587e-01 6.386249030433e-01 6.398916379753e-01 6.411656754572e-01 6.424469097306e-01 6.437339766219e-01 6.450278006681e-01 6.463275539831e-01 6.476335272481e-01 6.489446353148e-01 6.502629194786e-01 6.515856542758e-01 6.529148905457e-01 6.542489286437e-01 6.555875039666e-01 6.569324317883e-01 6.582820078755e-01 6.596356813082e-01 6.609941835523e-01 6.623571199485e-01 6.637240541636e-01 6.650965094251e-01 6.664714428164e-01 6.678513900704e-01 6.692341124481e-01 6.706202457806e-01 6.720105772546e-01 6.734040988696e-01 6.748008997134e-01 6.762003503271e-01 6.776022125401e-01 6.790065611411e-01 6.804135102530e-01 6.818231852648e-01 6.832342153822e-01 6.846467623027e-01 6.860617805076e-01 6.874778205473e-01 6.888954835903e-01 6.903139708204e-01 6.917338548535e-01 6.931541418860e-01 6.945754062284e-01 6.959974417596e-01 6.974194255111e-01 6.988414847938e-01 7.002643100489e-01 7.016853638711e-01 7.031066398876e-01 7.045278041374e-01 7.059478441507e-01 7.073670718505e-01 7.087849636195e-01 7.102020235605e-01 7.116173040909e-01 7.130310236027e-01 7.144428295610e-01 7.158527166264e-01 7.172592787932e-01 7.186648347421e-01 7.200674289812e-01 7.214663751771e-01 7.228642023221e-01 7.242570354858e-01 7.256477079002e-01 7.270351540435e-01 7.284182264753e-01 7.297972408954e-01 7.311724963521e-01 7.325437476857e-01 7.339107234933e-01 7.352722093452e-01 7.366300198017e-01 7.379829725300e-01 7.393294403384e-01 7.406726049428e-01 7.420089235204e-01 7.433402710027e-01 7.446650364145e-01 7.459836504240e-01 7.472972424944e-01 7.486037039447e-01 7.499038040949e-01 7.511979542944e-01 7.524847119545e-01 7.537632902991e-01 7.550357978534e-01 7.563001397111e-01 7.575581382042e-01 7.588077382835e-01 7.600491206210e-01 7.612826706843e-01 7.625074736288e-01 7.637238535191e-01 7.649326620613e-01 7.661319476055e-01 7.673231900709e-01 7.685040479213e-01 7.696755395217e-01 7.708382395564e-01 7.719907090372e-01 7.731349589831e-01 7.742679107941e-01 7.753906996573e-01 7.765041330617e-01 7.776064868838e-01 7.786989216085e-01 7.797806725081e-01 7.808514411262e-01 7.819113879312e-01 7.829605875095e-01 7.839982348801e-01 7.850243338645e-01 7.860390423324e-01 7.870430691196e-01 7.880338257519e-01 7.890126749361e-01 7.899803093267e-01 7.909352419201e-01 7.918780216687e-01 7.928076761779e-01 7.937252446138e-01 7.946303506581e-01 7.955212074982e-01 7.964002811283e-01 7.972659424914e-01 7.981182613236e-01 7.989575424767e-01 7.997834340198e-01 8.005953339377e-01 8.013944248446e-01 8.021790787544e-01 8.029498951384e-01 8.037069424736e-01 8.044494583167e-01 8.051789504109e-01 8.058934222004e-01 8.065937788988e-01 8.072794612365e-01 8.079502049518e-01 8.086062788153e-01 8.092486544044e-01 8.098759881729e-01 8.104880635121e-01 8.110846153817e-01 8.116674925623e-01 8.122349645248e-01 8.127875519005e-01 8.133246985025e-01 8.138463064314e-01 8.143533337458e-01 8.148448048397e-01 8.153207375666e-01 8.157817863149e-01 8.162271840209e-01 8.166572501239e-01 8.170717853748e-01 8.174708098266e-01 8.178543753457e-01 8.182227175970e-01 8.185750555993e-01 8.189125595634e-01 8.192334601997e-01 8.195393129158e-01 8.198302132618e-01 8.201048501419e-01 8.203643840710e-01 8.206083990050e-01 8.208367537335e-01 8.210506721239e-01 8.212476636844e-01 8.214305599542e-01 8.215981114585e-01 8.217498994545e-01 8.218869688784e-01 8.220082511117e-01 8.221153000078e-01 8.222073522499e-01 8.222849206345e-01 8.223466959111e-01 8.223933034055e-01 8.224261576502e-01 8.224447846452e-01 8.224487594904e-01 8.224378371217e-01 8.224130729637e-01 8.223746422165e-01 8.223221014894e-01 8.222559661330e-01 8.221757132423e-01 8.220820033622e-01 8.219756402053e-01 8.218559850995e-01 8.217229176611e-01 8.215763738679e-01 8.214181356517e-01 8.212476316418e-01 8.210640316708e-01 8.208689153672e-01 8.206624022551e-01 8.204429664476e-01 8.202139330241e-01 8.199720938440e-01 8.197203058159e-01 8.194580781736e-01 8.191852199585e-01 8.189021334016e-01 8.186083998616e-01 8.183062536978e-01 8.179950765762e-01 8.176734006233e-01 8.173445417634e-01 8.170065670335e-01 8.166610778850e-01 8.163074292284e-01 8.159464083811e-01 8.155795554854e-01 8.152046379716e-01 8.148242778368e-01 8.144375288970e-01 8.140453794611e-01 8.136482914817e-01 8.132460603577e-01 8.128404439030e-01 8.124300120675e-01 8.120164467343e-01 8.116003539974e-01 8.111803085120e-01 8.107606854697e-01 8.103374366365e-01 8.099132424961e-01 8.094895374609e-01 8.090643603804e-01 8.086406702363e-01 8.082166370057e-01 8.077940186478e-01 8.073735918500e-01 8.069556846168e-01 8.065416224111e-01 8.061298473430e-01 8.057224834084e-01 8.053201898548e-01 8.049232969691e-01 8.045320304969e-01 8.041459529294e-01 8.037696174827e-01 8.033988112521e-01 8.030375810781e-01 8.026854969957e-01 8.023413158180e-01 8.020090757656e-01 8.016860676747e-01 8.013769948441e-01 8.010775911143e-01 8.007925324948e-01 8.005214881723e-01 8.002626551501e-01 8.000213110348e-01 7.997936326589e-01 7.995840969834e-01 7.993904598735e-01 7.992146030920e-01 7.990586316096e-01 7.989190684938e-01 7.988022587851e-01 7.987051602597e-01 7.986290865088e-01 7.985759156934e-01 7.985431202241e-01 7.985368586281e-01 7.985535070623e-01 7.985960983408e-01 7.986631334380e-01 7.987558441881e-01 7.988782062781e-01 7.990258914348e-01 7.992050422790e-01 7.994100211601e-01 7.996468770461e-01 7.999152294803e-01 8.002128165650e-01 8.005443001758e-01 8.009055067250e-01 8.013031296325e-01 8.017328082089e-01 8.021970913639e-01 8.026981658020e-01 8.032321182226e-01 8.038061739732e-01 8.044139694384e-01 8.050616819245e-01 8.057461663146e-01 8.064684696858e-01 8.072336728370e-01 8.080332403478e-01 8.088768364110e-01 8.097583499111e-01 8.106826809803e-01 8.116482818776e-01 8.126539471055e-01 8.137046942874e-01 8.147934766080e-01 8.159304283277e-01 8.171073477981e-01 8.183287310575e-01 8.195944512879e-01 8.209023710307e-01 8.222577361360e-01 8.236528941099e-01 8.250965669566e-01 8.265830886617e-01 8.281144242092e-01 8.296918473615e-01 8.313114125567e-01 8.329798384930e-01 8.346887009885e-01 8.364453097531e-01 8.382454761917e-01 8.400906562278e-01 8.419821738412e-01 8.439140305244e-01 8.458953287084e-01 8.479154728538e-01 8.499829061586e-01 8.520925720140e-01 8.542436895364e-01 8.564412248066e-01 8.586766793273e-01 8.609593034925e-01 8.632787509589e-01 8.656423815337e-01 8.680445657994e-01 8.704869713680e-01 8.729711536147e-01 8.754901064962e-01 8.780527710382e-01 8.806484078693e-01 8.832844460141e-01 8.859545518978e-01 8.886588817908e-01 8.914028974118e-01 8.941746276529e-01 8.969853704535e-01 8.998234629547e-01 9.026961319119e-01 9.055983042569e-01 9.085278223113e-01 9.114908949166e-01 9.144755876052e-01 9.174930993596e-01 9.205309553547e-01 9.235963261966e-01 9.266849915374e-01 9.297942870220e-01 9.329282661405e-01 9.360774613153e-01 9.392509546870e-01 9.424372454804e-01 9.456427952313e-01 9.488629463867e-01 9.520954215349e-01 9.553447356046e-01 9.586000080080e-01 9.618718668383e-01 9.651466877772e-01 9.684321043986e-01 9.717249841591e-01 9.750186802948e-01 9.783201189624e-01 9.816187521357e-01 9.849237002032e-01 9.882228720638e-01 9.915223954503e-01 9.948189496841e-01 9.981074756132e-01 1.001394302810e+00 1.004667196205e+00 1.007936989164e+00 1.011190522927e+00 1.014433745017e+00 1.017664207170e+00 1.020876173680e+00 1.024076579483e+00 1.027253392545e+00 1.030415099282e+00 1.033551197499e+00 1.036667163203e+00 1.039758869964e+00 1.042822342007e+00 1.045863150431e+00 1.048868904238e+00 1.051850648041e+00 1.054796421615e+00 1.057711266902e+00 1.060590845050e+00 1.063433683262e+00 1.066242130356e+00 1.069006476986e+00 1.071735514669e+00 1.074418825731e+00 1.077062284232e+00 1.079659059989e+00 1.082208465860e+00 1.084714922828e+00 1.087166270728e+00 1.089574310521e+00 1.091924677638e+00 1.094226353747e+00 1.096472661113e+00 1.098661240170e+00 1.100798607312e+00 1.102871141228e+00 1.104892327044e+00 1.106846389679e+00 1.108742821128e+00 1.110575889623e+00 1.112343435690e+00 1.114051178695e+00 1.115685560640e+00 1.117260091547e+00 1.118760253539e+00 1.120195987563e+00 1.121561504008e+00 1.122852074364e+00 1.124077107702e+00 1.125222683194e+00 1.126302557481e+00 1.127301448219e+00 1.128230560236e+00 1.129083768265e+00 1.129856292318e+00 1.130559665789e+00 1.131179288629e+00 1.131728240673e+00 1.132193105799e+00 1.132583011564e+00 1.132894556282e+00 1.133124342053e+00 1.133281441365e+00 1.133351869172e+00 1.133350716666e+00 1.133265780201e+00 1.133104429984e+00 1.132865498121e+00 1.132545419922e+00 1.132152567643e+00 1.131676867681e+00 1.131130034377e+00 1.130503038216e+00 1.129802485098e+00 1.129028176814e+00 1.128176628551e+00 1.127258203821e+00 1.126262162150e+00 1.125201075107e+00 1.124067008988e+00 1.122867754086e+00 1.121602821381e+00 1.120270189795e+00 1.118880381206e+00 1.117423107167e+00 1.115913760065e+00 1.114342512924e+00 1.112719063379e+00 1.111044051877e+00 1.109316083725e+00 1.107546003983e+00 1.105724328438e+00 1.103867150373e+00 1.101964456943e+00 1.100030575899e+00 1.098061895884e+00 1.096061304032e+00 1.094038144279e+00 1.091986390850e+00 1.089920266711e+00 1.087834187446e+00 1.085737899720e+00 1.083631746370e+00 1.081518662368e+00 1.079408860653e+00 1.077296223575e+00 1.075195484604e+00 1.073102198557e+00 1.071025861046e+00 1.068967585156e+00 1.066931844199e+00 1.064926381883e+00 1.062949061498e+00 1.061011524803e+00 1.059110817472e+00 1.057256352548e+00 1.055450510352e+00 1.053694827359e+00 1.051998273251e+00 1.050358273479e+00 1.048786958700e+00 1.047278348777e+00 1.045844555862e+00 1.044483759515e+00 1.043201077913e+00 1.042000837867e+00 1.040879998287e+00 1.039850896249e+00 1.038905569688e+00 1.038055374306e+00 1.037295920213e+00 1.036632074152e+00 1.036065176067e+00 1.035593327972e+00 1.035222222865e+00 1.034946675340e+00 1.034772215294e+00 1.034694836938e+00 1.034716213952e+00 1.034835224812e+00 1.035047754182e+00 1.035359452571e+00 1.035759722969e+00 1.036252516503e+00 1.036831757259e+00 1.037497206767e+00 1.038244283421e+00 1.039067687109e+00 1.039968172051e+00 1.040935296822e+00 1.041969817640e+00 1.043063236846e+00 1.044213035987e+00 1.045410829595e+00 1.046653854199e+00 1.047934607399e+00 1.049245733796e+00 1.050585086067e+00 1.051939130058e+00 1.053309431823e+00 1.054681019684e+00 1.056052990094e+00 1.057414488564e+00 1.058759120444e+00 1.060082715660e+00 1.061371039374e+00 1.062623979571e+00 1.063828599663e+00 1.064983071867e+00 1.066073697406e+00 1.067096775676e+00 1.068046374075e+00 1.068911156094e+00 1.069689715724e+00 1.070371009863e+00 1.070950591587e+00 1.071420899450e+00 1.071776578764e+00 1.072011922228e+00 1.072118540650e+00 1.072096490965e+00 1.071934431679e+00 1.071632721230e+00 1.071183308219e+00 1.070583288778e+00 1.069830039841e+00 1.068916211329e+00 1.067846066524e+00 1.066607453987e+00 1.065208042357e+00 1.063636648051e+00 1.061898560534e+00 1.059990431517e+00 1.057910041143e+00 1.055661498864e+00 1.053237787727e+00 1.050649625479e+00 1.047888925761e+00 1.044962755100e+00 1.041872837152e+00 1.038617473602e+00 1.035207157178e+00 1.031635954773e+00 1.027917023150e+00 1.024048204646e+00 1.020037612929e+00 1.015890518345e+00 1.011609009673e+00 1.007205784681e+00 1.002679968620e+00 9.980454708782e-01 9.933033759900e-01 9.884665561287e-01 9.835405882630e-01 9.785333763697e-01 9.734568652524e-01 9.683154461810e-01 9.631242824062e-01 9.578887849212e-01 9.526214696893e-01 9.473323957521e-01 9.420303228160e-01 9.367314047527e-01 9.314396208923e-01 9.261728674775e-01 9.209386055973e-01 9.157507600206e-01 9.106199608217e-01 9.055582655426e-01 9.005790224107e-01 8.956930756863e-01 8.909134898887e-01 8.862509186371e-01 8.817181878824e-01 8.773284773351e-01 8.730930015750e-01 8.690211852164e-01 8.651275107646e-01 8.614221295302e-01 8.579151842749e-01 8.546193338382e-01 8.515412165645e-01 8.486954498262e-01 8.460849150915e-01 8.437242546638e-01 8.416167468583e-01 8.397717930239e-01 8.381968708529e-01 8.368929842169e-01 8.358715755268e-01 8.351294857284e-01 8.346747840885e-01 8.345067655763e-01 8.346248034974e-01 8.350328503133e-01 8.357229645475e-01 8.367003588820e-01 8.379529888721e-01 8.394808002404e-01 8.412757044280e-01 8.433279823473e-01 8.456338589726e-01 8.481767961842e-01 8.509514387317e-01 8.539410489595e-01 8.571344257507e-01 8.605164604405e-01 8.640712829518e-01 8.677832640704e-01 8.716331255175e-01 8.756075434281e-01 8.796809952999e-01 8.838408596633e-01 8.880620121930e-01 8.923279221086e-01 8.966166430900e-01 9.009064171722e-01 9.051807360430e-01 9.094110513258e-01 9.135858064185e-01 9.176773199859e-01 9.216711928463e-01 9.255455094370e-01 9.292806356913e-01 9.328623842023e-01 9.362658225490e-01 9.394860126896e-01 9.424979665105e-01 9.452945260702e-01 9.478593017449e-01 9.501805968538e-01 9.522553043133e-01 9.540650997731e-01 9.556154964130e-01 9.568908496545e-01 9.578970177687e-01 9.586301021700e-01 9.590896338108e-01 9.592869111397e-01 9.592140470156e-01 9.588944489279e-01 9.583246334560e-01 9.575243961529e-01 9.565080835319e-01 9.552839726934e-01 9.538819906347e-01 9.523097808830e-01 9.506016406244e-01 9.487693947383e-01 9.468474167004e-01 9.448588297858e-01 9.428278367261e-01 9.407937394362e-01 9.387720882019e-01 9.368078837790e-01 9.349200233705e-01 9.331450959559e-01 9.315147740541e-01 9.300514217198e-01 9.287967886208e-01 9.277644708979e-01 9.269937106040e-01 9.265004232450e-01 9.263124363899e-01 9.264506727089e-01 9.269280717836e-01 9.277712991997e-01 9.289798025127e-01 9.305771264462e-01 9.325612441877e-01 9.349399369753e-01 9.377189487764e-01 9.408856630307e-01 9.444500583970e-01 9.483920097706e-01 9.527093959132e-01 9.573873542572e-01 9.624089221448e-01 9.677616606311e-01 9.734189977779e-01 9.793661426929e-01 9.855740001783e-01 9.920231864405e-01 9.986838163809e-01 1.005525355508e+00 1.012525900477e+00 1.019643925725e+00 1.026859318869e+00 1.034133635819e+00 1.041432286184e+00 1.048727796175e+00 1.055975296212e+00 1.063153015764e+00 1.070215614056e+00 1.077133354969e+00 1.083872157378e+00 1.090393309859e+00 1.096671643233e+00 1.102666437727e+00 1.108355546304e+00 1.113706970037e+00 1.118691697407e+00 1.123294342488e+00 1.127483891910e+00 1.131253558081e+00 1.134584398910e+00 1.137469926203e+00 1.139908214560e+00 1.141898713582e+00 1.143452149786e+00 1.144577433414e+00 1.145301327963e+00 1.145643214204e+00 1.145640631672e+00 1.145330905407e+00 1.144760279734e+00 1.143981943825e+00 1.143050711077e+00 1.142031381104e+00 1.140986246858e+00 1.139991905600e+00 1.139113169379e+00 1.138427053338e+00 1.138004951408e+00 1.137913057272e+00 1.138225162502e+00 1.138992540172e+00 1.140281383917e+00 1.142126621916e+00 1.144572109070e+00 1.147643394612e+00 1.151348304364e+00 1.155706043979e+00 1.160682873271e+00 1.166281941843e+00 1.172452250025e+00 1.179152858132e+00 1.186340290659e+00 1.193926012300e+00 1.201869374528e+00 1.210060945147e+00 1.218440878046e+00 1.226913291068e+00 1.235382712287e+00 1.243778672739e+00 1.251986883844e+00 1.259950384255e+00 1.267558815469e+00 1.274747968956e+00 1.281441783967e+00 1.287557474312e+00 1.293052525013e+00 1.297841744630e+00 1.301898229073e+00 1.305156188504e+00 1.307586944949e+00 1.309161972766e+00 1.309839518593e+00 1.309629363726e+00 1.308488647330e+00 1.306448997175e+00 1.303492102072e+00 1.299641258469e+00 1.294928515636e+00 1.289362464308e+00 1.283017177073e+00 1.275906873031e+00 1.268123025843e+00 1.259713700474e+00 1.250757862295e+00 1.241354375865e+00 1.231567600435e+00 1.221531885241e+00 1.211309453487e+00 1.201038041897e+00 1.190806026803e+00 1.180714709190e+00 1.170888177763e+00 1.161382806776e+00 1.152328727724e+00 1.143762233379e+00 1.135773925007e+00 1.128402200654e+00 1.121673189829e+00 1.115633896355e+00 1.110248341774e+00 1.105549850354e+00 1.101478510956e+00 1.098025686342e+00 1.095140975203e+00 1.092765544667e+00 1.090872723192e+00 1.089368907807e+00 1.088242204957e+00 1.087400051678e+00 1.086815199706e+00 1.086435161250e+00 1.086197769575e+00 1.086091407183e+00 1.086038792632e+00 1.086038609877e+00 1.086024639781e+00 1.085979797244e+00 1.085868200902e+00 1.085646615124e+00 1.085315256497e+00 1.084817634087e+00 1.084174899579e+00 1.083358732099e+00 1.082394470622e+00 1.081312957768e+00 1.080147323699e+00 1.078993701953e+00 1.077917596081e+00 1.077065598571e+00 1.076550190504e+00 1.076543501523e+00 1.077209383085e+00 1.078704113333e+00 1.081215399727e+00 1.084854574806e+00 1.089770327241e+00 1.096009131998e+00 1.103609983009e+00 1.112540691109e+00 1.122691338414e+00 1.130624755363e+00 1.137853590087e+00 1.145167178429e+00 1.153490152013e+00 1.163424823424e+00 1.174979537262e+00 1.187508734578e+00 1.199895086920e+00 1.210962577798e+00 1.219896759693e+00 1.226466134975e+00 1.231067147359e+00 1.234546760114e+00 1.237810502376e+00 1.241439052049e+00 1.245461056592e+00 1.249326831648e+00 1.252125694640e+00 1.252998947239e+00 1.251493162558e+00 1.247757555811e+00 1.242562967995e+00 1.237065757267e+00 1.232387038523e+00 1.229246149644e+00 1.227745188838e+00 1.227354163244e+00 1.227201092567e+00 1.226505079702e+00 1.224899803488e+00 1.222602859809e+00 1.220385793368e+00 1.219252646245e+00 1.219999863790e+00 1.222898696207e+00 1.227540355999e+00 1.232936478744e+00 1.237897067594e+00 1.241472337525e+00 1.243239518344e+00 1.243429208066e+00 1.242826566905e+00 1.242402037976e+00 1.242904583889e+00 1.244580792789e+00 1.247063509824e+00 1.249530735501e+00 1.251100759611e+00 1.251210505488e+00 1.249857662945e+00 1.247683539369e+00 1.245751427821e+00 1.245138196726e+00 1.246524289657e+00 1.249913388042e+00 1.254577804299e+00 1.259320802260e+00 1.262905319181e+00 1.264429800712e+00 1.263582695960e+00 1.260694152036e+00 1.256490797675e+00 1.251724430854e+00 1.246839908299e+00 1.241748088088e+00 1.235830320603e+00 1.228236311839e+00 1.218284560974e+00 1.205778026879e+00 1.191243625342e+00 1.175883968473e+00 1.161246897434e+00 1.148748667776e+00 1.139255936000e+00 1.132787526955e+00 1.128580315711e+00 1.125469568352e+00 1.122356370919e+00 1.118617334434e+00 1.114316624752e+00 1.109691315951e+00 1.093295897370e+00 1.028643226365e+00 9.280453699508e-01 8.358685839669e-01 8.048972879535e-01 8.548645245381e-01 9.502039309458e-01 1.037111810847e+00 1.077778658823e+00 1.058022786175e+00 9.872496247799e-01 8.984893028117e-01 8.429008379856e-01 8.618347958854e-01 9.471299117048e-01 1.050383798042e+00 1.123990686893e+00 1.140539044045e+00 1.095756793308e+00 1.008872653169e+00 9.221348490896e-01 8.887815953888e-01 9.354811414407e-01 1.034752747998e+00 1.133467628690e+00 1.189463565047e+00 1.183320453495e+00 1.119772949541e+00 1.027851889877e+00 9.571190583488e-01 9.553676807124e-01 1.027898706823e+00 1.131922528352e+00 1.215080583594e+00 1.242486538316e+00 1.203157509680e+00 1.110958513137e+00 1.004840164545e+00 9.415468283299e-01 9.625649032644e-01 1.053263185945e+00 1.158790647184e+00 1.228815060361e+00 1.236735932130e+00 1.181867173628e+00 1.088823850231e+00 1.003945311685e+00 9.770270180172e-01 1.022803635315e+00 1.105277441911e+00 1.171112732281e+00 1.181993328517e+00 1.125248415360e+00 1.016662719191e+00 9.030421433210e-01 8.539003927644e-01 9.107790882228e-01 1.037427263666e+00 1.161745489088e+00 1.228440319982e+00 1.210109661913e+00 1.106290981911e+00 9.452302575027e-01 7.910244350552e-01 7.382042164031e-01 8.277305056169e-01 9.864648501578e-01 1.124810482766e+00 1.191307973504e+00 1.168419478546e+00 1.067220611407e+00 9.284523531464e-01 8.236747011917e-01 8.253892246859e-01 9.305968910110e-01 1.065142999051e+00 1.160435087386e+00 1.179911650185e+00 1.116894421714e+00 9.930367004383e-01 8.610452173734e-01 7.988037644094e-01 8.543711754555e-01 9.865919851528e-01 1.117874792015e+00 1.193298421143e+00 1.187658745428e+00 1.101104226238e+00 9.577069487561e-01 8.079328872788e-01 7.255306555340e-01 7.596835156646e-01 8.735039947538e-01 9.934134688426e-01 1.070153676264e+00 1.084067642202e+00 1.038207881550e+00 9.536661420131e-01 8.651655875335e-01 8.108002813789e-01 8.107770758689e-01 8.525302693239e-01 9.054570620590e-01 9.449137500030e-01 9.613145914905e-01 9.581985569649e-01 9.461678215155e-01 9.353308308978e-01 9.292568445809e-01 9.238203545336e-01 9.117909227506e-01 8.891719164504e-01 8.593714240794e-01 8.330998596547e-01 8.231479308361e-01 8.364282771167e-01
 4.395211341012e-01 4.404926589427e-01 4.414804056053e-01 4.423912453523e-01 4.431916723813e-01 4.439206759208e-01 4.446476290221e-01 4.454360453146e-01 4.463232164076e-01 4.472962566818e-01 4.482824710712e-01 4.491930538298e-01 4.499900565783e-01 4.507093305549e-01 4.514309955102e-01 4.522277520423e-01 4.531281740769e-01 4.541055855394e-01 4.550792252570e-01 4.559667700532e-01 4.567455383837e-01 4.574655582435e-01 4.582076482626e-01 4.590243711811e-01 4.599263561780e-01 4.608831704199e-01 4.618347580360e-01 4.627082463236e-01 4.634735190262e-01 4.641711340427e-01 4.648945408533e-01 4.657150008231e-01 4.666342652906e-01 4.675813770662e-01 4.684701600586e-01 4.692525907320e-01 4.699508618101e-01 4.706394824446e-01 4.713921168520e-01 4.722303304118e-01 4.731206644930e-01 4.740073042598e-01 4.748401974974e-01 4.755939649245e-01 4.762829510246e-01 4.769634148556e-01 4.777073426752e-01 4.785469526591e-01 4.794433314768e-01 4.803114854020e-01 4.810884612686e-01 4.817711224599e-01 4.824184904937e-01 4.831078294331e-01 4.838816592147e-01 4.847202681977e-01 4.855652887040e-01 4.863596035311e-01 4.870832134899e-01 4.877439838454e-01 4.883767152120e-01 4.890347667797e-01 4.897657024685e-01 4.905742218846e-01 4.914041324080e-01 4.921685281644e-01 4.928175515866e-01 4.933767820051e-01 4.939404636316e-01 4.946033869409e-01 4.953867298752e-01 4.962133017030e-01 4.969718515333e-01 4.976086149331e-01 4.981672116556e-01 4.987400646655e-01 4.993937931436e-01 5.001271304857e-01 5.008874520800e-01 5.016132456080e-01 5.022853089756e-01 5.029228956433e-01 5.035538223925e-01 5.041848720026e-01 5.048208086225e-01 5.054751650169e-01 5.061656096711e-01 5.068850292590e-01 5.075995522211e-01 5.082607702398e-01 5.088469467291e-01 5.093867599207e-01 5.099545210805e-01 5.106081538375e-01 5.113411002852e-01 5.120803725783e-01 5.127447315262e-01 5.133038671925e-01 5.137987154519e-01 5.143122979621e-01 5.149118735398e-01 5.155975982307e-01 5.162999006544e-01 5.169423368221e-01 5.174925430159e-01 5.179773860540e-01 5.184597990824e-01 5.189953784948e-01 5.195937694961e-01 5.202182420608e-01 5.208219820793e-01 5.213790528485e-01 5.218991632438e-01 5.224029849110e-01 5.229096702212e-01 5.234291712730e-01 5.239664300611e-01 5.245241047798e-01 5.251017899075e-01 5.256825644944e-01 5.262346231460e-01 5.267273912548e-01 5.271695080207e-01 5.276068419644e-01 5.280959747339e-01 5.286568943002e-01 5.292582627529e-01 5.298256555435e-01 5.303004627413e-01 5.306840092041e-01 5.310441782034e-01 5.314595486908e-01 5.319680671865e-01 5.325407265539e-01 5.331011935423e-01 5.335788961081e-01 5.339627313617e-01 5.343004756103e-01 5.346657644327e-01 5.351045225676e-01 5.356144210820e-01 5.361474465776e-01 5.366386746965e-01 5.370504741664e-01 5.373922118444e-01 5.377138491418e-01 5.380703081206e-01 5.384930724337e-01 5.389673681202e-01 5.394387589880e-01 5.398566091343e-01 5.402048459876e-01 5.405105552937e-01 5.408164694792e-01 5.411619583828e-01 5.415567403053e-01 5.419765147520e-01 5.423821450477e-01 5.427459222252e-01 5.430608235879e-01 5.433425254520e-01 5.436262787114e-01 5.439399529129e-01 5.442896570112e-01 5.446542335493e-01 5.450042972832e-01 5.453181842288e-01 5.455921868048e-01 5.458473036486e-01 5.461102819855e-01 5.463959291908e-01 5.467016273881e-01 5.470137027742e-01 5.473124508748e-01 5.475835080574e-01 5.478290925733e-01 5.480641057963e-01 5.483037158502e-01 5.485576951399e-01 5.488240573918e-01 5.490872606245e-01 5.493345523936e-01 5.495654738462e-01 5.497875673352e-01 5.500101894741e-01 5.502403617683e-01 5.504709285672e-01 5.506968115118e-01 5.509130056310e-01 5.511245416692e-01 5.513372865915e-01 5.515531186005e-01 5.517687886685e-01 5.519762384417e-01 5.521705444723e-01 5.523545538809e-01 5.525399940158e-01 5.527322860673e-01 5.529262069828e-01 5.531135013553e-01 5.532847583251e-01 5.534415284660e-01 5.535931897929e-01 5.537490568859e-01 5.539080595983e-01 5.540603413647e-01 5.541984680689e-01 5.543248568675e-01 5.544465208505e-01 5.545724488106e-01 5.547038705795e-01 5.548307707772e-01 5.549459500443e-01 5.550515975909e-01 5.551553100148e-01 5.552658527330e-01 5.553829033307e-01 5.554976960258e-01 5.556008870501e-01 5.556944312180e-01 5.557881206153e-01 5.558885981758e-01 5.559909372768e-01 5.560867657165e-01 5.561702685809e-01 5.562429013294e-01 5.563155976373e-01 5.563922039304e-01 5.564664024006e-01 5.565328278178e-01 5.565887798962e-01 5.566373182598e-01 5.566888993563e-01 5.567447051437e-01 5.567991059770e-01 5.568444800031e-01 5.568847823689e-01 5.569249833423e-01 5.569694527801e-01 5.570157692803e-01 5.570589457637e-01 5.570940744168e-01 5.571250105422e-01 5.571563006243e-01 5.571900644871e-01 5.572204948802e-01 5.572458502645e-01 5.572645713251e-01 5.572807614860e-01 5.572983786606e-01 5.573156249339e-01 5.573297375823e-01 5.573399697102e-01 5.573487281173e-01 5.573585158284e-01 5.573700241088e-01 5.573793675339e-01 5.573850645353e-01 5.573897672600e-01 5.573949962872e-01 5.574007981052e-01 5.574069856105e-01 5.574092837903e-01 5.574091756456e-01 5.574060935161e-01 5.574050588116e-01 5.574036410627e-01 5.574014233280e-01 5.573998555253e-01 5.573970707446e-01 5.573937599970e-01 5.573907799987e-01 5.573876023877e-01 5.573827813102e-01 5.573799986760e-01 5.573785782274e-01 5.573755529783e-01 5.573729109230e-01 5.573701214482e-01 5.573674547763e-01 5.573665271332e-01 5.573659446301e-01 5.573658353421e-01 5.573664455911e-01 5.573687646488e-01 5.573710062570e-01 5.573752127847e-01 5.573820474752e-01 5.573890192386e-01 5.573974452495e-01 5.574089936764e-01 5.574198302943e-01 5.574315165700e-01 5.574459402855e-01 5.574631490628e-01 5.574829603792e-01 5.575059330061e-01 5.575297868140e-01 5.575557173272e-01 5.575830680028e-01 5.576142835044e-01 5.576486436503e-01 5.576861823942e-01 5.577275586153e-01 5.577720240037e-01 5.578186918546e-01 5.578674365688e-01 5.579193806352e-01 5.579750894254e-01 5.580363066930e-01 5.581004698922e-01 5.581687193566e-01 5.582412511345e-01 5.583165573691e-01 5.583956329354e-01 5.584793066138e-01 5.585662349814e-01 5.586588417661e-01 5.587571694219e-01 5.588605727730e-01 5.589687002978e-01 5.590798062297e-01 5.591947480938e-01 5.593156695931e-01 5.594429960457e-01 5.595768363368e-01 5.597156394320e-01 5.598602264630e-01 5.600095744166e-01 5.601636840099e-01 5.603238636852e-01 5.604907735833e-01 5.606633651716e-01 5.608450722731e-01 5.610314401998e-01 5.612237866722e-01 5.614219150981e-01 5.616264632918e-01 5.618382143549e-01 5.620589022853e-01 5.622860476625e-01 5.625193492338e-01 5.627599620796e-01 5.630072200023e-01 5.632618244233e-01 5.635248835392e-01 5.637947352441e-01 5.640727609936e-01 5.643578131556e-01 5.646487502875e-01 5.649495613127e-01 5.652584242923e-01 5.655751839409e-01 5.658994508668e-01 5.662333313816e-01 5.665731234906e-01 5.669222953068e-01 5.672801311962e-01 5.676469860588e-01 5.680223090922e-01 5.684074788996e-01 5.687994344413e-01 5.692014114948e-01 5.696116125007e-01 5.700310503911e-01 5.704603507632e-01 5.708984368425e-01 5.713459335759e-01 5.718036517657e-01 5.722695517575e-01 5.727446870561e-01 5.732300411600e-01 5.737248848428e-01 5.742292833128e-01 5.747448651647e-01 5.752688407669e-01 5.758027979951e-01 5.763468549464e-01 5.769006660165e-01 5.774638649897e-01 5.780379227041e-01 5.786223518379e-01 5.792165973490e-01 5.798215723834e-01 5.804348005599e-01 5.810593463791e-01 5.816948753877e-01 5.823402520425e-01 5.829962523205e-01 5.836628667673e-01 5.843392701773e-01 5.850265499923e-01 5.857243413899e-01 5.864330495185e-01 5.871509516191e-01 5.878794521566e-01 5.886186759351e-01 5.893691798996e-01 5.901294626574e-01 5.909003233934e-01 5.916811471476e-01 5.924718551172e-01 5.932736538594e-01 5.940870234092e-01 5.949112663298e-01 5.957450029147e-01 5.965892895845e-01 5.974438236076e-01 5.983094221579e-01 5.991849586621e-01 6.000714653201e-01 6.009685487909e-01 6.018761542863e-01 6.027923494204e-01 6.037204343266e-01 6.046588640586e-01 6.056067417654e-01 6.065658471464e-01 6.075349394585e-01 6.085130884640e-01 6.095027747897e-01 6.105006169405e-01 6.115099461139e-01 6.125278482295e-01 6.135563721962e-01 6.145952454703e-01 6.156436904952e-01 6.167006607340e-01 6.177678703585e-01 6.188441904368e-01 6.199302656910e-01 6.210264059697e-01 6.221304954142e-01 6.232446128682e-01 6.243667781875e-01 6.254984711713e-01 6.266394443892e-01 6.277886923757e-01 6.289472717195e-01 6.301138095106e-01 6.312896001404e-01 6.324728547054e-01 6.336653728363e-01 6.348660458205e-01 6.360748327441e-01 6.372916787214e-01 6.385166214087e-01 6.397484325912e-01 6.409887515966e-01 6.422374022802e-01 6.434928140202e-01 6.447554345538e-01 6.460260700326e-01 6.473025240607e-01 6.485874832485e-01 6.498781708625e-01 6.511760426677e-01 6.524805633550e-01 6.537912067292e-01 6.551082893622e-01 6.564313386030e-01 6.577605710122e-01 6.590957216937e-01 6.604366285604e-01 6.617819004336e-01 6.631349688285e-01 6.644920237068e-01 6.658550607275e-01 6.672218530634e-01 6.685946196838e-01 6.699722603248e-01 6.713541580866e-01 6.727398850812e-01 6.741309366855e-01 6.755248923651e-01 6.769235519353e-01 6.783253014134e-01 6.797306173450e-01 6.811404315938e-01 6.825529472417e-01 6.839686194347e-01 6.853867214184e-01 6.868072523930e-01 6.882309542000e-01 6.896572316594e-01 6.910855140578e-01 6.925156956229e-01 6.939474580323e-01 6.953818132383e-01 6.968177957097e-01 6.982545569217e-01 6.996931009168e-01 7.011325284259e-01 7.025723449908e-01 7.040129046353e-01 7.054545853091e-01 7.068958029145e-01 7.083372328856e-01 7.097791043472e-01 7.112201081012e-01 7.126611139905e-01 7.141010786836e-01 7.155397223013e-01 7.169789010651e-01 7.184153231099e-01 7.198523161263e-01 7.212866084730e-01 7.227191087356e-01 7.241508344648e-01 7.255788255450e-01 7.270055089807e-01 7.284297212964e-01 7.298516799457e-01 7.312705518894e-01 7.326855918459e-01 7.340982716155e-01 7.355074415998e-01 7.369126999063e-01 7.383144475194e-01 7.397125907426e-01 7.411064287248e-01 7.424961534779e-01 7.438811269054e-01 7.452615293809e-01 7.466375296014e-01 7.480082537616e-01 7.493740319876e-01 7.507343903992e-01 7.520878313151e-01 7.534371252033e-01 7.547803581296e-01 7.561166177997e-01 7.574477125752e-01 7.587719074858e-01 7.600889170468e-01 7.613992174925e-01 7.627023751823e-01 7.639992354195e-01 7.652878863881e-01 7.665687137114e-01 7.678432778370e-01 7.691085721650e-01 7.703656216835e-01 7.716153356798e-01 7.728570506203e-01 7.740903506757e-01 7.753134135727e-01 7.765285487802e-01 7.777347978407e-01 7.789306140541e-01 7.801188699950e-01 7.812973272187e-01 7.824650530518e-01 7.836233010878e-01 7.847718399496e-01 7.859098564014e-01 7.870383159398e-01 7.881556552476e-01 7.892626924056e-01 7.903586966347e-01 7.914426771838e-01 7.925175093276e-01 7.935795861761e-01 7.946314946106e-01 7.956716354581e-01 7.966992076180e-01 7.977153440930e-01 7.987189258751e-01 7.997122540415e-01 8.006921062331e-01 8.016594183515e-01 8.026148278074e-01 8.035571397128e-01 8.044871145278e-01 8.054043524952e-01 8.063079963046e-01 8.071987800778e-01 8.080766100081e-01 8.089405297193e-01 8.097920162647e-01 8.106291914467e-01 8.114525097611e-01 8.122630225483e-01 8.130586210204e-01 8.138413563181e-01 8.146089483481e-01 8.153623745220e-01 8.161025573558e-01 8.168269223373e-01 8.175371099750e-01 8.182334650220e-01 8.189152656121e-01 8.195815103175e-01 8.202336564521e-01 8.208709708739e-01 8.214935630081e-01 8.221008965631e-01 8.226931829465e-01 8.232702289052e-01 8.238327885467e-01 8.243787873897e-01 8.249110547350e-01 8.254272854470e-01 8.259275340343e-01 8.264137367671e-01 8.268840974907e-01 8.273383384192e-01 8.277781641129e-01 8.282021491802e-01 8.286105445603e-01 8.290035311697e-01 8.293802383598e-01 8.297430875119e-01 8.300895543230e-01 8.304196310906e-01 8.307360729610e-01 8.310351368183e-01 8.313198316198e-01 8.315890200381e-01 8.318425493139e-01 8.320812154544e-01 8.323035308737e-01 8.325114499390e-01 8.327038964634e-01 8.328809299171e-01 8.330435931069e-01 8.331905255017e-01 8.333227130927e-01 8.334400829295e-01 8.335420744191e-01 8.336299471804e-01 8.337027421442e-01 8.337615204220e-01 8.338050988635e-01 8.338354631108e-01 8.338508590017e-01 8.338521161029e-01 8.338392211769e-01 8.338133964859e-01 8.337733284849e-01 8.337194762914e-01 8.336523594221e-01 8.335731946610e-01 8.334798277877e-01 8.333735334732e-01 8.332556067891e-01 8.331245442416e-01 8.329807808402e-01 8.328258433506e-01 8.326582675727e-01 8.324800930362e-01 8.322890878421e-01 8.320881603370e-01 8.318760658993e-01 8.316528688018e-01 8.314195728917e-01 8.311755939540e-01 8.309226232139e-01 8.306600400602e-01 8.303875224152e-01 8.301062613763e-01 8.298157007016e-01 8.295177249958e-01 8.292119551723e-01 8.288980394300e-01 8.285770177439e-01 8.282477871931e-01 8.279143187200e-01 8.275730055344e-01 8.272255525534e-01 8.268734425575e-01 8.265153242013e-01 8.261538500579e-01 8.257864240122e-01 8.254164296914e-01 8.250436660077e-01 8.246661446802e-01 8.242869300787e-01 8.239059990777e-01 8.235238703436e-01 8.231395946251e-01 8.227556097776e-01 8.223712780537e-01 8.219869643086e-01 8.216046064297e-01 8.212225038993e-01 8.208432051342e-01 8.204664833459e-01 8.200926329937e-01 8.197229245213e-01 8.193563281032e-01 8.189969543490e-01 8.186407588508e-01 8.182913053795e-01 8.179493202245e-01 8.176131095637e-01 8.172863303738e-01 8.169672031746e-01 8.166574652010e-01 8.163585195712e-01 8.160682587990e-01 8.157921615832e-01 8.155240261111e-01 8.152714383558e-01 8.150310496594e-01 8.148041842113e-01 8.145934502394e-01 8.143958244069e-01 8.142164405373e-01 8.140527376429e-01 8.139060171616e-01 8.137779962006e-01 8.136680503587e-01 8.135798778446e-01 8.135096970661e-01 8.134613157804e-01 8.134357537704e-01 8.134321414010e-01 8.134524825302e-01 8.134945255843e-01 8.135646218924e-01 8.136575259490e-01 8.137787219853e-01 8.139258556910e-01 8.140990531352e-01 8.143039117798e-01 8.145345796337e-01 8.147972849699e-01 8.150892732111e-01 8.154127847442e-01 8.157688174291e-01 8.161558674100e-01 8.165782625924e-01 8.170315603406e-01 8.175225744408e-01 8.180473849452e-01 8.186073948110e-01 8.192052334617e-01 8.198372425174e-01 8.205101017121e-01 8.212186715049e-01 8.219670326985e-01 8.227548941331e-01 8.235795804384e-01 8.244490041635e-01 8.253549053227e-01 8.263054542089e-01 8.272942446089e-01 8.283274024092e-01 8.294032021984e-01 8.305191118426e-01 8.316819773329e-01 8.328835526934e-01 8.341335421061e-01 8.354244549742e-01 8.367599696320e-01 8.381417843819e-01 8.395647644524e-01 8.410364805452e-01 8.425492426682e-01 8.441108519207e-01 8.457152168264e-01 8.473652719140e-01 8.490625081549e-01 8.508014491646e-01 8.525894928292e-01 8.544191677440e-01 8.562966337491e-01 8.582175539008e-01 8.601830567571e-01 8.621958349273e-01 8.642480608730e-01 8.663490485254e-01 8.684905939422e-01 8.706782942854e-01 8.729074005223e-01 8.751788782558e-01 8.774969643458e-01 8.798506595077e-01 8.822521153135e-01 8.846888856109e-01 8.871708103205e-01 8.896908182796e-01 8.922491177961e-01 8.948493847473e-01 8.974831682537e-01 9.001590050070e-01 9.028671708662e-01 9.056148059317e-01 9.083949369566e-01 9.112094792465e-01 9.140608815415e-01 9.169387595703e-01 9.198559145476e-01 9.227974516220e-01 9.257727338559e-01 9.287753922119e-01 9.318045991896e-01 9.348650250436e-01 9.379447911210e-01 9.410563467647e-01 9.441854775868e-01 9.473408708701e-01 9.505160724628e-01 9.537107629255e-01 9.569282749345e-01 9.601565557270e-01 9.634080164790e-01 9.666692112233e-01 9.699484225021e-01 9.732393289856e-01 9.765388893245e-01 9.798541655160e-01 9.831717064250e-01 9.865026722385e-01 9.898333322752e-01 9.931730440908e-01 9.965141492665e-01 9.998555779921e-01 1.003201596692e+00 1.006538619194e+00 1.009880516299e+00 1.013212116163e+00 1.016542807757e+00 1.019865299683e+00 1.023176453622e+00 1.026481756629e+00 1.029770241858e+00 1.033050781744e+00 1.036312126599e+00 1.039561051229e+00 1.042790118982e+00 1.045998736684e+00 1.049190005564e+00 1.052354082405e+00 1.055499299597e+00 1.058613882478e+00 1.061704875865e+00 1.064765485181e+00 1.067796166236e+00 1.070797905232e+00 1.073761618834e+00 1.076696722883e+00 1.079588928975e+00 1.082449553535e+00 1.085267919028e+00 1.088044670061e+00 1.090782818868e+00 1.093471578844e+00 1.096121657562e+00 1.098719040324e+00 1.101273299130e+00 1.103775104854e+00 1.106225812030e+00 1.108627165801e+00 1.110970067937e+00 1.113264314449e+00 1.115494490759e+00 1.117674036540e+00 1.119790611106e+00 1.121846210007e+00 1.123844497898e+00 1.125773543592e+00 1.127645405689e+00 1.129445489794e+00 1.131184364426e+00 1.132851634923e+00 1.134450866928e+00 1.135984777816e+00 1.137439762455e+00 1.138831565866e+00 1.140143391040e+00 1.141387091911e+00 1.142553048681e+00 1.143643262245e+00 1.144661919422e+00 1.145595865711e+00 1.146459174464e+00 1.147238482382e+00 1.147943532090e+00 1.148567369040e+00 1.149109100122e+00 1.149575127762e+00 1.149953544999e+00 1.150259004202e+00 1.150475584582e+00 1.150615344339e+00 1.150673157338e+00 1.150646985561e+00 1.150543119062e+00 1.150353257836e+00 1.150087672170e+00 1.149735357800e+00 1.149306612323e+00 1.148796594542e+00 1.148205864228e+00 1.147539104169e+00 1.146789746461e+00 1.145968970795e+00 1.145066006186e+00 1.144091716491e+00 1.143042073916e+00 1.141917829822e+00 1.140726102953e+00 1.139457786370e+00 1.138129501093e+00 1.136726939209e+00 1.135264591066e+00 1.133736265261e+00 1.132145739382e+00 1.130500308541e+00 1.128793106068e+00 1.127037675073e+00 1.125224155555e+00 1.123365853533e+00 1.121459180546e+00 1.119508344910e+00 1.117519973970e+00 1.115489333068e+00 1.113430184196e+00 1.111333696199e+00 1.109215102402e+00 1.107069604735e+00 1.104903495293e+00 1.102723886478e+00 1.100526026837e+00 1.098324910784e+00 1.096113682240e+00 1.093905155093e+00 1.091697291064e+00 1.089497147430e+00 1.087310439357e+00 1.085135213089e+00 1.082985331968e+00 1.080855306441e+00 1.078757873149e+00 1.076690677975e+00 1.074662472047e+00 1.072676337884e+00 1.070733425541e+00 1.068846557680e+00 1.067007508038e+00 1.065232015064e+00 1.063515111789e+00 1.061866187432e+00 1.060288216709e+00 1.058780579563e+00 1.057354966632e+00 1.056004242743e+00 1.054742989068e+00 1.053562662945e+00 1.052474503435e+00 1.051477513442e+00 1.050571728238e+00 1.049766024909e+00 1.049051632186e+00 1.048440609670e+00 1.047925406590e+00 1.047512823868e+00 1.047199201646e+00 1.046984838991e+00 1.046874382362e+00 1.046858248072e+00 1.046944884265e+00 1.047125315880e+00 1.047403971109e+00 1.047774471040e+00 1.048234805275e+00 1.048785960812e+00 1.049418171460e+00 1.050134925383e+00 1.050925398645e+00 1.051792552490e+00 1.052725060163e+00 1.053722582605e+00 1.054778797938e+00 1.055886026710e+00 1.057043214742e+00 1.058238778948e+00 1.059472935257e+00 1.060731781277e+00 1.062015177755e+00 1.063312715308e+00 1.064617667598e+00 1.065926531000e+00 1.067225176487e+00 1.068514548540e+00 1.069779210899e+00 1.071017883725e+00 1.072220225945e+00 1.073377604933e+00 1.074488049025e+00 1.075536019519e+00 1.076522794947e+00 1.077432745211e+00 1.078265456818e+00 1.079011251721e+00 1.079662420971e+00 1.080215609233e+00 1.080658310097e+00 1.080994079280e+00 1.081206167821e+00 1.081296948801e+00 1.081255951884e+00 1.081079438383e+00 1.080766046693e+00 1.080304826790e+00 1.079699066743e+00 1.078935892106e+00 1.078021699829e+00 1.076945599521e+00 1.075709114086e+00 1.074310062715e+00 1.072742880015e+00 1.071012538682e+00 1.069110739736e+00 1.067043377952e+00 1.064804542209e+00 1.062400004166e+00 1.059826919174e+00 1.057085265487e+00 1.054184448179e+00 1.051115268522e+00 1.047890744079e+00 1.044505636365e+00 1.040969351716e+00 1.037284329936e+00 1.033450911571e+00 1.029482338506e+00 1.025373781942e+00 1.021140049980e+00 1.016780971670e+00 1.012305986884e+00 1.007722173382e+00 1.003033386274e+00 9.982537936833e-01 9.933828999389e-01 9.884388364907e-01 9.834229905817e-01 9.783471214990e-01 9.732216078186e-01 9.680532650670e-01 9.628580524415e-01 9.576382256583e-01 9.524118404798e-01 9.471840393895e-01 9.419703041771e-01 9.367812492062e-01 9.316246197149e-01 9.265180849218e-01 9.214671044035e-01 9.164890766726e-01 9.115921704525e-01 9.067910300322e-01 9.020967810437e-01 8.975212733507e-01 8.930774462912e-01 8.887775742802e-01 8.846333125663e-01 8.806558220216e-01 8.768577183474e-01 8.732483672836e-01 8.698432309161e-01 8.666478898239e-01 8.636770565730e-01 8.609377397112e-01 8.584397891297e-01 8.561949267633e-01 8.542053357927e-01 8.524848562810e-01 8.510359912751e-01 8.498657795623e-01 8.489793452525e-01 8.483793827145e-01 8.480732142090e-01 8.480550619456e-01 8.483327523825e-01 8.489010340929e-01 8.497612387193e-01 8.509097726232e-01 8.523391404386e-01 8.540500400183e-01 8.560290536666e-01 8.582733428847e-01 8.607695974935e-01 8.635100543846e-01 8.664811914743e-01 8.696703869568e-01 8.730638669610e-01 8.766450705301e-01 8.804007870496e-01 8.843077568638e-01 8.883550933824e-01 8.925177937429e-01 8.967799653665e-01 9.011213099199e-01 9.055170219770e-01 9.099536067220e-01 9.143990975560e-01 9.188442703446e-01 9.232565984183e-01 9.276226337876e-01 9.319170382557e-01 9.361178836184e-01 9.402127026404e-01 9.441697786787e-01 9.479816518196e-01 9.516202670635e-01 9.550756469930e-01 9.583294623830e-01 9.613633697459e-01 9.641721326440e-01 9.667317940190e-01 9.690442575068e-01 9.710903286367e-01 9.728692559608e-01 9.743733554949e-01 9.755958834793e-01 9.765448458617e-01 9.772073132770e-01 9.776006075620e-01 9.777157921617e-01 9.775685233209e-01 9.771671195619e-01 9.765145391682e-01 9.756382025049e-01 9.745381422020e-01 9.732452148921e-01 9.717691766477e-01 9.701351457680e-01 9.683676080013e-01 9.664856460984e-01 9.645246635018e-01 9.624983452348e-01 9.604512225995e-01 9.583991480537e-01 9.563787813491e-01 9.544224013686e-01 9.525514050232e-01 9.508091148760e-01 9.492123438422e-01 9.478018659629e-01 9.465981264476e-01 9.456303669692e-01 9.449293119441e-01 9.445086010353e-01 9.444037192423e-01 9.446196102154e-01 9.451872963098e-01 9.461127064777e-01 9.474104869019e-01 9.490949236471e-01 9.511621123627e-01 9.536295354495e-01 9.564857151962e-01 9.597376301892e-01 9.633779531429e-01 9.673953267056e-01 9.717896390970e-01 9.765374553423e-01 9.816330376101e-01 9.870530226110e-01 9.927823674960e-01 9.987985644264e-01 1.005075841960e+00 1.011598086478e+00 1.018325493425e+00 1.025242630198e+00 1.032311382786e+00 1.039503305544e+00 1.046790787146e+00 1.054130424663e+00 1.061499378117e+00 1.068853065386e+00 1.076161614010e+00 1.083388030090e+00 1.090491884446e+00 1.097444895447e+00 1.104201810165e+00 1.110735367315e+00 1.117006408044e+00 1.122982782434e+00 1.128638611593e+00 1.133935720931e+00 1.138858812669e+00 1.143376355905e+00 1.147473783382e+00 1.151136819238e+00 1.154349996728e+00 1.157113784261e+00 1.159423837708e+00 1.161290191351e+00 1.162721861695e+00 1.163739089571e+00 1.164368056350e+00 1.164637928709e+00 1.164590917963e+00 1.164269505672e+00 1.163728383086e+00 1.163020366400e+00 1.162211580489e+00 1.161364163802e+00 1.160549202237e+00 1.159840368606e+00 1.159303821972e+00 1.159019907794e+00 1.159047147119e+00 1.159461799993e+00 1.160316121871e+00 1.161666812303e+00 1.163561360877e+00 1.166027617184e+00 1.169105631351e+00 1.172788756057e+00 1.177101082220e+00 1.182017834920e+00 1.187518061947e+00 1.193582410927e+00 1.200140966316e+00 1.207169430788e+00 1.214577379602e+00 1.222311733078e+00 1.230293156963e+00 1.238424880816e+00 1.246649038973e+00 1.254847516206e+00 1.262961465560e+00 1.270882823314e+00 1.278534158202e+00 1.285839198606e+00 1.292699212698e+00 1.299066131360e+00 1.304840449197e+00 1.309981156234e+00 1.314411251176e+00 1.318083982829e+00 1.320956950038e+00 1.322970300192e+00 1.324118101349e+00 1.324339761048e+00 1.323645957375e+00 1.322002904175e+00 1.319413102872e+00 1.315891531209e+00 1.311424326911e+00 1.306069951509e+00 1.299822636928e+00 1.292754235044e+00 1.284899696070e+00 1.276317032960e+00 1.267099583306e+00 1.257291292409e+00 1.247021767788e+00 1.236350392896e+00 1.225407215111e+00 1.214291608971e+00 1.203102456690e+00 1.191982893926e+00 1.181004140134e+00 1.170317235252e+00 1.159988389839e+00 1.150132581142e+00 1.140831351367e+00 1.132138865317e+00 1.124145076864e+00 1.116849453500e+00 1.110323394017e+00 1.104545863269e+00 1.099531768873e+00 1.095268843760e+00 1.091712931584e+00 1.088861600729e+00 1.086632300413e+00 1.085020220853e+00 1.083939713509e+00 1.083355756244e+00 1.083217543433e+00 1.083447082523e+00 1.084024347842e+00 1.084853196388e+00 1.085913592760e+00 1.087122198430e+00 1.088432070631e+00 1.089787693030e+00 1.091108512431e+00 1.092367676681e+00 1.093472400716e+00 1.094403762110e+00 1.095097371067e+00 1.095526206729e+00 1.095684771832e+00 1.095551875163e+00 1.095183684412e+00 1.094597169290e+00 1.093900066137e+00 1.093175973628e+00 1.092565624174e+00 1.092230911708e+00 1.092325541653e+00 1.093062871628e+00 1.094592851792e+00 1.097122049585e+00 1.100776825632e+00 1.105681576132e+00 1.111913591832e+00 1.119462015581e+00 1.125478374379e+00 1.130955556480e+00 1.136730062342e+00 1.143777032874e+00 1.152750545404e+00 1.163683229601e+00 1.175939116339e+00 1.188395178469e+00 1.199856051829e+00 1.209484280676e+00 1.217038958130e+00 1.222897926599e+00 1.227886623330e+00 1.232880830939e+00 1.238410852977e+00 1.244443629146e+00 1.250362550720e+00 1.255196789495e+00 1.258032008809e+00 1.258378629708e+00 1.256356480732e+00 1.252705606764e+00 1.248560325473e+00 1.245020639667e+00 1.242781980426e+00 1.241934563431e+00 1.241955446262e+00 1.241985935847e+00 1.241275422877e+00 1.239496019479e+00 1.236907053519e+00 1.234322732564e+00 1.232796026963e+00 1.233167255547e+00 1.235741517558e+00 1.240136212881e+00 1.245381388821e+00 1.250282599316e+00 1.253875875397e+00 1.255717891495e+00 1.256006232703e+00 1.255481580625e+00 1.255071666532e+00 1.255474743260e+00 1.256884549249e+00 1.258891839886e+00 1.260636233536e+00 1.261210017713e+00 1.260033777439e+00 1.257114846678e+00 1.253121037395e+00 1.249173361407e+00 1.246438337624e+00 1.245699689439e+00 1.247074293375e+00 1.249943428267e+00 1.253193058081e+00 1.255652817146e+00 1.256468807369e+00 1.255357934427e+00 1.252660994960e+00 1.249101929894e+00 1.245391009982e+00 1.241896364464e+00 1.238421186016e+00 1.234222506415e+00 1.228317350631e+00 1.219908138568e+00 1.208723382899e+00 1.195238683004e+00 1.180654349972e+00 1.166557611409e+00 1.154439043965e+00 1.145258097936e+00 1.139136619233e+00 1.135395618559e+00 1.132915752798e+00 1.130614181346e+00 1.127826194829e+00 1.124459942464e+00 1.120010346626e+00 1.095767636864e+00 1.016413083342e+00 9.082856794754e-01 8.215871419294e-01 8.085851062999e-01 8.761890891664e-01 9.774613492544e-01 1.057982055457e+00 1.084135298961e+00 1.047008099016e+00 9.620486504550e-01 8.692254812323e-01 8.244743744683e-01 8.629165632101e-01 9.617754882964e-01 1.065966988366e+00 1.130075365059e+00 1.131811406725e+00 1.072882609126e+00 9.791312716929e-01 8.987914226408e-01 8.842919439162e-01 9.493539541083e-01 1.054312039655e+00 1.145206093105e+00 1.184920904795e+00 1.160321172883e+00 1.082808154694e+00 9.882722900966e-01 9.305011699349e-01 9.511064561625e-01 1.040067771937e+00 1.146621116780e+00 1.221042094703e+00 1.234744652062e+00 1.183377447532e+00 1.086976482362e+00 9.887686770070e-01 9.430038335636e-01 9.780925890444e-01 1.067878305488e+00 1.158692732311e+00 1.207793128997e+00 1.196897165560e+00 1.133460421750e+00 1.049418857764e+00 9.931841961378e-01 1.002638039753e+00 1.071090578813e+00 1.153025408217e+00 1.200220993420e+00 1.183628873810e+00 1.099704277172e+00 9.736311524132e-01 8.625118369684e-01 8.393055324252e-01 9.268471788889e-01 1.067748175137e+00 1.188386183303e+00 1.240287556798e+00 1.203191703179e+00 1.083228940292e+00 9.153597373362e-01 7.704554535027e-01 7.405417335880e-01 8.442435809339e-01 9.978199337974e-01 1.118523691116e+00 1.162611780881e+00 1.118877899643e+00 1.004706255155e+00 8.683858219596e-01 7.876919916983e-01 8.241427221116e-01 9.495044316796e-01 1.083838436324e+00 1.166105094006e+00 1.167237928244e+00 1.086403796793e+00 9.505883532110e-01 8.185532716750e-01 7.718515092592e-01 8.478790866337e-01 9.908941611911e-01 1.122794921787e+00 1.193892261759e+00 1.183732761439e+00 1.095954097881e+00 9.566408907424e-01 8.154560839624e-01 7.392135980616e-01 7.674189130515e-01 8.653622140535e-01 9.681057227040e-01 1.032143444141e+00 1.041318374670e+00 1.000820520693e+00 9.318011778966e-01 8.648311785808e-01 8.278288870201e-01 8.299067187302e-01 8.570511898332e-01 8.866911302046e-01 9.038432004368e-01 9.065385253345e-01 9.029768818626e-01 9.041262667187e-01 9.151358248145e-01 9.311712643019e-01 9.406211971045e-01 9.326063136357e-01 9.032999391586e-01 8.590164595203e-01 8.154883234003e-01 7.918133518032e-01 7.996938618438e-01
 4.445935870047e-01 4.455657528394e-01 4.465542918426e-01 4.474651517153e-01 4.482650040235e-01 4.489931412366e-01 4.497191601509e-01 4.505088009190e-01 4.513995565718e-01 4.523765253443e-01 4.533646575385e-01 4.542756894531e-01 4.550722292345e-01 4.557920701253e-01 4.565172715930e-01 4.573184230648e-01 4.582252987809e-01 4.592090481319e-01 4.601873691342e-01 4.610777916014e-01 4.618581746097e-01 4.625816086783e-01 4.633293866609e-01 4.641550746308e-01 4.650668432050e-01 4.660328949207e-01 4.669907923112e-01 4.678691699426e-01 4.686392746508e-01 4.693436083317e-01 4.700757029010e-01 4.709084384818e-01 4.718400021930e-01 4.727988313304e-01 4.736972859740e-01 4.744870519183e-01 4.751921240764e-01 4.758912504625e-01 4.766581819173e-01 4.775132220462e-01 4.784195406639e-01 4.793189077367e-01 4.801624799537e-01 4.809272083416e-01 4.816291143619e-01 4.823248724813e-01 4.830867054908e-01 4.839449625763e-01 4.848578602860e-01 4.857425160714e-01 4.865340053543e-01 4.872301724249e-01 4.878921326033e-01 4.885996606826e-01 4.893940823230e-01 4.902554215726e-01 4.911203530123e-01 4.919313645171e-01 4.926697590865e-01 4.933471772976e-01 4.940003527453e-01 4.946808670607e-01 4.954352450514e-01 4.962663707705e-01 4.971162512877e-01 4.979013642412e-01 4.985717095869e-01 4.991529777802e-01 4.997397850569e-01 5.004246737069e-01 5.012328811086e-01 5.020859186733e-01 5.028712097688e-01 5.035335601770e-01 5.041145044109e-01 5.047081226027e-01 5.053825823554e-01 5.061430709712e-01 5.069335259390e-01 5.076901171485e-01 5.083883627269e-01 5.090471992368e-01 5.096968577873e-01 5.103508691963e-01 5.110142936415e-01 5.117003857514e-01 5.124206910711e-01 5.131673336943e-01 5.139057798539e-01 5.145897295657e-01 5.152016987843e-01 5.157700841477e-01 5.163669121427e-01 5.170500332522e-01 5.178116317831e-01 5.185799007947e-01 5.192727105245e-01 5.198596367873e-01 5.203796159943e-01 5.209189869314e-01 5.215461696852e-01 5.222612926914e-01 5.229953881630e-01 5.236701969912e-01 5.242489099773e-01 5.247581275061e-01 5.252627238458e-01 5.258246036052e-01 5.264535063672e-01 5.271137803605e-01 5.277525736883e-01 5.283408417688e-01 5.288870092364e-01 5.294142948962e-01 5.299472923320e-01 5.304986202647e-01 5.310714593557e-01 5.316656177476e-01 5.322758658909e-01 5.328852343817e-01 5.334622850886e-01 5.339807169346e-01 5.344510743139e-01 5.349219783663e-01 5.354462991389e-01 5.360413327430e-01 5.366722509063e-01 5.372674943691e-01 5.377672648361e-01 5.381791986201e-01 5.385702948425e-01 5.390199783957e-01 5.395627695716e-01 5.401666068528e-01 5.407562669683e-01 5.412631333938e-01 5.416753708998e-01 5.420435025908e-01 5.424406452691e-01 5.429118277579e-01 5.434540066285e-01 5.440180536765e-01 5.445402010333e-01 5.449807345755e-01 5.453509820804e-01 5.457021986507e-01 5.460888887238e-01 5.465440089063e-01 5.470487752800e-01 5.475513601520e-01 5.479990913666e-01 5.483773401436e-01 5.487116353979e-01 5.490462225548e-01 5.494218725021e-01 5.498471467839e-01 5.502977523497e-01 5.507335032010e-01 5.511274392180e-01 5.514711046552e-01 5.517817779597e-01 5.520941884365e-01 5.524372266030e-01 5.528170261319e-01 5.532102241579e-01 5.535902539700e-01 5.539331562000e-01 5.542360012457e-01 5.545200162482e-01 5.548113191935e-01 5.551247438337e-01 5.554594834679e-01 5.558010251937e-01 5.561286134553e-01 5.564275479541e-01 5.567018792567e-01 5.569648156605e-01 5.572317038214e-01 5.575140412711e-01 5.578069083579e-01 5.580980750722e-01 5.583735312580e-01 5.586318311302e-01 5.588813695120e-01 5.591312361670e-01 5.593869930000e-01 5.596449522972e-01 5.598971550765e-01 5.601392685217e-01 5.603764095112e-01 5.606147955179e-01 5.608560620863e-01 5.610968655650e-01 5.613288325432e-01 5.615468947993e-01 5.617556827145e-01 5.619641235771e-01 5.621792876090e-01 5.623963896376e-01 5.626061437033e-01 5.627999123183e-01 5.629782711806e-01 5.631515549652e-01 5.633285618122e-01 5.635088411407e-01 5.636822902300e-01 5.638407451434e-01 5.639870909182e-01 5.641290488825e-01 5.642754243573e-01 5.644257491082e-01 5.645719597512e-01 5.647061187485e-01 5.648308292005e-01 5.649535031830e-01 5.650828290947e-01 5.652176559833e-01 5.653490826422e-01 5.654690259144e-01 5.655795226231e-01 5.656895517633e-01 5.658046809538e-01 5.659209883868e-01 5.660313353116e-01 5.661288699122e-01 5.662152441074e-01 5.663007231643e-01 5.663894117097e-01 5.664761369662e-01 5.665535228976e-01 5.666203935656e-01 5.666810054472e-01 5.667436243443e-01 5.668095880885e-01 5.668724306576e-01 5.669275452677e-01 5.669770680789e-01 5.670258572630e-01 5.670779701863e-01 5.671319584936e-01 5.671816789486e-01 5.672225651121e-01 5.672594201329e-01 5.672966389192e-01 5.673336238992e-01 5.673672328250e-01 5.673965768967e-01 5.674174264314e-01 5.674362386582e-01 5.674555233675e-01 5.674742463160e-01 5.674882958973e-01 5.674985524692e-01 5.675069782283e-01 5.675153773969e-01 5.675253737315e-01 5.675329593563e-01 5.675352268025e-01 5.675356483692e-01 5.675368116965e-01 5.675384817466e-01 5.675383760466e-01 5.675353677182e-01 5.675281223222e-01 5.675165491042e-01 5.675073583572e-01 5.674976791773e-01 5.674857910797e-01 5.674741192778e-01 5.674599359358e-01 5.674441594467e-01 5.674290889349e-01 5.674128392822e-01 5.673954883547e-01 5.673782751756e-01 5.673604795391e-01 5.673420879467e-01 5.673233156191e-01 5.673030899863e-01 5.672824261732e-01 5.672626777020e-01 5.672435387173e-01 5.672237537653e-01 5.672035165413e-01 5.671833894599e-01 5.671631115520e-01 5.671444076406e-01 5.671281535655e-01 5.671105239037e-01 5.670942430076e-01 5.670783448584e-01 5.670626181163e-01 5.670465637854e-01 5.670329042761e-01 5.670199599657e-01 5.670104291702e-01 5.670027517852e-01 5.669961209312e-01 5.669888962161e-01 5.669835372487e-01 5.669810283819e-01 5.669802994056e-01 5.669831811331e-01 5.669881028112e-01 5.669952474868e-01 5.670040146492e-01 5.670144078198e-01 5.670272182639e-01 5.670434744607e-01 5.670632754635e-01 5.670852938938e-01 5.671110069783e-01 5.671413498541e-01 5.671718358725e-01 5.672061496145e-01 5.672436871859e-01 5.672838028889e-01 5.673296201653e-01 5.673802663752e-01 5.674347996370e-01 5.674926623308e-01 5.675534859580e-01 5.676176814597e-01 5.676874337794e-01 5.677624648001e-01 5.678421242117e-01 5.679272682668e-01 5.680165278777e-01 5.681105837634e-01 5.682081915091e-01 5.683111456411e-01 5.684196588793e-01 5.685347226081e-01 5.686570610596e-01 5.687833105804e-01 5.689150703161e-01 5.690520885472e-01 5.691945527910e-01 5.693439840437e-01 5.695008203984e-01 5.696649784450e-01 5.698333765216e-01 5.700077693679e-01 5.701884490218e-01 5.703762589224e-01 5.705718244559e-01 5.707740188699e-01 5.709823198761e-01 5.711979732909e-01 5.714204854639e-01 5.716506830796e-01 5.718883437360e-01 5.721329254736e-01 5.723859780791e-01 5.726461616942e-01 5.729128684101e-01 5.731883178868e-01 5.734727608733e-01 5.737640474685e-01 5.740643929656e-01 5.743735111678e-01 5.746898515848e-01 5.750143917289e-01 5.753477393356e-01 5.756894389036e-01 5.760409242047e-01 5.764014021825e-01 5.767702312414e-01 5.771482691763e-01 5.775352740978e-01 5.779305301393e-01 5.783361225229e-01 5.787502904092e-01 5.791747564172e-01 5.796084692402e-01 5.800515923675e-01 5.805047335502e-01 5.809667226360e-01 5.814383499848e-01 5.819201644087e-01 5.824117183690e-01 5.829140237163e-01 5.834250540639e-01 5.839475502572e-01 5.844786821395e-01 5.850200925301e-01 5.855726767786e-01 5.861354808319e-01 5.867091107913e-01 5.872924897083e-01 5.878856869949e-01 5.884902158990e-01 5.891052564676e-01 5.897298879943e-01 5.903661935839e-01 5.910120335411e-01 5.916681194449e-01 5.923362734934e-01 5.930141431656e-01 5.937025879832e-01 5.944017052698e-01 5.951115392394e-01 5.958314762975e-01 5.965629774774e-01 5.973062751410e-01 5.980593744093e-01 5.988230412950e-01 5.995969880364e-01 6.003828515184e-01 6.011804178632e-01 6.019875476766e-01 6.028061603404e-01 6.036359011979e-01 6.044757202132e-01 6.053262278522e-01 6.061871399110e-01 6.070585160362e-01 6.079418937215e-01 6.088355657759e-01 6.097396294288e-01 6.106544395461e-01 6.115786408155e-01 6.125150343774e-01 6.134617504252e-01 6.144191732176e-01 6.153870236259e-01 6.163645733783e-01 6.173523605096e-01 6.183503012972e-01 6.193582769115e-01 6.203786733688e-01 6.214079350969e-01 6.224461859512e-01 6.234943293160e-01 6.245529614350e-01 6.256217392996e-01 6.266995500916e-01 6.277874716802e-01 6.288865447505e-01 6.299933063439e-01 6.311093791426e-01 6.322355124771e-01 6.333711489153e-01 6.345162129246e-01 6.356706367782e-01 6.368324373100e-01 6.380048761443e-01 6.391859238840e-01 6.403752530174e-01 6.415743408204e-01 6.427806410459e-01 6.439958944915e-01 6.452197678770e-01 6.464521977060e-01 6.476917619609e-01 6.489397589493e-01 6.501962001125e-01 6.514595047566e-01 6.527307121527e-01 6.540094326079e-01 6.552956841259e-01 6.565892743404e-01 6.578900789168e-01 6.591974963476e-01 6.605121063687e-01 6.618330630040e-01 6.631615070029e-01 6.644957509235e-01 6.658355766029e-01 6.671825778282e-01 6.685357760432e-01 6.698941176458e-01 6.712584418185e-01 6.726287583524e-01 6.740038797798e-01 6.753844781559e-01 6.767710843365e-01 6.781617058949e-01 6.795569132559e-01 6.809577479293e-01 6.823613435305e-01 6.837704426244e-01 6.851836995202e-01 6.866009745807e-01 6.880224955519e-01 6.894460041599e-01 6.908740502488e-01 6.923058246446e-01 6.937399609584e-01 6.951780588868e-01 6.966181678847e-01 6.980611729392e-01 6.995070937779e-01 7.009542133036e-01 7.024037523594e-01 7.038560611482e-01 7.053093909775e-01 7.067642719499e-01 7.082212401868e-01 7.096785482360e-01 7.111378245523e-01 7.125964493903e-01 7.140568722953e-01 7.155188784729e-01 7.169783907472e-01 7.184402580021e-01 7.199012521081e-01 7.213619521576e-01 7.228224692926e-01 7.242816794201e-01 7.257409315659e-01 7.271998194263e-01 7.286560857380e-01 7.301115334910e-01 7.315661262208e-01 7.330180223388e-01 7.344683365859e-01 7.359158908007e-01 7.373626283927e-01 7.388058272689e-01 7.402465062311e-01 7.416847636863e-01 7.431201055158e-01 7.445509695849e-01 7.459793100561e-01 7.474040051986e-01 7.488250995933e-01 7.502425588229e-01 7.516545175607e-01 7.530635213660e-01 7.544673739740e-01 7.558661853799e-01 7.572606372704e-01 7.586493122473e-01 7.600334455115e-01 7.614121390581e-01 7.627840918606e-01 7.641513682575e-01 7.655118873010e-01 7.668664383792e-01 7.682158156734e-01 7.695566638293e-01 7.708919927219e-01 7.722197429241e-01 7.735406386230e-01 7.748546866516e-01 7.761603482033e-01 7.774591445809e-01 7.787498333890e-01 7.800318461125e-01 7.813068055259e-01 7.825738221217e-01 7.838317749178e-01 7.850809307124e-01 7.863207633372e-01 7.875527269960e-01 7.887762181370e-01 7.899888942361e-01 7.911922677837e-01 7.923870302547e-01 7.935709178662e-01 7.947452401064e-01 7.959088139149e-01 7.970628576478e-01 7.982062429293e-01 7.993379696749e-01 8.004596377252e-01 8.015707989068e-01 8.026707218324e-01 8.037590911750e-01 8.048359091237e-01 8.059022780108e-01 8.069556082804e-01 8.079981040861e-01 8.090290234169e-01 8.100475983170e-01 8.110542373378e-01 8.120479870777e-01 8.130290284329e-01 8.139979754249e-01 8.149544240513e-01 8.158972752257e-01 8.168277447728e-01 8.177438895114e-01 8.186480864837e-01 8.195389041052e-01 8.204154525644e-01 8.212791972129e-01 8.221291207090e-01 8.229650776434e-01 8.237867768015e-01 8.245954633047e-01 8.253892581883e-01 8.261691805486e-01 8.269351122011e-01 8.276857220700e-01 8.284225875088e-01 8.291451539028e-01 8.298527419400e-01 8.305458216355e-01 8.312236543013e-01 8.318874142782e-01 8.325363508220e-01 8.331689749240e-01 8.337869879289e-01 8.343907235512e-01 8.349794708056e-01 8.355521413872e-01 8.361094139943e-01 8.366516285888e-01 8.371794795941e-01 8.376908669139e-01 8.381878124116e-01 8.386685286103e-01 8.391331440287e-01 8.395842373076e-01 8.400187416693e-01 8.404378905206e-01 8.408410821201e-01 8.412288317332e-01 8.416021098073e-01 8.419583314352e-01 8.423004143617e-01 8.426271649893e-01 8.429376086993e-01 8.432333478163e-01 8.435127959245e-01 8.437781683067e-01 8.440273865302e-01 8.442608381854e-01 8.444804383296e-01 8.446840236205e-01 8.448731954917e-01 8.450463062854e-01 8.452053380086e-01 8.453496258134e-01 8.454787132204e-01 8.455932093436e-01 8.456938604843e-01 8.457792504218e-01 8.458504453697e-01 8.459069639818e-01 8.459502105862e-01 8.459781313399e-01 8.459939733605e-01 8.459951158603e-01 8.459830809455e-01 8.459571891877e-01 8.459184402334e-01 8.458662171084e-01 8.458022798177e-01 8.457245895354e-01 8.456346393068e-01 8.455322466562e-01 8.454170241606e-01 8.452917080848e-01 8.451540505465e-01 8.450043177992e-01 8.448434526694e-01 8.446717838420e-01 8.444906615709e-01 8.442977071777e-01 8.440952716275e-01 8.438824202524e-01 8.436595475700e-01 8.434287672753e-01 8.431869473155e-01 8.429381103074e-01 8.426801697580e-01 8.424146700254e-01 8.421419905794e-01 8.418607904361e-01 8.415734871729e-01 8.412785180900e-01 8.409783200146e-01 8.406721151595e-01 8.403602883182e-01 8.400442718568e-01 8.397216568427e-01 8.393964716734e-01 8.390671209830e-01 8.387336535382e-01 8.383980701192e-01 8.380591656253e-01 8.377197704636e-01 8.373772922344e-01 8.370348635414e-01 8.366916648623e-01 8.363486903526e-01 8.360068561520e-01 8.356639925292e-01 8.353251568560e-01 8.349872731580e-01 8.346519776910e-01 8.343210817226e-01 8.339923087086e-01 8.336697562153e-01 8.333508157602e-01 8.330380341757e-01 8.327321318691e-01 8.324313061994e-01 8.321405153813e-01 8.318555703202e-01 8.315814078344e-01 8.313159872480e-01 8.310593658048e-01 8.308161000889e-01 8.305822900874e-01 8.303618495142e-01 8.301527214967e-01 8.299585667178e-01 8.297792855969e-01 8.296129366471e-01 8.294644765225e-01 8.293295840642e-01 8.292143395352e-01 8.291163548970e-01 8.290365290277e-01 8.289765108603e-01 8.289351995557e-01 8.289168569270e-01 8.289185036295e-01 8.289428745289e-01 8.289906098244e-01 8.290606555806e-01 8.291575778676e-01 8.292776691857e-01 8.294256791984e-01 8.295984687388e-01 8.297993364411e-01 8.300292455144e-01 8.302866798814e-01 8.305755608105e-01 8.308924165599e-01 8.312423699683e-01 8.316229446848e-01 8.320361789443e-01 8.324834508575e-01 8.329620743891e-01 8.334785530213e-01 8.340268181526e-01 8.346127564517e-01 8.352350382260e-01 8.358924244003e-01 8.365902636597e-01 8.373230790328e-01 8.380973741874e-01 8.389081183967e-01 8.397605475871e-01 8.406536240456e-01 8.415850349241e-01 8.425616377106e-01 8.435754480516e-01 8.446354285802e-01 8.457345737073e-01 8.468782181521e-01 8.480663593687e-01 8.492942104641e-01 8.505711843069e-01 8.518867801042e-01 8.532515519358e-01 8.546587921778e-01 8.561105695266e-01 8.576092883245e-01 8.591496922397e-01 8.607411095102e-01 8.623722507273e-01 8.640538747045e-01 8.657777622578e-01 8.675480606856e-01 8.693660204157e-01 8.712248208401e-01 8.731343110064e-01 8.750850940029e-01 8.770838749259e-01 8.791255040640e-01 8.812120866567e-01 8.833464752882e-01 8.855195706913e-01 8.877422318911e-01 8.900036911032e-01 8.923131763229e-01 8.946627042865e-01 8.970543051751e-01 8.994908178954e-01 9.019633438831e-01 9.044834998420e-01 9.070378944800e-01 9.096364859139e-01 9.122713600867e-01 9.149450775440e-01 9.176598669607e-01 9.204054406576e-01 9.231944573854e-01 9.260122832770e-01 9.288699524200e-01 9.317593022232e-01 9.346807666319e-01 9.376383465376e-01 9.406188508954e-01 9.436390359258e-01 9.466808501360e-01 9.497556871102e-01 9.528548626017e-01 9.559792098735e-01 9.591321704889e-01 9.623028978852e-01 9.655031006019e-01 9.687181906894e-01 9.719587551764e-01 9.752159055400e-01 9.784898041592e-01 9.817840974162e-01 9.850866194148e-01 9.884109580148e-01 9.917403633824e-01 9.950869895586e-01 9.984403086075e-01 1.001800596807e+00 1.005171677857e+00 1.008542661027e+00 1.011925863157e+00 1.015303460012e+00 1.018687904537e+00 1.022068867227e+00 1.025447414858e+00 1.028826402695e+00 1.032195700974e+00 1.035565215070e+00 1.038919532159e+00 1.042268995650e+00 1.045605555207e+00 1.048929828701e+00 1.052241333785e+00 1.055532913198e+00 1.058813330033e+00 1.062068215721e+00 1.065308107381e+00 1.068523328043e+00 1.071714727543e+00 1.074883369403e+00 1.078020526890e+00 1.081135404328e+00 1.084213926188e+00 1.087266548448e+00 1.090281406223e+00 1.093263375388e+00 1.096210269799e+00 1.099115701400e+00 1.101986824003e+00 1.104810298854e+00 1.107598056074e+00 1.110335446960e+00 1.113029971417e+00 1.115678270927e+00 1.118274221328e+00 1.120825666003e+00 1.123318172798e+00 1.125765062989e+00 1.128151856797e+00 1.130484415778e+00 1.132761111100e+00 1.134973984212e+00 1.137133506686e+00 1.139223372463e+00 1.141258217878e+00 1.143222310660e+00 1.145123412672e+00 1.146959692245e+00 1.148721850722e+00 1.150421510549e+00 1.152044003474e+00 1.153602009947e+00 1.155081330842e+00 1.156489077979e+00 1.157823862825e+00 1.159077939601e+00 1.160262212997e+00 1.161361483711e+00 1.162388394573e+00 1.163331860724e+00 1.164195903812e+00 1.164981762546e+00 1.165680955422e+00 1.166304270313e+00 1.166838410560e+00 1.167295163832e+00 1.167665956017e+00 1.167952101232e+00 1.168157585829e+00 1.168273939134e+00 1.168311645252e+00 1.168259398070e+00 1.168127358319e+00 1.167908327978e+00 1.167605119910e+00 1.167220541149e+00 1.166747884358e+00 1.166198181514e+00 1.165559969966e+00 1.164845541620e+00 1.164046721075e+00 1.163167665913e+00 1.162212451454e+00 1.161174935877e+00 1.160067004509e+00 1.158874754206e+00 1.157616056100e+00 1.156281350364e+00 1.154875411283e+00 1.153402273766e+00 1.151857088192e+00 1.150252786049e+00 1.148578383250e+00 1.146848736170e+00 1.145056984073e+00 1.143209224537e+00 1.141310475054e+00 1.139355541771e+00 1.137360453998e+00 1.135312343934e+00 1.133228853286e+00 1.131101258936e+00 1.128941695090e+00 1.126750836220e+00 1.124527070884e+00 1.122284814071e+00 1.120014987009e+00 1.117733208088e+00 1.115435335393e+00 1.113129210951e+00 1.110819623198e+00 1.108506302563e+00 1.106201079315e+00 1.103897603759e+00 1.101612927870e+00 1.099340070350e+00 1.097091716832e+00 1.094868726804e+00 1.092672490147e+00 1.090516999121e+00 1.088393343602e+00 1.086320503952e+00 1.084289677815e+00 1.082315139925e+00 1.080395963714e+00 1.078535591834e+00 1.076745281787e+00 1.075016670680e+00 1.073367333827e+00 1.071788417358e+00 1.070293743590e+00 1.068880534192e+00 1.067551396507e+00 1.066316031790e+00 1.065165760569e+00 1.064116172252e+00 1.063157227100e+00 1.062299328869e+00 1.061539575451e+00 1.060879948711e+00 1.060324590400e+00 1.059866249776e+00 1.059515940456e+00 1.059262973517e+00 1.059114245944e+00 1.059065180702e+00 1.059115703258e+00 1.059265665470e+00 1.059507837670e+00 1.059848428678e+00 1.060274835131e+00 1.060793219875e+00 1.061392105600e+00 1.062073120641e+00 1.062831496630e+00 1.063658558819e+00 1.064556476092e+00 1.065510585146e+00 1.066526632090e+00 1.067588739134e+00 1.068698633466e+00 1.069846514802e+00 1.071024126287e+00 1.072231299606e+00 1.073451381630e+00 1.074688030671e+00 1.075925048545e+00 1.077160487301e+00 1.078385749678e+00 1.079591149274e+00 1.080775240079e+00 1.081921209896e+00 1.083032560257e+00 1.084090641631e+00 1.085096832797e+00 1.086040520165e+00 1.086910114910e+00 1.087709439818e+00 1.088418363738e+00 1.089041931761e+00 1.089562637034e+00 1.089982820974e+00 1.090291385329e+00 1.090483208832e+00 1.090555917608e+00 1.090496216097e+00 1.090307923639e+00 1.089979520226e+00 1.089511540667e+00 1.088896139708e+00 1.088130502125e+00 1.087214358908e+00 1.086138461772e+00 1.084905894938e+00 1.083510664027e+00 1.081954947669e+00 1.080232228998e+00 1.078345131645e+00 1.076293271517e+00 1.074072237057e+00 1.071690556442e+00 1.069138398748e+00 1.066427870623e+00 1.063552029285e+00 1.060517085625e+00 1.057326665327e+00 1.053978891649e+00 1.050485891534e+00 1.046840130322e+00 1.043057713182e+00 1.039135401419e+00 1.035080770915e+00 1.030900970644e+00 1.026597814818e+00 1.022185770275e+00 1.017661068609e+00 1.013040918210e+00 1.008325274924e+00 1.003527395225e+00 9.986539513702e-01 9.937110650641e-01 9.887134316531e-01 9.836637673840e-01 9.785792325812e-01 9.734623927916e-01 9.683284365708e-01 9.631868141352e-01 9.580462892102e-01 9.529215090546e-01 9.478187302847e-01 9.427559500655e-01 9.377390215107e-01 9.327827457806e-01 9.278988855682e-01 9.230968366957e-01 9.183942647116e-01 9.137971411729e-01 9.093215976271e-01 9.049783846931e-01 9.007814665874e-01 8.967407164667e-01 8.928694540706e-01 8.891789995700e-01 8.856813790544e-01 8.823880661596e-01 8.793085699128e-01 8.764559677274e-01 8.738370542491e-01 8.714655514942e-01 8.693468410639e-01 8.674921766173e-01 8.659083660777e-01 8.646003247160e-01 8.635777954182e-01 8.628403126381e-01 8.623991046593e-01 8.622510877935e-01 8.624005893788e-01 8.628491056037e-01 8.635934923919e-01 8.646357145815e-01 8.659664716128e-01 8.675891381807e-01 8.694912805575e-01 8.716690396296e-01 8.741125246310e-01 8.768123189894e-01 8.797574630464e-01 8.829333111166e-01 8.863301939982e-01 8.899282203845e-01 8.937165084505e-01 8.976720355553e-01 9.017805251910e-01 9.060225290258e-01 9.103752343479e-01 9.148250368979e-01 9.193407724629e-01 9.239107358695e-01 9.285051663251e-01 9.331071117266e-01 9.376935559964e-01 9.422372517237e-01 9.467257290637e-01 9.511256667394e-01 9.554280270040e-01 9.596010708249e-01 9.636311445893e-01 9.674987251778e-01 9.711803134114e-01 9.746689716341e-01 9.779358511105e-01 9.809789382412e-01 9.837745970799e-01 9.863166501780e-01 9.885961675858e-01 9.905985682937e-01 9.923279973479e-01 9.937658017772e-01 9.949261868915e-01 9.957927298158e-01 9.963771948937e-01 9.966820300584e-01 9.967062778285e-01 9.964728143168e-01 9.959726843527e-01 9.952347038769e-01 9.942630516280e-01 9.930790823951e-01 9.917037966652e-01 9.901480454994e-01 9.884478894448e-01 9.866110243098e-01 9.846796129826e-01 9.826674594649e-01 9.806077472413e-01 9.785331141402e-01 9.764603285909e-01 9.744379093754e-01 9.724766994045e-01 9.706233857256e-01 9.688988518416e-01 9.673325196583e-01 9.659605315870e-01 9.647978483803e-01 9.638859076471e-01 9.632361235434e-01 9.628809537265e-01 9.628365791063e-01 9.631206255394e-01 9.637587905949e-01 9.647516150634e-01 9.661248469142e-01 9.678750151939e-01 9.700166101587e-01 9.725531920670e-01 9.754786210697e-01 9.788022708056e-01 9.825073581709e-01 9.865980770806e-01 9.910584184960e-01 9.958787804222e-01 1.001045977329e+00 1.006539173750e+00 1.012347448766e+00 1.018439531717e+00 1.024803707750e+00 1.031406709085e+00 1.038223890276e+00 1.045231967612e+00 1.052389561932e+00 1.059677281437e+00 1.067052863839e+00 1.074484492317e+00 1.081939958875e+00 1.089373962191e+00 1.096758831945e+00 1.104048611260e+00 1.111211023973e+00 1.118204159709e+00 1.124991142606e+00 1.131540234652e+00 1.137806113971e+00 1.143767119064e+00 1.149382219565e+00 1.154626694341e+00 1.159476457347e+00 1.163904782119e+00 1.167901867124e+00 1.171448128219e+00 1.174540011656e+00 1.177174076385e+00 1.179355787692e+00 1.181096565787e+00 1.182410808421e+00 1.183328104041e+00 1.183873763037e+00 1.184090345586e+00 1.184019977898e+00 1.183714549116e+00 1.183230221665e+00 1.182626457525e+00 1.181974602368e+00 1.181334213898e+00 1.180786363283e+00 1.180391198786e+00 1.180229971901e+00 1.180364977787e+00 1.180859269060e+00 1.181780102803e+00 1.183166788564e+00 1.185081566732e+00 1.187539147333e+00 1.190580280281e+00 1.194210868129e+00 1.198427821619e+00 1.203238076097e+00 1.208594480538e+00 1.214491289845e+00 1.220861628432e+00 1.227664039351e+00 1.234841407744e+00 1.242304348831e+00 1.250007621368e+00 1.257838075897e+00 1.265742168778e+00 1.273614426882e+00 1.281375177232e+00 1.288949261129e+00 1.296227356683e+00 1.303160380339e+00 1.309636245974e+00 1.315605054590e+00 1.320982358029e+00 1.325700946556e+00 1.329712878848e+00 1.332938116438e+00 1.335359101268e+00 1.336896673468e+00 1.337543115113e+00 1.337253200521e+00 1.336002185489e+00 1.333795385064e+00 1.330591161910e+00 1.326433615275e+00 1.321297574255e+00 1.315229648134e+00 1.308252925220e+00 1.300399539849e+00 1.291751445925e+00 1.282330943932e+00 1.272256527615e+00 1.261577531566e+00 1.250406088763e+00 1.238847048116e+00 1.226989639593e+00 1.214984897963e+00 1.202907143935e+00 1.190920479625e+00 1.179113344053e+00 1.167612916926e+00 1.156540509251e+00 1.145971144844e+00 1.136033206268e+00 1.126764573211e+00 1.118271559161e+00 1.110576109144e+00 1.103722830793e+00 1.097744997150e+00 1.092622101557e+00 1.088385050995e+00 1.084974757385e+00 1.082400516493e+00 1.080598941548e+00 1.079535597616e+00 1.079170186421e+00 1.079418721838e+00 1.080261283816e+00 1.081592672981e+00 1.083377593702e+00 1.085522176179e+00 1.087953959405e+00 1.090604638471e+00 1.093360453261e+00 1.096172628263e+00 1.098912460352e+00 1.101526978017e+00 1.103914484885e+00 1.106001786731e+00 1.107741445981e+00 1.109060310363e+00 1.109967223087e+00 1.110427018893e+00 1.110496579143e+00 1.110216818295e+00 1.109683948130e+00 1.109033197644e+00 1.108391114827e+00 1.107969373246e+00 1.107930389678e+00 1.108504985767e+00 1.109878475014e+00 1.112235271426e+00 1.115748701371e+00 1.120503281177e+00 1.124328321678e+00 1.127677534636e+00 1.131438131690e+00 1.136652323466e+00 1.144038068503e+00 1.153675442930e+00 1.164961475025e+00 1.176786824151e+00 1.187955238027e+00 1.197619700465e+00 1.205534374208e+00 1.212071146389e+00 1.218046400694e+00 1.224317845186e+00 1.231377980407e+00 1.239137890217e+00 1.246921445736e+00 1.253693265040e+00 1.258484340779e+00 1.260759270112e+00 1.260604312909e+00 1.258722954021e+00 1.256216054014e+00 1.254151425672e+00 1.253186718481e+00 1.253383946389e+00 1.254209748868e+00 1.254808351554e+00 1.254440315257e+00 1.252808906171e+00 1.250208846924e+00 1.247488631607e+00 1.245749700532e+00 1.245875916726e+00 1.248208646790e+00 1.252400936881e+00 1.257508512574e+00 1.262351066987e+00 1.265964440766e+00 1.267900927518e+00 1.268337200399e+00 1.267983613604e+00 1.267728511416e+00 1.268223180255e+00 1.269604972041e+00 1.271410268712e+00 1.272729669267e+00 1.272606929674e+00 1.270430802776e+00 1.266187610002e+00 1.260550370457e+00 1.254672618461e+00 1.249783514676e+00 1.246755815759e+00 1.245817773339e+00 1.246464633033e+00 1.247685892098e+00 1.248399174649e+00 1.247826152430e+00 1.245748796448e+00 1.242554771685e+00 1.238999668137e+00 1.235792272703e+00 1.233249129939e+00 1.231087625398e+00 1.228445056906e+00 1.224198993852e+00 1.217416386026e+00 1.207716365460e+00 1.195493483869e+00 1.181903415876e+00 1.168533148174e+00 1.156910496903e+00 1.148056570776e+00 1.142171065677e+00 1.138646046644e+00 1.136390357044e+00 1.134298263796e+00 1.131621367467e+00 1.128120745288e+00 1.123155474010e+00 1.087549564025e+00 9.981276859257e-01 8.884695381270e-01 8.136967715292e-01 8.214766452853e-01 9.040145321577e-01 1.006748377748e+00 1.077551171593e+00 1.087786883759e+00 1.033868949822e+00 9.371415217743e-01 8.439947270702e-01 8.129228039232e-01 8.694180527275e-01 9.772118212933e-01 1.078083990985e+00 1.130357801487e+00 1.117167431836e+00 1.046205847699e+00 9.497637471068e-01 8.807884829333e-01 8.871623502734e-01 9.676533405775e-01 1.073612644956e+00 1.153053958756e+00 1.174701241652e+00 1.131841415994e+00 1.042622333672e+00 9.495926397990e-01 9.087687510067e-01 9.516149791476e-01 1.052723266431e+00 1.156948931499e+00 1.219225947323e+00 1.217867608085e+00 1.155477230999e+00 1.058447830691e+00 9.734783368084e-01 9.491930734602e-01 9.982542736556e-01 1.084508321375e+00 1.157439262756e+00 1.182682677645e+00 1.150931501553e+00 1.078703867328e+00 1.005837237329e+00 9.808742200834e-01 1.025903005498e+00 1.114131164113e+00 1.194341142960e+00 1.223941690105e+00 1.182283381355e+00 1.074402030816e+00 9.348162943520e-01 8.305097533798e-01 8.338662788272e-01 9.457260142479e-01 1.093283552379e+00 1.205372408865e+00 1.240664065186e+00 1.185846427683e+00 1.053773507751e+00 8.865191219806e-01 7.606092723326e-01 7.581321638801e-01 8.719284560941e-01 1.014382969028e+00 1.112577592085e+00 1.131015755396e+00 1.065108268751e+00 9.390130897918e-01 8.092273981421e-01 7.577077103854e-01 8.277357884613e-01 9.673134708102e-01 1.096546979441e+00 1.163230846799e+00 1.145784556227e+00 1.049240392587e+00 9.059163414358e-01 7.798626878869e-01 7.521149461014e-01 8.445400825971e-01 9.905893606189e-01 1.116194447564e+00 1.178486782646e+00 1.162489183454e+00 1.075911477705e+00 9.472065149308e-01 8.244541332008e-01 7.637989797896e-01 7.897267038204e-01 8.685944830890e-01 9.474075663757e-01 9.917708801606e-01 9.912070485678e-01 9.543666714543e-01 9.027785036308e-01 8.616716010183e-01 8.469045833607e-01 8.555855581513e-01 8.711714826511e-01 8.775647030821e-01 8.692981714545e-01 8.535525938880e-01 8.453474139676e-01 8.571896238701e-01 8.888070788314e-01 9.264090101361e-01 9.513565849325e-01 9.497459816345e-01 9.177779038061e-01 8.636007332979e-01 8.062665817213e-01 7.697526047388e-01 7.705530533543e-01
 4.505595925305e-01 4.515292415653e-01 4.525155502628e-01 4.534222821645e-01 4.542174303622e-01 4.549404811789e-01 4.556612943953e-01 4.564482208784e-01 4.573379441503e-01 4.583148233352e-01 4.593028074030e-01 4.602100673908e-01 4.610024129096e-01 4.617193859590e-01 4.624428939386e-01 4.632443192347e-01 4.641538974399e-01 4.651404711384e-01 4.661205400142e-01 4.670104111811e-01 4.677877137227e-01 4.685098436730e-01 4.692600706513e-01 4.700920455786e-01 4.710105624622e-01 4.719822660569e-01 4.729422411389e-01 4.738220766123e-01 4.745926893557e-01 4.752998846255e-01 4.760384389644e-01 4.768797772018e-01 4.778199936877e-01 4.787877054860e-01 4.796924808589e-01 4.804862585258e-01 4.811940109443e-01 4.818995980994e-01 4.826780282679e-01 4.835463854833e-01 4.844665289082e-01 4.853761910295e-01 4.862275510745e-01 4.869996497248e-01 4.877102132678e-01 4.884179609126e-01 4.891947312669e-01 4.900690793809e-01 4.909969426211e-01 4.918954596658e-01 4.926982289149e-01 4.934051085952e-01 4.940780827768e-01 4.948000371271e-01 4.956133097996e-01 4.964944618528e-01 4.973765143743e-01 4.982022454506e-01 4.989528328260e-01 4.996439424081e-01 5.003143023540e-01 5.010155003367e-01 5.017906100149e-01 5.026417710143e-01 5.035094541405e-01 5.043124710511e-01 5.050015553058e-01 5.056034827534e-01 5.062091948142e-01 5.069147923788e-01 5.077445637477e-01 5.086224459702e-01 5.094326620593e-01 5.101183849980e-01 5.107187584455e-01 5.113294359370e-01 5.120227146644e-01 5.128073149518e-01 5.136266756597e-01 5.144124406269e-01 5.151347005682e-01 5.158124311110e-01 5.164790646773e-01 5.171531642799e-01 5.178414246890e-01 5.185572696362e-01 5.193067692432e-01 5.200797332686e-01 5.208387953300e-01 5.215446779093e-01 5.221792660764e-01 5.227736712518e-01 5.233983991213e-01 5.241096638596e-01 5.248985588838e-01 5.256936161402e-01 5.264136096833e-01 5.270261931360e-01 5.275708337625e-01 5.281334176324e-01 5.287853630229e-01 5.295278513329e-01 5.302941258442e-01 5.310005605386e-01 5.316069086146e-01 5.321377945684e-01 5.326639972207e-01 5.332485305725e-01 5.339075863497e-01 5.346030781281e-01 5.352753278274e-01 5.358948500181e-01 5.364654881464e-01 5.370155655785e-01 5.375716670557e-01 5.381533833494e-01 5.387611982423e-01 5.393912272266e-01 5.400342650980e-01 5.406717677459e-01 5.412719406491e-01 5.418144705034e-01 5.423124975366e-01 5.428166141646e-01 5.433745838199e-01 5.440037604369e-01 5.446643012423e-01 5.452851241026e-01 5.458100970472e-01 5.462492472344e-01 5.466705033570e-01 5.471536867012e-01 5.477299257802e-01 5.483667773535e-01 5.489862186111e-01 5.495210462933e-01 5.499605460694e-01 5.503587982227e-01 5.507868737968e-01 5.512904787495e-01 5.518648946141e-01 5.524610056646e-01 5.530128547259e-01 5.534808893986e-01 5.538805494106e-01 5.542608939007e-01 5.546790754083e-01 5.551650858396e-01 5.557012845888e-01 5.562343979376e-01 5.567124650546e-01 5.571209875760e-01 5.574845335948e-01 5.578488615034e-01 5.582545503961e-01 5.587112107386e-01 5.591926910559e-01 5.596592099197e-01 5.600835371967e-01 5.604562395239e-01 5.607964285593e-01 5.611378197553e-01 5.615110858790e-01 5.619208168936e-01 5.623451581862e-01 5.627555115003e-01 5.631282281888e-01 5.634609004676e-01 5.637743806611e-01 5.640947557639e-01 5.644379509734e-01 5.648032973036e-01 5.651740183229e-01 5.655306607550e-01 5.658593839486e-01 5.661631952244e-01 5.664550057279e-01 5.667518329157e-01 5.670634229502e-01 5.673852071944e-01 5.677056150764e-01 5.680101348268e-01 5.682967319292e-01 5.685749588256e-01 5.688540906478e-01 5.691380820970e-01 5.694237896484e-01 5.697036154713e-01 5.699738117047e-01 5.702385904344e-01 5.705047620658e-01 5.707730878189e-01 5.710401097811e-01 5.712981173713e-01 5.715427418062e-01 5.717772694801e-01 5.720117076613e-01 5.722520559704e-01 5.724942456528e-01 5.727279144765e-01 5.729461962263e-01 5.731496676338e-01 5.733469507560e-01 5.735475510812e-01 5.737509657721e-01 5.739465122812e-01 5.741289977999e-01 5.742984011102e-01 5.744627967583e-01 5.746314347830e-01 5.748044902360e-01 5.749730542584e-01 5.751290850113e-01 5.752750890685e-01 5.754194348060e-01 5.755691495231e-01 5.757245118625e-01 5.758764101404e-01 5.760161500853e-01 5.761457322330e-01 5.762746039982e-01 5.764086366132e-01 5.765433052843e-01 5.766711660095e-01 5.767848105904e-01 5.768881169137e-01 5.769909449895e-01 5.770948472176e-01 5.771968864628e-01 5.772895319859e-01 5.773706782301e-01 5.774462227105e-01 5.775228321305e-01 5.776025834178e-01 5.776795377328e-01 5.777479932043e-01 5.778099199549e-01 5.778708587651e-01 5.779344898494e-01 5.779996024637e-01 5.780603583195e-01 5.781114688645e-01 5.781568092870e-01 5.782033971702e-01 5.782485848900e-01 5.782911431978e-01 5.783270610273e-01 5.783550659995e-01 5.783806901970e-01 5.784055165930e-01 5.784297650048e-01 5.784483402855e-01 5.784632853828e-01 5.784766906421e-01 5.784882612335e-01 5.785006088359e-01 5.785101289660e-01 5.785146764676e-01 5.785161125691e-01 5.785174956838e-01 5.785186114823e-01 5.785169064259e-01 5.785134613466e-01 5.785027623269e-01 5.784894888441e-01 5.784768441221e-01 5.784622960746e-01 5.784464844220e-01 5.784290982018e-01 5.784083389384e-01 5.783868097679e-01 5.783645323957e-01 5.783403689565e-01 5.783141010386e-01 5.782878266370e-01 5.782602544226e-01 5.782311036364e-01 5.782002806562e-01 5.781685849371e-01 5.781361447491e-01 5.781025022235e-01 5.780688497963e-01 5.780342021612e-01 5.779984106868e-01 5.779617987239e-01 5.779255073940e-01 5.778891501166e-01 5.778532005634e-01 5.778165266807e-01 5.777807874506e-01 5.777445285008e-01 5.777072078278e-01 5.776686502194e-01 5.776314436941e-01 5.775957127231e-01 5.775620014376e-01 5.775286840104e-01 5.774957398261e-01 5.774613948904e-01 5.774286667766e-01 5.773986139489e-01 5.773679479270e-01 5.773403983527e-01 5.773151550841e-01 5.772910960155e-01 5.772677787530e-01 5.772454159877e-01 5.772240859935e-01 5.772044278854e-01 5.771884051210e-01 5.771746967490e-01 5.771631235068e-01 5.771549397925e-01 5.771471163190e-01 5.771419299264e-01 5.771390649084e-01 5.771385490313e-01 5.771418716280e-01 5.771498033699e-01 5.771604769426e-01 5.771730167534e-01 5.771892785384e-01 5.772074254802e-01 5.772296514298e-01 5.772575101416e-01 5.772882417481e-01 5.773240586014e-01 5.773639639743e-01 5.774065472884e-01 5.774527337825e-01 5.775039263342e-01 5.775593322013e-01 5.776204485567e-01 5.776871906833e-01 5.777590962751e-01 5.778340907982e-01 5.779138604043e-01 5.779982465965e-01 5.780889371525e-01 5.781870475382e-01 5.782900531885e-01 5.783974227604e-01 5.785109203475e-01 5.786287830967e-01 5.787536714018e-01 5.788857450174e-01 5.790231490205e-01 5.791666738274e-01 5.793160916452e-01 5.794720784695e-01 5.796339421161e-01 5.798035357502e-01 5.799800789551e-01 5.801635259280e-01 5.803538180097e-01 5.805509847805e-01 5.807542464684e-01 5.809663692225e-01 5.811854460652e-01 5.814134897365e-01 5.816482786299e-01 5.818907976263e-01 5.821404070043e-01 5.823990573787e-01 5.826654931878e-01 5.829400072224e-01 5.832235434143e-01 5.835146166666e-01 5.838149489803e-01 5.841238616160e-01 5.844399975903e-01 5.847661759772e-01 5.851014876635e-01 5.854456899985e-01 5.857985517086e-01 5.861609097310e-01 5.865330150138e-01 5.869137288980e-01 5.873028635024e-01 5.877019021650e-01 5.881115891000e-01 5.885301682206e-01 5.889591374680e-01 5.893978512339e-01 5.898454153237e-01 5.903025452707e-01 5.907715090258e-01 5.912494948623e-01 5.917384849485e-01 5.922368289276e-01 5.927455628431e-01 5.932647379249e-01 5.937945751733e-01 5.943346642845e-01 5.948854334219e-01 5.954460716563e-01 5.960167138271e-01 5.965992246248e-01 5.971914378802e-01 5.977949309754e-01 5.984089484481e-01 5.990323082731e-01 5.996670134347e-01 6.003140769286e-01 6.009715646858e-01 6.016403690321e-01 6.023202997879e-01 6.030101762480e-01 6.037104416869e-01 6.044236259687e-01 6.051473856464e-01 6.058830739117e-01 6.066285407007e-01 6.073845061966e-01 6.081520003830e-01 6.089306805751e-01 6.097212130593e-01 6.105228143086e-01 6.113340720968e-01 6.121581869534e-01 6.129922230056e-01 6.138374194050e-01 6.146931906123e-01 6.155614196068e-01 6.164398219506e-01 6.173294603935e-01 6.182296029857e-01 6.191409922079e-01 6.200625773037e-01 6.209955282893e-01 6.219393679347e-01 6.228937970205e-01 6.238589632776e-01 6.248349192633e-01 6.258208943462e-01 6.268173405402e-01 6.278253686794e-01 6.288442528534e-01 6.298718227979e-01 6.309104658118e-01 6.319591505599e-01 6.330185026821e-01 6.340880702312e-01 6.351676353557e-01 6.362573942712e-01 6.373570552769e-01 6.384664327094e-01 6.395851584417e-01 6.407146937430e-01 6.418534177681e-01 6.430016742338e-01 6.441602409800e-01 6.453269833506e-01 6.465037329761e-01 6.476896933799e-01 6.488844479457e-01 6.500878300417e-01 6.513006468729e-01 6.525211545916e-01 6.537514442488e-01 6.549901717924e-01 6.562361013276e-01 6.574922326740e-01 6.587544536423e-01 6.600261397730e-01 6.613050022772e-01 6.625924357365e-01 6.638867560582e-01 6.651893816523e-01 6.664994986682e-01 6.678165569785e-01 6.691407112358e-01 6.704727393797e-01 6.718108688877e-01 6.731558750404e-01 6.745065425712e-01 6.758645463987e-01 6.772293264477e-01 6.785993403177e-01 6.799756686737e-01 6.813572335259e-01 6.827451707250e-01 6.841388197263e-01 6.855377380277e-01 6.869418074502e-01 6.883506732597e-01 6.897638722030e-01 6.911834546577e-01 6.926058070412e-01 6.940339635757e-01 6.954657930095e-01 6.969015937881e-01 6.983415331855e-01 6.997851596773e-01 7.012328647576e-01 7.026836277134e-01 7.041370323772e-01 7.055933381179e-01 7.070537152713e-01 7.085159506865e-01 7.099810874306e-01 7.114473748819e-01 7.129167920384e-01 7.143884072166e-01 7.158612340444e-01 7.173357248624e-01 7.188129360295e-01 7.202900899044e-01 7.217682364707e-01 7.232476281249e-01 7.247275823427e-01 7.262086132831e-01 7.276888227629e-01 7.291700898990e-01 7.306513376661e-01 7.321316371948e-01 7.336121151795e-01 7.350919561561e-01 7.365707133297e-01 7.380488354259e-01 7.395257754627e-01 7.410008155569e-01 7.424743793037e-01 7.439464392992e-01 7.454170291572e-01 7.468852576795e-01 7.483508148505e-01 7.498141762514e-01 7.512748776035e-01 7.527319187015e-01 7.541861540948e-01 7.556378474672e-01 7.570862017931e-01 7.585301481294e-01 7.599706155562e-01 7.614066101487e-01 7.628380977131e-01 7.642659151784e-01 7.656890961904e-01 7.671071404276e-01 7.685202573687e-01 7.699274885291e-01 7.713305338712e-01 7.727276096852e-01 7.741185845005e-01 7.755044685532e-01 7.768842654068e-01 7.782575850941e-01 7.796235793129e-01 7.809839108537e-01 7.823373243011e-01 7.836838084408e-01 7.850227524744e-01 7.863550907952e-01 7.876794248533e-01 7.889962267136e-01 7.903050348959e-01 7.916054646610e-01 7.928988375250e-01 7.941824994769e-01 7.954578101711e-01 7.967247011239e-01 7.979821655798e-01 7.992313738411e-01 8.004706224429e-01 8.016999552519e-01 8.029211099051e-01 8.041314898121e-01 8.053322678369e-01 8.065223812337e-01 8.077024866440e-01 8.088729775739e-01 8.100318891384e-01 8.111810491598e-01 8.123194595925e-01 8.134456838001e-01 8.145610168232e-01 8.156650481430e-01 8.167583411288e-01 8.178396285921e-01 8.189094395483e-01 8.199667031758e-01 8.210126515624e-01 8.220455027130e-01 8.230666022762e-01 8.240755192580e-01 8.250718021145e-01 8.260545035416e-01 8.270241321775e-01 8.279824783782e-01 8.289269168928e-01 8.298578751406e-01 8.307758482106e-01 8.316795832459e-01 8.325712813899e-01 8.334482744937e-01 8.343119436413e-01 8.351612125831e-01 8.359968715945e-01 8.368178731446e-01 8.376254547557e-01 8.384183181627e-01 8.391971255863e-01 8.399612209321e-01 8.407109533269e-01 8.414456392537e-01 8.421663259191e-01 8.428716114469e-01 8.435626739795e-01 8.442383607121e-01 8.448993918094e-01 8.455448817634e-01 8.461759851325e-01 8.467915342621e-01 8.473919835672e-01 8.479769291627e-01 8.485469405011e-01 8.491015254166e-01 8.496408151595e-01 8.501649239136e-01 8.506737010050e-01 8.511659397162e-01 8.516439314645e-01 8.521063335047e-01 8.525523048093e-01 8.529833409510e-01 8.533988527845e-01 8.537997836603e-01 8.541841796459e-01 8.545538109941e-01 8.549073701656e-01 8.552457274890e-01 8.555691402105e-01 8.558767317964e-01 8.561693051259e-01 8.564463045568e-01 8.567082543324e-01 8.569554712334e-01 8.571870259884e-01 8.574034710318e-01 8.576051824366e-01 8.577927637842e-01 8.579649572411e-01 8.581226923203e-01 8.582654704477e-01 8.583937432356e-01 8.585075287453e-01 8.586074860861e-01 8.586925084203e-01 8.587639417567e-01 8.588219531465e-01 8.588653365612e-01 8.588964121442e-01 8.589135774791e-01 8.589170440845e-01 8.589077938604e-01 8.588851011523e-01 8.588501201284e-01 8.588021622488e-01 8.587418166621e-01 8.586703608750e-01 8.585857136461e-01 8.584900123214e-01 8.583823396065e-01 8.582640178594e-01 8.581349061747e-01 8.579941918114e-01 8.578436197648e-01 8.576822826437e-01 8.575120467184e-01 8.573312572806e-01 8.571411785655e-01 8.569425888155e-01 8.567348623835e-01 8.565189495370e-01 8.562947649054e-01 8.560626967403e-01 8.558247008074e-01 8.555775376814e-01 8.553250099426e-01 8.550661969836e-01 8.548003684443e-01 8.545310715646e-01 8.542555883812e-01 8.539761918411e-01 8.536912662592e-01 8.534039054452e-01 8.531125255072e-01 8.528177178524e-01 8.525222253942e-01 8.522233734517e-01 8.519234825882e-01 8.516231040876e-01 8.513218475929e-01 8.510208733598e-01 8.507196868449e-01 8.504215518303e-01 8.501227979411e-01 8.498275529123e-01 8.495358786141e-01 8.492470876140e-01 8.489622528292e-01 8.486816649053e-01 8.484076963947e-01 8.481378179294e-01 8.478748865583e-01 8.476199539864e-01 8.473709790623e-01 8.471326787549e-01 8.469011452465e-01 8.466812918974e-01 8.464718012663e-01 8.462706084521e-01 8.460839232751e-01 8.459073282365e-01 8.457469733888e-01 8.455986482548e-01 8.454648941127e-01 8.453475970814e-01 8.452443786622e-01 8.451607711199e-01 8.450926889262e-01 8.450429037859e-01 8.450127870786e-01 8.450020166591e-01 8.450129637314e-01 8.450415317513e-01 8.450962863411e-01 8.451711405670e-01 8.452697175581e-01 8.453941216823e-01 8.455410382987e-01 8.457167477518e-01 8.459161704829e-01 8.461453915259e-01 8.464012711388e-01 8.466846955514e-01 8.470005065937e-01 8.473426075908e-01 8.477201138880e-01 8.481246929037e-01 8.485641241817e-01 8.490360784084e-01 8.495408623673e-01 8.500827387331e-01 8.506549490580e-01 8.512673162342e-01 8.519135741374e-01 8.525976150455e-01 8.533191627571e-01 8.540773407489e-01 8.548776376730e-01 8.557126586990e-01 8.565915021656e-01 8.575076650333e-01 8.584665199409e-01 8.594666402565e-01 8.605057198043e-01 8.615923631407e-01 8.627158783652e-01 8.638865857302e-01 8.650982762007e-01 8.663544554552e-01 8.676569629972e-01 8.689991541216e-01 8.703922986149e-01 8.718238019964e-01 8.733060002220e-01 8.748300340062e-01 8.764004021278e-01 8.780189656183e-01 8.796779839145e-01 8.813890303345e-01 8.831401454958e-01 8.849420315053e-01 8.867870583136e-01 8.886784871057e-01 8.906170441171e-01 8.925976522650e-01 8.946296004668e-01 8.967012514504e-01 8.988233014140e-01 9.009859624823e-01 9.031945213834e-01 9.054506496964e-01 9.077451261620e-01 9.100895164425e-01 9.124711381915e-01 9.149006448945e-01 9.173695039048e-01 9.198803100121e-01 9.224347933931e-01 9.250249805538e-01 9.276623701087e-01 9.303327151209e-01 9.330475725854e-01 9.357964397570e-01 9.385836244471e-01 9.414100918097e-01 9.442670717838e-01 9.471665522511e-01 9.500919279810e-01 9.530567529367e-01 9.560504400306e-01 9.590753805683e-01 9.621337368104e-01 9.652168426235e-01 9.683347781545e-01 9.714717915629e-01 9.746410733659e-01 9.778321239320e-01 9.810479238064e-01 9.842881602221e-01 9.875451674169e-01 9.908300803145e-01 9.941252677908e-01 9.974442393929e-01 1.000775169688e+00 1.004123640135e+00 1.007487189741e+00 1.010856810341e+00 1.014245596271e+00 1.017634532748e+00 1.021039788079e+00 1.024446954757e+00 1.027859748995e+00 1.031279299890e+00 1.034694935633e+00 1.038119241215e+00 1.041534115933e+00 1.044953362762e+00 1.048364582607e+00 1.051771523103e+00 1.055172628031e+00 1.058560122564e+00 1.061945091880e+00 1.065309810064e+00 1.068667493256e+00 1.072005141513e+00 1.075328205450e+00 1.078633389602e+00 1.081915980903e+00 1.085181891390e+00 1.088417064327e+00 1.091635222818e+00 1.094820047434e+00 1.097980532117e+00 1.101110679478e+00 1.104206455665e+00 1.107273802918e+00 1.110298918726e+00 1.113296140760e+00 1.116247902040e+00 1.119164225521e+00 1.122038224268e+00 1.124865879129e+00 1.127655126882e+00 1.130390499068e+00 1.133086621179e+00 1.135724875599e+00 1.138317613380e+00 1.140857251849e+00 1.143339114603e+00 1.145772300791e+00 1.148138811561e+00 1.150455635934e+00 1.152704667488e+00 1.154896929682e+00 1.157025021313e+00 1.159085954361e+00 1.161087589592e+00 1.163012947131e+00 1.164878813442e+00 1.166668252724e+00 1.168390308100e+00 1.170039632805e+00 1.171611772418e+00 1.173115726862e+00 1.174535738510e+00 1.175886301796e+00 1.177152490622e+00 1.178342778050e+00 1.179453695083e+00 1.180480015712e+00 1.181430530532e+00 1.182291069404e+00 1.183075775656e+00 1.183770596095e+00 1.184382881025e+00 1.184911573649e+00 1.185350638374e+00 1.185708615256e+00 1.185974015671e+00 1.186157986452e+00 1.186251313632e+00 1.186257692583e+00 1.186179233328e+00 1.186009082437e+00 1.185757382572e+00 1.185411516824e+00 1.184985450788e+00 1.184468887445e+00 1.183868475556e+00 1.183183220978e+00 1.182410114523e+00 1.181559176299e+00 1.180617617863e+00 1.179601544257e+00 1.178499356940e+00 1.177319299651e+00 1.176062031961e+00 1.174724177467e+00 1.173317382097e+00 1.171829232805e+00 1.170276538698e+00 1.168648235215e+00 1.166955501186e+00 1.165198376638e+00 1.163373473933e+00 1.161493514237e+00 1.159549203237e+00 1.157556918668e+00 1.155505811190e+00 1.153408874558e+00 1.151264374613e+00 1.149074893470e+00 1.146850129324e+00 1.144582727309e+00 1.142288714570e+00 1.139960951014e+00 1.137610940178e+00 1.135238329703e+00 1.132845931039e+00 1.130446739401e+00 1.128031606049e+00 1.125618764906e+00 1.123200378655e+00 1.120789839355e+00 1.118386048815e+00 1.115994233580e+00 1.113625294536e+00 1.111272525839e+00 1.108953500844e+00 1.106659203829e+00 1.104407947449e+00 1.102193961003e+00 1.100024075270e+00 1.097910224452e+00 1.095843274024e+00 1.093843044861e+00 1.091899345817e+00 1.090028720778e+00 1.088226271139e+00 1.086498646285e+00 1.084854080930e+00 1.083285173955e+00 1.081809984405e+00 1.080415826351e+00 1.079119675277e+00 1.077914060872e+00 1.076804751670e+00 1.075797638414e+00 1.074884948755e+00 1.074080790329e+00 1.073372330463e+00 1.072773326501e+00 1.072274789689e+00 1.071880951406e+00 1.071593844022e+00 1.071403622489e+00 1.071321872797e+00 1.071333811854e+00 1.071450254018e+00 1.071659149617e+00 1.071962040363e+00 1.072357326026e+00 1.072835705260e+00 1.073403846086e+00 1.074044601877e+00 1.074766131216e+00 1.075553096424e+00 1.076408270935e+00 1.077323228112e+00 1.078288333057e+00 1.079308224849e+00 1.080361481207e+00 1.081457497110e+00 1.082577167242e+00 1.083721388069e+00 1.084880441332e+00 1.086043783981e+00 1.087212389574e+00 1.088366954542e+00 1.089514554529e+00 1.090633874571e+00 1.091726545041e+00 1.092782672542e+00 1.093790137909e+00 1.094751676993e+00 1.095646085690e+00 1.096479775805e+00 1.097234853838e+00 1.097912291574e+00 1.098499972036e+00 1.098991379049e+00 1.099385788078e+00 1.099666904300e+00 1.099840226457e+00 1.099890826800e+00 1.099818645492e+00 1.099615407414e+00 1.099276406978e+00 1.098802000655e+00 1.098179699008e+00 1.097415941274e+00 1.096495738493e+00 1.095427350421e+00 1.094200387245e+00 1.092815325167e+00 1.091272038599e+00 1.089563980117e+00 1.087697739427e+00 1.085663378752e+00 1.083471964868e+00 1.081115048260e+00 1.078596767030e+00 1.075919638527e+00 1.073079832120e+00 1.070089568967e+00 1.066939005206e+00 1.063643277044e+00 1.060196757919e+00 1.056607299637e+00 1.052880463671e+00 1.049016422679e+00 1.045026808052e+00 1.040909125660e+00 1.036678443955e+00 1.032333679185e+00 1.027886593646e+00 1.023341691698e+00 1.018705393002e+00 1.013991447439e+00 1.009199440117e+00 1.004347408577e+00 9.994356138576e-01 9.944792110732e-01 9.894857992866e-01 9.844642954027e-01 9.794283531684e-01 9.743808639975e-01 9.693435429423e-01 9.643173472510e-01 9.593183333481e-01 9.543579101316e-01 9.494449563745e-01 9.445954094571e-01 9.398165921562e-01 9.351250524172e-01 9.305294132466e-01 9.260438616610e-01 9.216808842707e-01 9.174510363817e-01 9.133689743699e-01 9.094447150264e-01 9.056925711079e-01 9.021222778423e-01 8.987483273561e-01 8.955792979435e-01 8.926297108915e-01 8.899074794576e-01 8.874250043590e-01 8.851913971193e-01 8.832158655564e-01 8.815078987556e-01 8.800722672531e-01 8.789218879636e-01 8.780573537878e-01 8.774868938689e-01 8.772138598390e-01 8.772404413125e-01 8.775712774793e-01 8.782010722691e-01 8.791372132793e-01 8.803696609551e-01 8.819002671221e-01 8.837221530623e-01 8.858297725673e-01 8.882153528996e-01 8.908673776653e-01 8.937799196045e-01 8.969348127983e-01 9.003252986575e-01 9.039307713239e-01 9.077408347884e-01 9.117344416407e-01 9.158922744501e-01 9.202035538484e-01 9.246361373431e-01 9.291803640735e-01 9.338070468545e-01 9.384972540711e-01 9.432287215747e-01 9.479763890085e-01 9.527235233830e-01 9.574363723149e-01 9.621042501397e-01 9.666947443619e-01 9.711916029904e-01 9.755723663615e-01 9.798102569081e-01 9.838961355680e-01 9.877961988346e-01 9.915084008394e-01 9.950037356450e-01 9.982696146594e-01 1.001296356577e+00 1.004062317722e+00 1.006568018020e+00 1.008791188394e+00 1.010738464332e+00 1.012391161236e+00 1.013755273024e+00 1.014827635734e+00 1.015600480471e+00 1.016092655238e+00 1.016290599255e+00 1.016220091660e+00 1.015875941067e+00 1.015275593664e+00 1.014436939653e+00 1.013362831435e+00 1.012090341041e+00 1.010618213679e+00 1.008985836213e+00 1.007203204737e+00 1.005300087529e+00 1.003310117631e+00 1.001242043348e+00 9.991473333614e-01 9.970318038332e-01 9.949439437088e-01 9.929033836619e-01 9.909389383590e-01 9.890928173167e-01 9.873752266643e-01 9.858346336827e-01 9.844840571723e-01 9.833591045194e-01 9.824842143710e-01 9.818759264980e-01 9.815704029935e-01 9.815715735812e-01 9.819132169787e-01 9.826010877658e-01 9.836522944805e-01 9.850812413116e-01 9.868871351961e-01 9.890911004478e-01 9.916814674192e-01 9.946726146057e-01 9.980562032905e-01 1.001827354437e+00 1.005986365877e+00 1.010516241650e+00 1.015414905548e+00 1.020659367969e+00 1.026240133949e+00 1.032136076102e+00 1.038325006307e+00 1.044790207616e+00 1.051496277951e+00 1.058426800858e+00 1.065543099673e+00 1.072817777707e+00 1.080221204938e+00 1.087708847357e+00 1.095255453765e+00 1.102812643276e+00 1.110349972561e+00 1.117823679684e+00 1.125192175226e+00 1.132421995637e+00 1.139462779272e+00 1.146285975965e+00 1.152845490028e+00 1.159108464507e+00 1.165043490520e+00 1.170611487029e+00 1.175793543085e+00 1.180556804280e+00 1.184886914767e+00 1.188769097479e+00 1.192190582945e+00 1.195151012345e+00 1.197648245947e+00 1.199698314924e+00 1.201312007307e+00 1.202515870647e+00 1.203337840501e+00 1.203815643889e+00 1.203994935500e+00 1.203920665148e+00 1.203655320602e+00 1.203252427322e+00 1.202784009393e+00 1.202310257999e+00 1.201907392801e+00 1.201643961316e+00 1.201584334693e+00 1.201806397209e+00 1.202358135903e+00 1.203315087992e+00 1.204712701515e+00 1.206603968126e+00 1.209021056844e+00 1.211979033224e+00 1.215508604499e+00 1.219586168981e+00 1.224227752239e+00 1.229392283529e+00 1.235052848660e+00 1.241178229520e+00 1.247692192825e+00 1.254566316123e+00 1.261699859943e+00 1.269047560242e+00 1.276517765801e+00 1.284026491846e+00 1.291508736351e+00 1.298850532693e+00 1.306003088107e+00 1.312850644340e+00 1.319334741591e+00 1.325368615628e+00 1.330868857459e+00 1.335783018711e+00 1.340016278159e+00 1.343537802043e+00 1.346259634143e+00 1.348151086892e+00 1.349157315520e+00 1.349230403146e+00 1.348364581089e+00 1.346495607627e+00 1.343649290021e+00 1.339782354800e+00 1.334914970912e+00 1.329059644574e+00 1.322219658927e+00 1.314461361616e+00 1.305785378129e+00 1.296291845305e+00 1.286017585332e+00 1.275050421592e+00 1.263493791740e+00 1.251417376385e+00 1.238972913794e+00 1.226231592481e+00 1.213355966499e+00 1.200450619658e+00 1.187645321060e+00 1.175087963152e+00 1.162869534917e+00 1.151150036605e+00 1.139998909865e+00 1.129551024796e+00 1.119875937443e+00 1.111046293933e+00 1.103143689262e+00 1.096177456126e+00 1.090217630769e+00 1.085240266422e+00 1.081276428629e+00 1.078295985135e+00 1.076275468727e+00 1.075197485713e+00 1.074982985437e+00 1.075618620596e+00 1.077000840918e+00 1.079087064121e+00 1.081782778398e+00 1.084998353951e+00 1.088652965882e+00 1.092613013048e+00 1.096807957227e+00 1.101083830207e+00 1.105350790286e+00 1.109478796456e+00 1.113351032057e+00 1.116880453601e+00 1.119943482544e+00 1.122498237180e+00 1.124459082138e+00 1.125824777905e+00 1.126587147298e+00 1.126782840270e+00 1.126507136153e+00 1.125840040361e+00 1.124967421756e+00 1.124036598848e+00 1.123273286478e+00 1.122890270501e+00 1.123105418063e+00 1.124156817059e+00 1.126210125628e+00 1.127792306856e+00 1.128848142262e+00 1.130315462640e+00 1.133304416277e+00 1.138611490532e+00 1.146381645366e+00 1.156066411045e+00 1.166591487466e+00 1.176773556275e+00 1.185776043032e+00 1.193360131582e+00 1.199903899035e+00 1.206228674125e+00 1.213189637228e+00 1.221257460282e+00 1.230300183421e+00 1.239591645557e+00 1.248037197273e+00 1.254610756451e+00 1.258729899914e+00 1.260442198048e+00 1.260410885024e+00 1.259696031037e+00 1.259324950722e+00 1.259906502427e+00 1.261461884816e+00 1.263431447899e+00 1.264945518717e+00 1.265262841685e+00 1.264104015807e+00 1.261791173097e+00 1.259201200566e+00 1.257469689547e+00 1.257523231412e+00 1.259737639563e+00 1.263804518822e+00 1.268813976424e+00 1.273609738773e+00 1.277247249914e+00 1.279282605578e+00 1.279892951249e+00 1.279771608562e+00 1.279779062765e+00 1.280525533912e+00 1.282095616972e+00 1.283968245204e+00 1.285175980829e+00 1.284701508590e+00 1.281882878146e+00 1.276671809848e+00 1.269712365778e+00 1.262164192705e+00 1.255292617295e+00 1.250032897275e+00 1.246703283405e+00 1.244908082091e+00 1.243743318006e+00 1.242227371087e+00 1.239682464115e+00 1.235980674867e+00 1.231591188230e+00 1.227340565815e+00 1.223979836125e+00 1.221814829133e+00 1.220502819808e+00 1.219082093107e+00 1.216293851438e+00 1.211058703141e+00 1.202864310643e+00 1.191993681366e+00 1.179521283657e+00 1.166990851248e+00 1.155927598745e+00 1.147377253924e+00 1.141594905518e+00 1.138018540788e+00 1.135568123347e+00 1.133076608316e+00 1.129635308426e+00 1.124801567080e+00 1.117395740231e+00 1.070509026035e+00 9.748012726220e-01 8.697792355415e-01 8.129784159292e-01 8.427101097124e-01 9.364408109858e-01 1.036202956113e+00 1.094330984019e+00 1.087701295485e+00 1.018151271412e+00 9.128448917464e-01 8.238187851741e-01 8.090603464496e-01 8.813594373137e-01 9.933305723569e-01 1.086879309540e+00 1.125218448857e+00 1.097171396881e+00 1.016518808764e+00 9.217881293937e-01 8.687851838021e-01 8.967858125902e-01 9.891104649766e-01 1.091755771358e+00 1.156768035229e+00 1.159194522236e+00 1.098898663722e+00 1.000929712057e+00 9.140917841472e-01 8.937694384403e-01 9.574037601365e-01 1.065740093727e+00 1.162790409312e+00 1.209585587903e+00 1.191787584284e+00 1.119342345615e+00 1.025293928580e+00 9.587479063350e-01 9.592432760030e-01 1.022053101185e+00 1.103112390696e+00 1.156342801458e+00 1.155949215940e+00 1.101929321813e+00 1.020671104055e+00 9.603830953222e-01 9.672779532784e-01 1.044680082998e+00 1.148611687532e+00 1.225556302363e+00 1.238788703255e+00 1.175313065702e+00 1.048201863908e+00 9.009889668298e-01 8.089291631665e-01 8.381419879280e-01 9.666584434002e-01 1.113085848396e+00 1.211609775895e+00 1.228232451753e+00 1.156632154055e+00 1.016791700807e+00 8.584672605043e-01 7.615130696282e-01 7.894757586042e-01 9.095110366859e-01 1.036251370034e+00 1.108213598125e+00 1.098532192214e+00 1.009664753364e+00 8.732606299427e-01 7.546912404744e-01 7.363023808187e-01 8.360750814855e-01 9.830366409171e-01 1.102245547687e+00 1.150879668939e+00 1.114828229850e+00 1.005209101986e+00 8.599086777899e-01 7.471696463919e-01 7.416198032500e-01 8.454603596751e-01 9.865331960855e-01 1.098695618587e+00 1.147257770793e+00 1.123594874933e+00 1.040303286325e+00 9.285508783244e-01 8.334373514528e-01 7.965706978709e-01 8.244737580866e-01 8.836336565880e-01 9.338788758595e-01 9.523819551782e-01 9.368674516370e-01 9.013664316756e-01 8.682686855851e-01 8.558445991952e-01 8.661559695410e-01 8.846321304008e-01 8.922174545879e-01 8.776355966100e-01 8.434563726921e-01 8.061552227357e-01 7.893338083438e-01 8.086132453067e-01 8.581884432164e-01 9.151332407205e-01 9.545864809733e-01 9.604352720395e-01 9.290242891008e-01 8.696721157092e-01 8.032947410913e-01 7.568062150703e-01 7.503459601821e-01
 4.574458638227e-01 4.584099937075e-01 4.593898685967e-01 4.602883714263e-01 4.610751412723e-01 4.617889268899e-01 4.625007494447e-01 4.632804402751e-01 4.641655633815e-01 4.651398905738e-01 4.661230409394e-01 4.670227307990e-01 4.678068799623e-01 4.685170719802e-01 4.692347501078e-01 4.700330984821e-01 4.709414115411e-01 4.719280616156e-01 4.729062830963e-01 4.737912300946e-01 4.745619862304e-01 4.752789159838e-01 4.760282399398e-01 4.768614622969e-01 4.777832044787e-01 4.787569059320e-01 4.797161376938e-01 4.805934565998e-01 4.813608271543e-01 4.820679428800e-01 4.828089995417e-01 4.836549222917e-01 4.846008969823e-01 4.855740245478e-01 4.864816431560e-01 4.872757784071e-01 4.879834664977e-01 4.886920423673e-01 4.894780934906e-01 4.903571873613e-01 4.912878644894e-01 4.922049333093e-01 4.930608410502e-01 4.938365305929e-01 4.945526435086e-01 4.952705795106e-01 4.960588868981e-01 4.969453485804e-01 4.978853738757e-01 4.987942308742e-01 4.996054252970e-01 5.003200654026e-01 5.010017152712e-01 5.017346574388e-01 5.025637503602e-01 5.034618375681e-01 5.043590956683e-01 5.051970409339e-01 5.059568638957e-01 5.066587712834e-01 5.073426615026e-01 5.080613990064e-01 5.088553242327e-01 5.097235002072e-01 5.106075089746e-01 5.114260632421e-01 5.121313226518e-01 5.127500028326e-01 5.133717463285e-01 5.140952978720e-01 5.149447042180e-01 5.158437615860e-01 5.166769858914e-01 5.173837480885e-01 5.180012848004e-01 5.186258292433e-01 5.193359496222e-01 5.201417619539e-01 5.209873337698e-01 5.217993264208e-01 5.225438133707e-01 5.232382425508e-01 5.239194725185e-01 5.246101014232e-01 5.253215658055e-01 5.260644067502e-01 5.268415249437e-01 5.276381256488e-01 5.284164234794e-01 5.291427928346e-01 5.297982409567e-01 5.304164497996e-01 5.310666822240e-01 5.318038266797e-01 5.326181553502e-01 5.334386958925e-01 5.341841180612e-01 5.348206087317e-01 5.353873350855e-01 5.359705519889e-01 5.366452820799e-01 5.374149492274e-01 5.382111349692e-01 5.389465298588e-01 5.395780583551e-01 5.401301584612e-01 5.406760371599e-01 5.412819588565e-01 5.419695762018e-01 5.426974779999e-01 5.434036068796e-01 5.440527087123e-01 5.446466318834e-01 5.452173723906e-01 5.457969309660e-01 5.464065436036e-01 5.470480520987e-01 5.477125169711e-01 5.483879201162e-01 5.490520526611e-01 5.496754328096e-01 5.502399120854e-01 5.507646170873e-01 5.512992919694e-01 5.518905689371e-01 5.525526124449e-01 5.532426951902e-01 5.538891219393e-01 5.544385977690e-01 5.549027591314e-01 5.553541186014e-01 5.558693770590e-01 5.564785908975e-01 5.571468780438e-01 5.577958585245e-01 5.583575853851e-01 5.588245935717e-01 5.592516449023e-01 5.597100441338e-01 5.602457706503e-01 5.608523345809e-01 5.614797712951e-01 5.620601030792e-01 5.625572916227e-01 5.629862245392e-01 5.633951273352e-01 5.638431693588e-01 5.643594133769e-01 5.649279645995e-01 5.654923608621e-01 5.660003915148e-01 5.664383017009e-01 5.668307521996e-01 5.672252663653e-01 5.676616237641e-01 5.681490806367e-01 5.686613240798e-01 5.691592612412e-01 5.696133334741e-01 5.700163784574e-01 5.703858471087e-01 5.707575990190e-01 5.711614846631e-01 5.716011614010e-01 5.720571070060e-01 5.724976834812e-01 5.729008395612e-01 5.732641138990e-01 5.736078219007e-01 5.739591130937e-01 5.743323469285e-01 5.747272354434e-01 5.751284444403e-01 5.755157940051e-01 5.758754719679e-01 5.762092238408e-01 5.765312767451e-01 5.768588989147e-01 5.771994431514e-01 5.775513747792e-01 5.779017064900e-01 5.782357225197e-01 5.785533714042e-01 5.788623235664e-01 5.791706803424e-01 5.794843135251e-01 5.797996942138e-01 5.801084944286e-01 5.804074110300e-01 5.807009852360e-01 5.809967184703e-01 5.812935386057e-01 5.815886915259e-01 5.818748048743e-01 5.821475796343e-01 5.824092271107e-01 5.826711083189e-01 5.829386172701e-01 5.832076611625e-01 5.834674955521e-01 5.837122226915e-01 5.839411140718e-01 5.841647242752e-01 5.843909295484e-01 5.846200571989e-01 5.848405122342e-01 5.850487270308e-01 5.852431218481e-01 5.854332900820e-01 5.856268366316e-01 5.858241908663e-01 5.860169505837e-01 5.861968522029e-01 5.863673715340e-01 5.865361694766e-01 5.867096834257e-01 5.868880320688e-01 5.870617342227e-01 5.872241802857e-01 5.873765635261e-01 5.875269540009e-01 5.876819135972e-01 5.878370691622e-01 5.879852260502e-01 5.881191105118e-01 5.882419012996e-01 5.883638250176e-01 5.884872533915e-01 5.886077182821e-01 5.887188834479e-01 5.888182092283e-01 5.889118012811e-01 5.890051400888e-01 5.891021190633e-01 5.891965932809e-01 5.892819058715e-01 5.893595409666e-01 5.894363382079e-01 5.895156115337e-01 5.895961742785e-01 5.896701152841e-01 5.897352727304e-01 5.897948440225e-01 5.898535281680e-01 5.899108282416e-01 5.899656857298e-01 5.900123889810e-01 5.900513733694e-01 5.900868863713e-01 5.901223860535e-01 5.901557136470e-01 5.901842757942e-01 5.902081297471e-01 5.902290227830e-01 5.902480179017e-01 5.902682357714e-01 5.902841796820e-01 5.902944742218e-01 5.903013889249e-01 5.903076814081e-01 5.903129116441e-01 5.903156344076e-01 5.903143318067e-01 5.903054202851e-01 5.902944582065e-01 5.902832380874e-01 5.902694313055e-01 5.902540140935e-01 5.902357996017e-01 5.902144122452e-01 5.901911312536e-01 5.901661413427e-01 5.901395282842e-01 5.901096906415e-01 5.900790834416e-01 5.900468723618e-01 5.900117676199e-01 5.899749549329e-01 5.899362941533e-01 5.898959463720e-01 5.898544730918e-01 5.898125074825e-01 5.897678803059e-01 5.897216877572e-01 5.896751913122e-01 5.896264835290e-01 5.895774219167e-01 5.895282487373e-01 5.894785811768e-01 5.894277970612e-01 5.893765868570e-01 5.893227139363e-01 5.892679532082e-01 5.892134973596e-01 5.891594155695e-01 5.891062243178e-01 5.890537837473e-01 5.890002021911e-01 5.889455070875e-01 5.888901628624e-01 5.888358747948e-01 5.887830311510e-01 5.887317316330e-01 5.886808523927e-01 5.886303158361e-01 5.885797601800e-01 5.885305416672e-01 5.884806649980e-01 5.884319246536e-01 5.883865106443e-01 5.883419021888e-01 5.882994193752e-01 5.882579218234e-01 5.882173021811e-01 5.881779167158e-01 5.881394185512e-01 5.881038227821e-01 5.880699720220e-01 5.880406193604e-01 5.880134135411e-01 5.879878230681e-01 5.879645624587e-01 5.879419539779e-01 5.879224026243e-01 5.879072300076e-01 5.878962497786e-01 5.878877103260e-01 5.878832797537e-01 5.878801235021e-01 5.878794524689e-01 5.878835532224e-01 5.878905155445e-01 5.879029379584e-01 5.879201329715e-01 5.879417128918e-01 5.879650123607e-01 5.879931052647e-01 5.880247947804e-01 5.880610815972e-01 5.881051301118e-01 5.881523981204e-01 5.882035021790e-01 5.882594400901e-01 5.883204875285e-01 5.883867511228e-01 5.884590389975e-01 5.885358759404e-01 5.886184486275e-01 5.887066405383e-01 5.887989025669e-01 5.888978229958e-01 5.890038999596e-01 5.891160158237e-01 5.892334098170e-01 5.893575794274e-01 5.894871559082e-01 5.896235068184e-01 5.897674563953e-01 5.899174782422e-01 5.900751670410e-01 5.902399315432e-01 5.904111739467e-01 5.905892942832e-01 5.907746554281e-01 5.909674633910e-01 5.911690031222e-01 5.913782607008e-01 5.915946675539e-01 5.918198852740e-01 5.920520676611e-01 5.922917484165e-01 5.925411875959e-01 5.927985122904e-01 5.930636777351e-01 5.933384333250e-01 5.936210672011e-01 5.939121587947e-01 5.942129316635e-01 5.945216888647e-01 5.948389882879e-01 5.951674773324e-01 5.955036827615e-01 5.958498244941e-01 5.962052619887e-01 5.965688269395e-01 5.969429021815e-01 5.973273672483e-01 5.977206806957e-01 5.981245889568e-01 5.985380883769e-01 5.989620154612e-01 5.993957689849e-01 5.998385143567e-01 6.002932700523e-01 6.007563953625e-01 6.012297135188e-01 6.017141024138e-01 6.022095266130e-01 6.027150401653e-01 6.032310766078e-01 6.037577974529e-01 6.042926288442e-01 6.048401455269e-01 6.053997278707e-01 6.059702579925e-01 6.065507767433e-01 6.071414905587e-01 6.077437087120e-01 6.083576017506e-01 6.089825433285e-01 6.096181607138e-01 6.102660217525e-01 6.109247353480e-01 6.115939903622e-01 6.122747614794e-01 6.129665386679e-01 6.136694781438e-01 6.143845319622e-01 6.151098465983e-01 6.158474497839e-01 6.165959258766e-01 6.173555105493e-01 6.181260051191e-01 6.189096181483e-01 6.197034966419e-01 6.205093364261e-01 6.213269492894e-01 6.221542643519e-01 6.229930006448e-01 6.238439934719e-01 6.247056938689e-01 6.255791217669e-01 6.264637792781e-01 6.273587100896e-01 6.282648969263e-01 6.291826482123e-01 6.301115736944e-01 6.310522782143e-01 6.320026126007e-01 6.329647685545e-01 6.339384096863e-01 6.349217548714e-01 6.359165401178e-01 6.369236910499e-01 6.379393474422e-01 6.389675085887e-01 6.400056904396e-01 6.410539960476e-01 6.421144460301e-01 6.431843738996e-01 6.442646656343e-01 6.453555608810e-01 6.464561770191e-01 6.475672075185e-01 6.486892885737e-01 6.498207882096e-01 6.509616736923e-01 6.521132180363e-01 6.532736644769e-01 6.544447702477e-01 6.556250052848e-01 6.568138556183e-01 6.580137145800e-01 6.592218513062e-01 6.604386862448e-01 6.616658260346e-01 6.629016713029e-01 6.641460064006e-01 6.653990298750e-01 6.666602270259e-01 6.679303548645e-01 6.692097640503e-01 6.704964549171e-01 6.717913215046e-01 6.730940429595e-01 6.744052339761e-01 6.757238031743e-01 6.770499174459e-01 6.783839967923e-01 6.797244877542e-01 6.810723626751e-01 6.824273978037e-01 6.837890258143e-01 6.851573230009e-01 6.865324575551e-01 6.879139719219e-01 6.893020944049e-01 6.906961461133e-01 6.920959944056e-01 6.935019210829e-01 6.949125925166e-01 6.963300553017e-01 6.977532255100e-01 6.991802385000e-01 7.006127828122e-01 7.020502337984e-01 7.034920299472e-01 7.049381292531e-01 7.063894056598e-01 7.078445227612e-01 7.093032854930e-01 7.107658649243e-01 7.122327021456e-01 7.137020181248e-01 7.151756240599e-01 7.166515517200e-01 7.181313856441e-01 7.196126509778e-01 7.210972317497e-01 7.225844734258e-01 7.240733859925e-01 7.255646116539e-01 7.270577572540e-01 7.285531617771e-01 7.300489437842e-01 7.315458363236e-01 7.330441422993e-01 7.345444656650e-01 7.360437696385e-01 7.375456891046e-01 7.390464139094e-01 7.405477111891e-01 7.420482637711e-01 7.435495848016e-01 7.450505789277e-01 7.465502627029e-01 7.480499118871e-01 7.495486998242e-01 7.510452302077e-01 7.525408011960e-01 7.540349747262e-01 7.555274833741e-01 7.570177626170e-01 7.585060374401e-01 7.599918968308e-01 7.614750389086e-01 7.629552953645e-01 7.644332496172e-01 7.659082327368e-01 7.673791492199e-01 7.688469408940e-01 7.703113589466e-01 7.717709007146e-01 7.732270059735e-01 7.746787202481e-01 7.761263672096e-01 7.775686553706e-01 7.790067479881e-01 7.804397065903e-01 7.818670798862e-01 7.832895536347e-01 7.847065823799e-01 7.861176462467e-01 7.875225689411e-01 7.889213630278e-01 7.903137448825e-01 7.917001248143e-01 7.930796074537e-01 7.944531994246e-01 7.958177534732e-01 7.971762049039e-01 7.985275563163e-01 7.998698287688e-01 8.012059956391e-01 8.025329033965e-01 8.038524825384e-01 8.051635120780e-01 8.064647959282e-01 8.077591616139e-01 8.090440447607e-01 8.103199162287e-01 8.115865013466e-01 8.128437083294e-01 8.140915569812e-01 8.153300758201e-01 8.165583119830e-01 8.177769911534e-01 8.189849696822e-01 8.201829144577e-01 8.213708354967e-01 8.225470851304e-01 8.237127685509e-01 8.248670252433e-01 8.260108330607e-01 8.271440388820e-01 8.282644203205e-01 8.293734781102e-01 8.304722292634e-01 8.315572728191e-01 8.326313333676e-01 8.336926875812e-01 8.347415587011e-01 8.357794062716e-01 8.368035149229e-01 8.378148457682e-01 8.388144829202e-01 8.398002266525e-01 8.407727490810e-01 8.417329797041e-01 8.426794289676e-01 8.436120292255e-01 8.445319255147e-01 8.454377716193e-01 8.463295516724e-01 8.472072370300e-01 8.480719973769e-01 8.489225039303e-01 8.497581853306e-01 8.505795904982e-01 8.513871565046e-01 8.521797457649e-01 8.529581811060e-01 8.537226129915e-01 8.544713123347e-01 8.552057033285e-01 8.559253585408e-01 8.566297955131e-01 8.573198589843e-01 8.579944858808e-01 8.586538728395e-01 8.592982584257e-01 8.599276439653e-01 8.605416701021e-01 8.611402038415e-01 8.617237340272e-01 8.622921401086e-01 8.628447924539e-01 8.633824501641e-01 8.639037108083e-01 8.644105291304e-01 8.649009056731e-01 8.653769311206e-01 8.658371128230e-01 8.662814657204e-01 8.667108963993e-01 8.671247875382e-01 8.675226527928e-01 8.679054615783e-01 8.682727556403e-01 8.686263729382e-01 8.689623372026e-01 8.692843464144e-01 8.695902935575e-01 8.698817912806e-01 8.701575991614e-01 8.704189239925e-01 8.706653378140e-01 8.708966466690e-01 8.711120729580e-01 8.713146882532e-01 8.715020123625e-01 8.716741499907e-01 8.718320228331e-01 8.719755355215e-01 8.721050322595e-01 8.722212632567e-01 8.723217237100e-01 8.724102680721e-01 8.724842690808e-01 8.725447947931e-01 8.725927647289e-01 8.726262122859e-01 8.726481753590e-01 8.726554264717e-01 8.726521861702e-01 8.726359751719e-01 8.726058485616e-01 8.725654569721e-01 8.725126126608e-01 8.724488735576e-01 8.723734664211e-01 8.722865829061e-01 8.721904528462e-01 8.720813484024e-01 8.719640952567e-01 8.718359899935e-01 8.716981879038e-01 8.715512258943e-01 8.713944231752e-01 8.712308329534e-01 8.710576044121e-01 8.708754502840e-01 8.706867641715e-01 8.704890765583e-01 8.702860106412e-01 8.700754326034e-01 8.698589865233e-01 8.696369319872e-01 8.694091033288e-01 8.691763520660e-01 8.689382286093e-01 8.686969881230e-01 8.684516045383e-01 8.682029275714e-01 8.679515037326e-01 8.676970173902e-01 8.674424862220e-01 8.671846655658e-01 8.669273128494e-01 8.666680371613e-01 8.664096665465e-01 8.661531053476e-01 8.658958176383e-01 8.656423212346e-01 8.653896301611e-01 8.651406496386e-01 8.648969145996e-01 8.646542407166e-01 8.644190094591e-01 8.641871481282e-01 8.639624918222e-01 8.637440631315e-01 8.635321766058e-01 8.633311368412e-01 8.631355297511e-01 8.629508115983e-01 8.627746693277e-01 8.626107411346e-01 8.624587576924e-01 8.623160005693e-01 8.621885953313e-01 8.620723468294e-01 8.619724499860e-01 8.618874058159e-01 8.618159669797e-01 8.617638416793e-01 8.617251455600e-01 8.617081587667e-01 8.617077227138e-01 8.617265971765e-01 8.617666738434e-01 8.618266009303e-01 8.619102053046e-01 8.620125304137e-01 8.621416381629e-01 8.622929371660e-01 8.624691351878e-01 8.626721874262e-01 8.628984786195e-01 8.631562224521e-01 8.634367067656e-01 8.637494004719e-01 8.640897193101e-01 8.644588021757e-01 8.648621544140e-01 8.652923462890e-01 8.657594237363e-01 8.662554839815e-01 8.667868260307e-01 8.673522659019e-01 8.679515391704e-01 8.685897714201e-01 8.692589556721e-01 8.699702481626e-01 8.707151195929e-01 8.715004133715e-01 8.723233927381e-01 8.731849543407e-01 8.740890726952e-01 8.750287546341e-01 8.760144152450e-01 8.770375692178e-01 8.781039815147e-01 8.792137824058e-01 8.803635035692e-01 8.815611490821e-01 8.827972652601e-01 8.840822874653e-01 8.854071815243e-01 8.867783740868e-01 8.881965483563e-01 8.896548955049e-01 8.911650890093e-01 8.927133728202e-01 8.943144307948e-01 8.959569808596e-01 8.976470652816e-01 8.993848496303e-01 9.011658442454e-01 9.029975914799e-01 9.048691225616e-01 9.067930372531e-01 9.087591703000e-01 9.107729686847e-01 9.128341236265e-01 9.149369684330e-01 9.170911158103e-01 9.192841893130e-01 9.215278382392e-01 9.238124136600e-01 9.261431947920e-01 9.285192233456e-01 9.309344458123e-01 9.333997700519e-01 9.359003795918e-01 9.384504783523e-01 9.410366702968e-01 9.436666278159e-01 9.463386897556e-01 9.490457623244e-01 9.517983774481e-01 9.545819247971e-01 9.574110639757e-01 9.602713035048e-01 9.631691613844e-01 9.661045538420e-01 9.690697100762e-01 9.720748617804e-01 9.751044066534e-01 9.781739576920e-01 9.812678693545e-01 9.843939671797e-01 9.875496282964e-01 9.907278652945e-01 9.939389103720e-01 9.971673416541e-01 1.000427291998e+00 1.003704235214e+00 1.007004632607e+00 1.010325848234e+00 1.013661719498e+00 1.017022042200e+00 1.020390603295e+00 1.023782083137e+00 1.027180441488e+00 1.030593658028e+00 1.034018645093e+00 1.037447980993e+00 1.040892055528e+00 1.044333619196e+00 1.047788177508e+00 1.051239504188e+00 1.054695073237e+00 1.058151730365e+00 1.061602954046e+00 1.065056732905e+00 1.068497636849e+00 1.071940214401e+00 1.075368564380e+00 1.078791055825e+00 1.082201406630e+00 1.085597322548e+00 1.088982789523e+00 1.092344761361e+00 1.095697370337e+00 1.099023018676e+00 1.102331863748e+00 1.105615309921e+00 1.108873010565e+00 1.112108793295e+00 1.115309051787e+00 1.118487623135e+00 1.121627360736e+00 1.124738621732e+00 1.127812755844e+00 1.130849094789e+00 1.133851356475e+00 1.136806510954e+00 1.139728488904e+00 1.142598769609e+00 1.145429898868e+00 1.148210999631e+00 1.150942436854e+00 1.153628464458e+00 1.156255312033e+00 1.158837700329e+00 1.161356366379e+00 1.163823910122e+00 1.166231197406e+00 1.168576284065e+00 1.170865743903e+00 1.173084252850e+00 1.175247217983e+00 1.177336033031e+00 1.179362552753e+00 1.181319304190e+00 1.183203093983e+00 1.185021153279e+00 1.186757712718e+00 1.188428482669e+00 1.190016120556e+00 1.191532406436e+00 1.192969121644e+00 1.194323918182e+00 1.195603916740e+00 1.196794703125e+00 1.197910255467e+00 1.198936724050e+00 1.199883188388e+00 1.200742989491e+00 1.201514740278e+00 1.202204693290e+00 1.202800321016e+00 1.203315562699e+00 1.203736166557e+00 1.204070842860e+00 1.204315035451e+00 1.204467080487e+00 1.204535009569e+00 1.204505187450e+00 1.204391689070e+00 1.204182124450e+00 1.203886774213e+00 1.203500037741e+00 1.203020950895e+00 1.202457771797e+00 1.201798742596e+00 1.201059845345e+00 1.200225847203e+00 1.199309376410e+00 1.198306295880e+00 1.197215704585e+00 1.196047241217e+00 1.194787761817e+00 1.193456861282e+00 1.192038265439e+00 1.190547668903e+00 1.188977910698e+00 1.187332737350e+00 1.185621395558e+00 1.183832445929e+00 1.181983748106e+00 1.180062462273e+00 1.178083826110e+00 1.176042663329e+00 1.173943916876e+00 1.171795720886e+00 1.169588935429e+00 1.167342809488e+00 1.165044155772e+00 1.162710648057e+00 1.160337856537e+00 1.157930440314e+00 1.155497037709e+00 1.153033113370e+00 1.150552405087e+00 1.148049981191e+00 1.145539918657e+00 1.143017556065e+00 1.140490810618e+00 1.137968978859e+00 1.135445416430e+00 1.132939098882e+00 1.130439731991e+00 1.127965968321e+00 1.125512006886e+00 1.123088019209e+00 1.120700943063e+00 1.118345201667e+00 1.116041841911e+00 1.113776785352e+00 1.111572518807e+00 1.109419824278e+00 1.107329718138e+00 1.105309470378e+00 1.103351882576e+00 1.101477785677e+00 1.099671738451e+00 1.097955851242e+00 1.096320371074e+00 1.094773613981e+00 1.093321624310e+00 1.091957987354e+00 1.090699504554e+00 1.089532136600e+00 1.088472495962e+00 1.087511790973e+00 1.086654368499e+00 1.085906417716e+00 1.085257008171e+00 1.084721839774e+00 1.084283005531e+00 1.083956619998e+00 1.083730011013e+00 1.083606736529e+00 1.083587391594e+00 1.083660868937e+00 1.083838685556e+00 1.084101372822e+00 1.084461831142e+00 1.084902990870e+00 1.085430016292e+00 1.086036031986e+00 1.086710442664e+00 1.087461025264e+00 1.088266083441e+00 1.089137480887e+00 1.090052117153e+00 1.091016834706e+00 1.092019528096e+00 1.093051217729e+00 1.094114034964e+00 1.095187502786e+00 1.096279588866e+00 1.097369025784e+00 1.098458869340e+00 1.099536504458e+00 1.100592566941e+00 1.101628477059e+00 1.102622971516e+00 1.103582994042e+00 1.104488601125e+00 1.105341052525e+00 1.106128874044e+00 1.106843013860e+00 1.107484917976e+00 1.108034932930e+00 1.108500692660e+00 1.108861635680e+00 1.109122195063e+00 1.109272482372e+00 1.109304115418e+00 1.109219065221e+00 1.109000458494e+00 1.108657357604e+00 1.108174320928e+00 1.107552989142e+00 1.106787977737e+00 1.105874743804e+00 1.104813296212e+00 1.103595775558e+00 1.102228138005e+00 1.100699984038e+00 1.099017297896e+00 1.097172262386e+00 1.095169506193e+00 1.093009277468e+00 1.090685875462e+00 1.088210049692e+00 1.085571856553e+00 1.082783697798e+00 1.079838433334e+00 1.076744875301e+00 1.073505410041e+00 1.070119368685e+00 1.066596471427e+00 1.062933964239e+00 1.059144648536e+00 1.055226071302e+00 1.051189336169e+00 1.047038109312e+00 1.042776620227e+00 1.038417943810e+00 1.033960130122e+00 1.029420132816e+00 1.024797548723e+00 1.020105441844e+00 1.015351387166e+00 1.010541952456e+00 1.005692261383e+00 1.000801680878e+00 9.958909474480e-01 9.909610054520e-01 9.860277395651e-01 9.811007276917e-01 9.761882345477e-01 9.713063435400e-01 9.664589882004e-01 9.616660788618e-01 9.569335544974e-01 9.522757223049e-01 9.477044371836e-01 9.432299439302e-01 9.388687413337e-01 9.346290878602e-01 9.305254277693e-01 9.265702304044e-01 9.227768182851e-01 9.191547613841e-01 9.157180866021e-01 9.124791664008e-01 9.094499681709e-01 9.066408312058e-01 9.040631356204e-01 9.017292746591e-01 8.996464244843e-01 8.978284994424e-01 8.962784204868e-01 8.950092956166e-01 8.940265532872e-01 8.933350539341e-01 8.929439566864e-01 8.928518030126e-01 8.930682981437e-01 8.935882671561e-01 8.944170368353e-01 8.955520753511e-01 8.969895565032e-01 8.987293340253e-01 9.007609058119e-01 9.030842768235e-01 9.056829646240e-01 9.085543366577e-01 9.116815665239e-01 9.150566058749e-01 9.186618717620e-01 9.224808846265e-01 9.265043770621e-01 9.307014812169e-01 9.350660102058e-01 9.395691634736e-01 9.441940091781e-01 9.489188562375e-01 9.537158961456e-01 9.585734527717e-01 9.634533692978e-01 9.683470245159e-01 9.732193721140e-01 9.780521881716e-01 9.828228550634e-01 9.875014962058e-01 9.920776912063e-01 9.965146259465e-01 1.000805114809e+00 1.004918021404e+00 1.008840398818e+00 1.012555089539e+00 1.016037353184e+00 1.019284084843e+00 1.022268423094e+00 1.024991746075e+00 1.027431516325e+00 1.029587426942e+00 1.031452628636e+00 1.033014613004e+00 1.034286687676e+00 1.035248770739e+00 1.035922690426e+00 1.036296980320e+00 1.036383670297e+00 1.036198965644e+00 1.035735827212e+00 1.035028935086e+00 1.034071492799e+00 1.032898667721e+00 1.031519086409e+00 1.029953302018e+00 1.028233057403e+00 1.026364744822e+00 1.024396619499e+00 1.022332484311e+00 1.020215954859e+00 1.018070103291e+00 1.015917145538e+00 1.013804478495e+00 1.011737698928e+00 1.009769568983e+00 1.007912955805e+00 1.006203280942e+00 1.004671568908e+00 1.003335793441e+00 1.002237019685e+00 1.001382281309e+00 1.000810545062e+00 1.000533019006e+00 1.000573232741e+00 1.000953618454e+00 1.001678731002e+00 1.002776980132e+00 1.004245879085e+00 1.006103852096e+00 1.008355237387e+00 1.011000869785e+00 1.014049994295e+00 1.017491190195e+00 1.021333143940e+00 1.025562726494e+00 1.030174361252e+00 1.035159237528e+00 1.040497287654e+00 1.046181801732e+00 1.052185570380e+00 1.058495723008e+00 1.065081823057e+00 1.071920420409e+00 1.078985835327e+00 1.086239150792e+00 1.093657546415e+00 1.101197567397e+00 1.108825517719e+00 1.116503090075e+00 1.124185213152e+00 1.131838707403e+00 1.139411796389e+00 1.146871292134e+00 1.154167853049e+00 1.161261658141e+00 1.168115131943e+00 1.174680019753e+00 1.180932923438e+00 1.186825828913e+00 1.192336508656e+00 1.197436164608e+00 1.202098732973e+00 1.206314776728e+00 1.210064039942e+00 1.213347945866e+00 1.216162111858e+00 1.218518786924e+00 1.220429302091e+00 1.221916036375e+00 1.223010988865e+00 1.223744867609e+00 1.224166736910e+00 1.224318659404e+00 1.224261798388e+00 1.224050395249e+00 1.223750691404e+00 1.223432395331e+00 1.223154570602e+00 1.223000425585e+00 1.223022014249e+00 1.223300439947e+00 1.223885303136e+00 1.224837965441e+00 1.226212756040e+00 1.228037683275e+00 1.230366430351e+00 1.233196358169e+00 1.236563791590e+00 1.240453411669e+00 1.244857461928e+00 1.249770692722e+00 1.255133012607e+00 1.260937275499e+00 1.267102365174e+00 1.273591837626e+00 1.280333965069e+00 1.287249366092e+00 1.294285331984e+00 1.301332073339e+00 1.308341330319e+00 1.315204954711e+00 1.321854264434e+00 1.328207672255e+00 1.334170060484e+00 1.339690109384e+00 1.344658858625e+00 1.349035402705e+00 1.352724512547e+00 1.355677846334e+00 1.357835584347e+00 1.359127701274e+00 1.359535104468e+00 1.358976754767e+00 1.357459105109e+00 1.354923411723e+00 1.351364484536e+00 1.346782997490e+00 1.341150560605e+00 1.334521517293e+00 1.326872270017e+00 1.318279164700e+00 1.308764232736e+00 1.298388947059e+00 1.287249456275e+00 1.275390620534e+00 1.262954697730e+00 1.250005765558e+00 1.236693272136e+00 1.223130290782e+00 1.209437168301e+00 1.195780972969e+00 1.182257049891e+00 1.169046964728e+00 1.156246481374e+00 1.144009531237e+00 1.132448764317e+00 1.121660222096e+00 1.111771908831e+00 1.102827798277e+00 1.094935869519e+00 1.088115047263e+00 1.082424906608e+00 1.077879264965e+00 1.074472371869e+00 1.072220572580e+00 1.071062702576e+00 1.071000463840e+00 1.071946298834e+00 1.073856880109e+00 1.076648333717e+00 1.080220245659e+00 1.084491182105e+00 1.089313827010e+00 1.094599494900e+00 1.100179471164e+00 1.105934196593e+00 1.111710854277e+00 1.117350506070e+00 1.122732933419e+00 1.127687450286e+00 1.132126612255e+00 1.135912249359e+00 1.138983327861e+00 1.141281898833e+00 1.142776762109e+00 1.143512531279e+00 1.143513397895e+00 1.142917358896e+00 1.141834711500e+00 1.140459908591e+00 1.139004394660e+00 1.137686774732e+00 1.136779827361e+00 1.136499103203e+00 1.136016314359e+00 1.134845387018e+00 1.133969215676e+00 1.134561566961e+00 1.137497277402e+00 1.142997845359e+00 1.150584080752e+00 1.159237267608e+00 1.167807590886e+00 1.175477652105e+00 1.182032526795e+00 1.187872828664e+00 1.193837837735e+00 1.200802210153e+00 1.209234833661e+00 1.218979401017e+00 1.229270623967e+00 1.238966154557e+00 1.246984508274e+00 1.252698379818e+00 1.256114723953e+00 1.257854290710e+00 1.258934902826e+00 1.260335677737e+00 1.262614238581e+00 1.265734075545e+00 1.269097164679e+00 1.271808931539e+00 1.273111077244e+00 1.272727217568e+00 1.270994135199e+00 1.268804828409e+00 1.267320566131e+00 1.267500701059e+00 1.269751968740e+00 1.273799644385e+00 1.278774662992e+00 1.283554496282e+00 1.287219509989e+00 1.289351397504e+00 1.290139219386e+00 1.290275913373e+00 1.290611652705e+00 1.291726495464e+00 1.293658932476e+00 1.295834186702e+00 1.297223810703e+00 1.296746052397e+00 1.293677410303e+00 1.287915611270e+00 1.280059731368e+00 1.271244837230e+00 1.262741539006e+00 1.255514698985e+00 1.249944087851e+00 1.245721918462e+00 1.242040431047e+00 1.238015622881e+00 1.233078526393e+00 1.227213637890e+00 1.220996773682e+00 1.215361554294e+00 1.211144012442e+00 1.208687347271e+00 1.207632919778e+00 1.206944206661e+00 1.205245440744e+00 1.201312567802e+00 1.194489270482e+00 1.184923243433e+00 1.173576650959e+00 1.161910259432e+00 1.151407101177e+00 1.143108234628e+00 1.137296900598e+00 1.133446921684e+00 1.130484908052e+00 1.127172308403e+00 1.122391247936e+00 1.115174334047e+00 1.102636909116e+00 1.045984849014e+00 9.480169925501e-01 8.537499209053e-01 8.197254963746e-01 8.705605686493e-01 9.709988188469e-01 1.063579015441e+00 1.106526131774e+00 1.082602613181e+00 9.992374520158e-01 8.893911341114e-01 8.095729499347e-01 8.133412035633e-01 8.985700856706e-01 1.010073716008e+00 1.092631293738e+00 1.115195059376e+00 1.072557492119e+00 9.847565399394e-01 8.962216888468e-01 8.630666783950e-01 9.121059197893e-01 1.012332000444e+00 1.107857018667e+00 1.156132418205e+00 1.138814318497e+00 1.062540557205e+00 9.594795885165e-01 8.839260732857e-01 8.868329634389e-01 9.686032910589e-01 1.079065796032e+00 1.164415060776e+00 1.192660303841e+00 1.157120391732e+00 1.075564754655e+00 9.880530185050e-01 9.446249575944e-01 9.721130990323e-01 1.048086465301e+00 1.123051100965e+00 1.156090167065e+00 1.129657238881e+00 1.052936525478e+00 9.626663298872e-01 9.155677678549e-01 9.527637318945e-01 1.057342660746e+00 1.172067964230e+00 1.243848844551e+00 1.241911605434e+00 1.160361199435e+00 1.019913164833e+00 8.726042543837e-01 7.988880273849e-01 8.519403701285e-01 9.890148617718e-01 1.126818240579e+00 1.206847591352e+00 1.202644250417e+00 1.115171115599e+00 9.722867699251e-01 8.319258751328e-01 7.729259896387e-01 8.319869690635e-01 9.546105167582e-01 1.062339763148e+00 1.105551690093e+00 1.066244594201e+00 9.544527858855e-01 8.102819106865e-01 7.084211830566e-01 7.254715075685e-01 8.489862321037e-01 9.962222318511e-01 1.100589930995e+00 1.128735401508e+00 1.074120074335e+00 9.544325456913e-01 8.136636540808e-01 7.225197044557e-01 7.417691516504e-01 8.517465735086e-01 9.803116242133e-01 1.072090476037e+00 1.101780212687e+00 1.068246339648e+00 9.901012207306e-01 9.014663575320e-01 8.419743422001e-01 8.347512353077e-01 8.681834478111e-01 9.089493403929e-01 9.286677192730e-01 9.168496557387e-01 8.816463756791e-01 8.449130665543e-01 8.306053698821e-01 8.480172938009e-01 8.840625803898e-01 9.138568725311e-01 9.166391322110e-01 8.847471142410e-01 8.268044859989e-01 7.672793141484e-01 7.389101008924e-01 7.619542549917e-01 8.255526380779e-01 8.981081007090e-01 9.496760547371e-01 9.628097872903e-01 9.342350419053e-01 8.740687778631e-01 8.039757093782e-01 7.518440004003e-01 7.394919312143e-01
 4.652741822265e-01 4.662286440013e-01 4.671977159462e-01 4.680857643167e-01 4.688605075272e-01 4.695607926344e-01 4.702596817677e-01 4.710276831638e-01 4.719052292175e-01 4.728731962409e-01 4.738473117436e-01 4.747365885404e-01 4.755085121885e-01 4.762069817192e-01 4.769154234083e-01 4.777075542503e-01 4.786103645419e-01 4.795934054890e-01 4.805664331758e-01 4.814426219543e-01 4.822033424512e-01 4.829114885308e-01 4.836549458600e-01 4.844861022605e-01 4.854080321911e-01 4.863805326903e-01 4.873366938243e-01 4.882070734555e-01 4.889673311649e-01 4.896697369486e-01 4.904095084840e-01 4.912567517943e-01 4.922063281972e-01 4.931816367036e-01 4.940894666091e-01 4.948796698523e-01 4.955841204308e-01 4.962915363689e-01 4.970808576872e-01 4.979685825595e-01 4.989062935864e-01 4.998280598805e-01 5.006857054951e-01 5.014616630625e-01 5.021796499291e-01 5.029029068354e-01 5.037003354329e-01 5.045959932586e-01 5.055460156823e-01 5.064623896296e-01 5.072799931046e-01 5.079987709935e-01 5.086857421053e-01 5.094269180895e-01 5.102680510068e-01 5.111795755381e-01 5.120900637875e-01 5.129373533383e-01 5.137042182398e-01 5.144131982871e-01 5.151081110919e-01 5.158400281466e-01 5.166499608258e-01 5.175330406049e-01 5.184309908223e-01 5.192624233613e-01 5.199808887740e-01 5.206125004686e-01 5.212484110353e-01 5.219857850573e-01 5.228520276658e-01 5.237706508018e-01 5.246243975979e-01 5.253494652088e-01 5.259815863077e-01 5.266173041052e-01 5.273401112677e-01 5.281635001892e-01 5.290330538720e-01 5.298691929451e-01 5.306347544081e-01 5.313439413510e-01 5.320370178567e-01 5.327410883234e-01 5.334733061822e-01 5.342408074576e-01 5.350433747850e-01 5.358609503439e-01 5.366584274487e-01 5.374011325623e-01 5.380751037001e-01 5.387143529012e-01 5.393877158100e-01 5.401479831456e-01 5.409861237472e-01 5.418308266969e-01 5.425992227968e-01 5.432578128680e-01 5.438435948117e-01 5.444459844960e-01 5.451418915579e-01 5.459358853916e-01 5.467597417880e-01 5.475231540048e-01 5.481791702500e-01 5.487510378561e-01 5.493135006948e-01 5.499398155525e-01 5.506528138025e-01 5.514107594395e-01 5.521502070939e-01 5.528269499255e-01 5.534438145950e-01 5.540334610047e-01 5.546349455735e-01 5.552703304849e-01 5.559424783232e-01 5.566408096561e-01 5.573472934057e-01 5.580367445548e-01 5.586825406566e-01 5.592672968827e-01 5.598164072779e-01 5.603787786150e-01 5.610039984079e-01 5.616978062912e-01 5.624165326661e-01 5.630873891567e-01 5.636592551620e-01 5.641477649619e-01 5.646269863864e-01 5.651739339564e-01 5.658165387879e-01 5.665159181179e-01 5.671923534789e-01 5.677800421746e-01 5.682742461777e-01 5.687283959571e-01 5.692168266308e-01 5.697835955697e-01 5.704215885828e-01 5.710797567035e-01 5.716889370193e-01 5.722142747634e-01 5.726694704434e-01 5.731066814257e-01 5.735848766770e-01 5.741325731549e-01 5.747322789401e-01 5.753269764181e-01 5.758650863251e-01 5.763317411945e-01 5.767532127487e-01 5.771771754052e-01 5.776433491809e-01 5.781612142123e-01 5.787049756555e-01 5.792347345733e-01 5.797189071095e-01 5.801518630983e-01 5.805505026076e-01 5.809520132962e-01 5.813856532326e-01 5.818568847069e-01 5.823436566864e-01 5.828155188466e-01 5.832502088442e-01 5.836435611029e-01 5.840174296100e-01 5.843993096889e-01 5.848034536021e-01 5.852284374708e-01 5.856616386743e-01 5.860806097968e-01 5.864709718908e-01 5.868350288323e-01 5.871882552055e-01 5.875461889684e-01 5.879169983534e-01 5.883003569134e-01 5.886819270617e-01 5.890464780570e-01 5.893953622941e-01 5.897349173609e-01 5.900739287103e-01 5.904175179301e-01 5.907631852249e-01 5.911029629784e-01 5.914319244882e-01 5.917559221977e-01 5.920809360677e-01 5.924079503589e-01 5.927330991545e-01 5.930487409676e-01 5.933499976918e-01 5.936403614178e-01 5.939313345555e-01 5.942274885057e-01 5.945236980694e-01 5.948125681862e-01 5.950850348779e-01 5.953415456264e-01 5.955924699517e-01 5.958467314095e-01 5.961024960827e-01 5.963511873615e-01 5.965861146539e-01 5.968069623443e-01 5.970235112819e-01 5.972452026768e-01 5.974694205514e-01 5.976883013889e-01 5.978945713578e-01 5.980915318079e-01 5.982862442526e-01 5.984857208170e-01 5.986898236143e-01 5.988883238147e-01 5.990752028669e-01 5.992521489423e-01 5.994272767466e-01 5.996066130976e-01 5.997846451866e-01 5.999553118590e-01 6.001117629725e-01 6.002579096118e-01 6.004010056937e-01 6.005464329924e-01 6.006888157498e-01 6.008205640802e-01 6.009409755371e-01 6.010550697432e-01 6.011700590291e-01 6.012877776157e-01 6.014016878243e-01 6.015056479301e-01 6.016037604146e-01 6.016990629019e-01 6.017972108589e-01 6.018957786367e-01 6.019876335135e-01 6.020697822713e-01 6.021462692477e-01 6.022217267706e-01 6.022951329486e-01 6.023646845039e-01 6.024267091970e-01 6.024803005332e-01 6.025300065104e-01 6.025803279816e-01 6.026267606482e-01 6.026674915780e-01 6.027039188891e-01 6.027368829171e-01 6.027681579877e-01 6.027994240281e-01 6.028267752991e-01 6.028463074497e-01 6.028629042515e-01 6.028787313145e-01 6.028923295474e-01 6.029033530233e-01 6.029087031766e-01 6.029072241899e-01 6.029027791311e-01 6.028968452989e-01 6.028887556548e-01 6.028781471162e-01 6.028635213510e-01 6.028457234903e-01 6.028252560467e-01 6.028024682620e-01 6.027779211128e-01 6.027495888336e-01 6.027196106648e-01 6.026874598798e-01 6.026513248206e-01 6.026138811759e-01 6.025740717384e-01 6.025301154471e-01 6.024859589446e-01 6.024408682341e-01 6.023913412479e-01 6.023399308521e-01 6.022882660125e-01 6.022331508976e-01 6.021764565574e-01 6.021199199008e-01 6.020621844587e-01 6.020025335793e-01 6.019411504170e-01 6.018767903012e-01 6.018107278358e-01 6.017441822455e-01 6.016772348706e-01 6.016105792380e-01 6.015443142314e-01 6.014757742867e-01 6.014052440939e-01 6.013345099762e-01 6.012626334623e-01 6.011916913735e-01 6.011219133080e-01 6.010519197292e-01 6.009803715374e-01 6.009098840846e-01 6.008384230025e-01 6.007660529029e-01 6.006945224766e-01 6.006251213933e-01 6.005540945479e-01 6.004854954860e-01 6.004178668973e-01 6.003499642312e-01 6.002825108442e-01 6.002152282952e-01 6.001494048422e-01 6.000859902777e-01 6.000243942498e-01 5.999647334636e-01 5.999065398232e-01 5.998485139044e-01 5.997904912712e-01 5.997362768702e-01 5.996844875341e-01 5.996361914066e-01 5.995897853393e-01 5.995454454151e-01 5.995026998554e-01 5.994617847153e-01 5.994242011071e-01 5.993892032485e-01 5.993574468384e-01 5.993320299030e-01 5.993074433755e-01 5.992852024161e-01 5.992663808816e-01 5.992505092833e-01 5.992394325385e-01 5.992332290742e-01 5.992305760010e-01 5.992315651303e-01 5.992356233945e-01 5.992436030846e-01 5.992559503080e-01 5.992740480290e-01 5.992963322482e-01 5.993227294881e-01 5.993538649325e-01 5.993885030764e-01 5.994293222968e-01 5.994758210204e-01 5.995269972800e-01 5.995841365734e-01 5.996475105079e-01 5.997134623041e-01 5.997868645333e-01 5.998668685572e-01 5.999522130539e-01 6.000438775104e-01 6.001427799920e-01 6.002462766703e-01 6.003568770036e-01 6.004739648118e-01 6.005976607194e-01 6.007292003827e-01 6.008675556741e-01 6.010125998351e-01 6.011654242054e-01 6.013241003120e-01 6.014905690878e-01 6.016653556836e-01 6.018479439044e-01 6.020382135891e-01 6.022364058696e-01 6.024422623308e-01 6.026566082705e-01 6.028787691202e-01 6.031090556146e-01 6.033474039331e-01 6.035955415571e-01 6.038520466673e-01 6.041165370679e-01 6.043908922076e-01 6.046728744061e-01 6.049646223713e-01 6.052654254245e-01 6.055761422720e-01 6.058957939720e-01 6.062250499957e-01 6.065632443098e-01 6.069119152455e-01 6.072694845156e-01 6.076374854803e-01 6.080150240711e-01 6.084018134695e-01 6.087989290341e-01 6.092067050955e-01 6.096246788148e-01 6.100521325133e-01 6.104895141624e-01 6.109373318652e-01 6.113962493049e-01 6.118661897468e-01 6.123470672785e-01 6.128388237159e-01 6.133409316824e-01 6.138527995944e-01 6.143765732648e-01 6.149117015468e-01 6.154578166273e-01 6.160155413682e-01 6.165841764408e-01 6.171626903892e-01 6.177536036318e-01 6.183545393967e-01 6.189673869140e-01 6.195923876900e-01 6.202286971606e-01 6.208763278533e-01 6.215357299937e-01 6.222050539734e-01 6.228872344473e-01 6.235802598488e-01 6.242858418027e-01 6.250025304165e-01 6.257309850157e-01 6.264699487098e-01 6.272205431021e-01 6.279838163898e-01 6.287573761444e-01 6.295449050906e-01 6.303423720370e-01 6.311504046409e-01 6.319708213136e-01 6.328035259392e-01 6.336475575502e-01 6.345027332086e-01 6.353707140178e-01 6.362491645295e-01 6.371390409110e-01 6.380397169443e-01 6.389529411231e-01 6.398783526332e-01 6.408146128537e-01 6.417616030732e-01 6.427201459542e-01 6.436905480848e-01 6.446720036928e-01 6.456646387051e-01 6.466689793468e-01 6.476836982186e-01 6.487095392647e-01 6.497471917945e-01 6.507958485348e-01 6.518542349430e-01 6.529245358899e-01 6.540052366287e-01 6.550956511182e-01 6.561982456046e-01 6.573097438061e-01 6.584328958656e-01 6.595655130990e-01 6.607090477594e-01 6.618621500660e-01 6.630259130483e-01 6.641989659884e-01 6.653828110839e-01 6.665762326996e-01 6.677790719724e-01 6.689920444630e-01 6.702143759569e-01 6.714456096972e-01 6.726872317029e-01 6.739365899501e-01 6.751955251950e-01 6.764637451697e-01 6.777405853014e-01 6.790260302889e-01 6.803197329835e-01 6.816215067012e-01 6.829319876252e-01 6.842507847136e-01 6.855775317809e-01 6.869129392211e-01 6.882542116570e-01 6.896048581227e-01 6.909618473955e-01 6.923268104994e-01 6.936995943235e-01 6.950782900507e-01 6.964644881655e-01 6.978569264298e-01 6.992552858543e-01 7.006614314073e-01 7.020737405209e-01 7.034913718766e-01 7.049152980109e-01 7.063447978180e-01 7.077809416182e-01 7.092221218820e-01 7.106672954094e-01 7.121179652131e-01 7.135743581464e-01 7.150350863846e-01 7.165010213489e-01 7.179710552641e-01 7.194452491314e-01 7.209240723947e-01 7.224058393722e-01 7.238923862732e-01 7.253819799222e-01 7.268744577308e-01 7.283706254001e-01 7.298696893172e-01 7.313721061498e-01 7.328764742554e-01 7.343835092799e-01 7.358921939534e-01 7.374048897762e-01 7.389183568904e-01 7.404330455260e-01 7.419497258998e-01 7.434674045059e-01 7.449870566647e-01 7.465066415359e-01 7.480280072260e-01 7.495503876562e-01 7.510715284062e-01 7.525934138776e-01 7.541150492309e-01 7.556364424885e-01 7.571586531875e-01 7.586794650001e-01 7.601993305640e-01 7.617186204297e-01 7.632357696166e-01 7.647522544305e-01 7.662670913432e-01 7.677801670611e-01 7.692911472353e-01 7.707997972951e-01 7.723067253945e-01 7.738104991176e-01 7.753118691633e-01 7.768107304517e-01 7.783056145613e-01 7.797973960811e-01 7.812866698602e-01 7.827706884394e-01 7.842515677446e-01 7.857283586127e-01 7.872013305222e-01 7.886700670711e-01 7.901327987937e-01 7.915910757720e-01 7.930453818202e-01 7.944938250158e-01 7.959369334511e-01 7.973736183724e-01 7.988048460003e-01 8.002309522271e-01 8.016495386828e-01 8.030629154932e-01 8.044687018840e-01 8.058680065698e-01 8.072602771518e-01 8.086453833494e-01 8.100245622213e-01 8.113949490305e-01 8.127575670726e-01 8.141120568798e-01 8.154593281712e-01 8.167985259633e-01 8.181283767580e-01 8.194508554141e-01 8.207638527648e-01 8.220682671544e-01 8.233625146559e-01 8.246486800495e-01 8.259252622164e-01 8.271926515729e-01 8.284499604258e-01 8.296958422440e-01 8.309333457032e-01 8.321601564301e-01 8.333761327300e-01 8.345817473490e-01 8.357765353505e-01 8.369602852325e-01 8.381333090450e-01 8.392954525387e-01 8.404458797870e-01 8.415842910215e-01 8.427111144819e-01 8.438271378172e-01 8.449306861834e-01 8.460213047704e-01 8.471006842332e-01 8.481671720137e-01 8.492205992322e-01 8.502622907941e-01 8.512913053949e-01 8.523075961819e-01 8.533099025830e-01 8.542994954632e-01 8.552756644254e-01 8.562393733029e-01 8.571880516543e-01 8.581241533417e-01 8.590463842234e-01 8.599541040694e-01 8.608487640430e-01 8.617292556134e-01 8.625945498842e-01 8.634470129735e-01 8.642837697386e-01 8.651073595323e-01 8.659157392700e-01 8.667095738245e-01 8.674890453483e-01 8.682538005417e-01 8.690035580164e-01 8.697381398944e-01 8.704587768633e-01 8.711632421881e-01 8.718526244001e-01 8.725271977170e-01 8.731872709480e-01 8.738312434696e-01 8.744601467211e-01 8.750739863799e-01 8.756730374886e-01 8.762553275723e-01 8.768229810159e-01 8.773760167416e-01 8.779126400557e-01 8.784335039474e-01 8.789393801193e-01 8.794306166595e-01 8.799048352039e-01 8.803639297279e-01 8.808084049237e-01 8.812375877832e-01 8.816505006272e-01 8.820482961911e-01 8.824319848530e-01 8.827992002055e-01 8.831514930380e-01 8.834884750691e-01 8.838098484413e-01 8.841159927354e-01 8.844084098834e-01 8.846856292855e-01 8.849474783388e-01 8.851946882474e-01 8.854270545391e-01 8.856457152227e-01 8.858487097197e-01 8.860376441236e-01 8.862123541402e-01 8.863734834452e-01 8.865213450529e-01 8.866530490885e-01 8.867721983903e-01 8.868782157773e-01 8.869702200298e-01 8.870496736812e-01 8.871154274016e-01 8.871690107010e-01 8.872090656529e-01 8.872365145699e-01 8.872532943592e-01 8.872564455033e-01 8.872489290028e-01 8.872278988349e-01 8.871970968441e-01 8.871553589582e-01 8.871012513518e-01 8.870386862044e-01 8.869629467254e-01 8.868793976354e-01 8.867858642487e-01 8.866817799998e-01 8.865704339850e-01 8.864492121878e-01 8.863194253445e-01 8.861806274794e-01 8.860350678534e-01 8.858832185472e-01 8.857217423271e-01 8.855557177033e-01 8.853825860455e-01 8.852030111654e-01 8.850189964872e-01 8.848287307464e-01 8.846352178447e-01 8.844360353394e-01 8.842337809633e-01 8.840289865170e-01 8.838199529070e-01 8.836109673198e-01 8.833965789654e-01 8.831845730358e-01 8.829701187916e-01 8.827550682140e-01 8.825411390588e-01 8.823268650007e-01 8.821150758825e-01 8.819041569559e-01 8.816966953737e-01 8.814916621403e-01 8.812901944294e-01 8.810942625803e-01 8.809011550102e-01 8.807152517155e-01 8.805346032295e-01 8.803618854548e-01 8.801966286972e-01 8.800376643730e-01 8.798908961609e-01 8.797503808769e-01 8.796224329636e-01 8.795047803249e-01 8.793971497717e-01 8.793041150151e-01 8.792216219404e-01 8.791555378336e-01 8.791017897817e-01 8.790642962059e-01 8.790430731637e-01 8.790371034886e-01 8.790511447288e-01 8.790806144993e-01 8.791325831943e-01 8.792012991154e-01 8.792916538256e-01 8.794044466792e-01 8.795368800346e-01 8.796953527351e-01 8.798736003985e-01 8.800793638006e-01 8.803091139320e-01 8.805643048156e-01 8.808479417068e-01 8.811554520722e-01 8.814961103263e-01 8.818620197932e-01 8.822595380571e-01 8.826870256720e-01 8.831450157783e-01 8.836376525433e-01 8.841581187770e-01 8.847177365783e-01 8.853067389724e-01 8.859327099212e-01 8.865938254876e-01 8.872897947211e-01 8.880261897958e-01 8.887939008300e-01 8.896059418063e-01 8.904522522108e-01 8.913402814302e-01 8.922677393975e-01 8.932336543844e-01 8.942438800030e-01 8.952909334584e-01 8.963851744540e-01 8.975174794924e-01 8.986947159689e-01 8.999158849267e-01 9.011772820585e-01 9.024881883967e-01 9.038374269257e-01 9.052377364262e-01 9.066783120114e-01 9.081647349291e-01 9.096997816739e-01 9.112759845182e-01 9.129043524106e-01 9.145725844750e-01 9.162935956624e-01 9.180558892643e-01 9.198674338331e-01 9.217263105574e-01 9.236270904422e-01 9.255807479760e-01 9.275741016309e-01 9.296204877638e-01 9.317082420229e-01 9.338443548464e-01 9.360274945175e-01 9.382519393891e-01 9.405287353205e-01 9.428426323693e-01 9.452087762467e-01 9.476145589960e-01 9.500664403985e-01 9.525632763979e-01 9.550985709710e-01 9.576832344354e-01 9.603027987679e-01 9.629705379504e-01 9.656736838201e-01 9.684191847568e-01 9.712055988136e-01 9.740265506893e-01 9.768924630018e-01 9.797874859829e-01 9.827269446375e-01 9.856952386990e-01 9.887016332821e-01 9.917423130296e-01 9.948117018088e-01 9.979197299537e-01 1.001049915442e+00 1.004217957372e+00 1.007408197540e+00 1.010628924403e+00 1.013875868512e+00 1.017144802696e+00 1.020443740444e+00 1.023756180938e+00 1.027099024639e+00 1.030454738753e+00 1.033833727957e+00 1.037228996538e+00 1.040636485174e+00 1.044066599827e+00 1.047500223819e+00 1.050954630329e+00 1.054411246064e+00 1.057881637849e+00 1.061357740452e+00 1.064836931401e+00 1.068325284353e+00 1.071808512336e+00 1.075302071994e+00 1.078786788601e+00 1.082273562218e+00 1.085755189902e+00 1.089229606698e+00 1.092701223400e+00 1.096157096685e+00 1.099610769697e+00 1.103043135929e+00 1.106467790502e+00 1.109873512453e+00 1.113262640672e+00 1.116634494672e+00 1.119979010225e+00 1.123309464353e+00 1.126606741119e+00 1.129884367566e+00 1.133129458283e+00 1.136346074844e+00 1.139534719712e+00 1.142682008139e+00 1.145803696436e+00 1.148879283996e+00 1.151923643825e+00 1.154922471265e+00 1.157880819156e+00 1.160797395685e+00 1.163661692541e+00 1.166487948608e+00 1.169254410289e+00 1.171977385653e+00 1.174643977940e+00 1.177257329152e+00 1.179817038882e+00 1.182311450810e+00 1.184756417601e+00 1.187130934434e+00 1.189449757056e+00 1.191699979592e+00 1.193884446354e+00 1.196005571153e+00 1.198050407290e+00 1.200032682098e+00 1.201934731200e+00 1.203769250478e+00 1.205525416244e+00 1.207204676003e+00 1.208811399347e+00 1.210331226069e+00 1.211779039757e+00 1.213137630988e+00 1.214419551707e+00 1.215614528924e+00 1.216724186406e+00 1.217751981960e+00 1.218685625003e+00 1.219539228647e+00 1.220296480043e+00 1.220970523281e+00 1.221551255524e+00 1.222040157048e+00 1.222441414312e+00 1.222743373120e+00 1.222962117153e+00 1.223080084805e+00 1.223109773667e+00 1.223043344467e+00 1.222884351905e+00 1.222635797736e+00 1.222285993624e+00 1.221852180776e+00 1.221317206579e+00 1.220696685906e+00 1.219980473551e+00 1.219172469506e+00 1.218277745008e+00 1.217285811287e+00 1.216214932568e+00 1.215045739016e+00 1.213799081296e+00 1.212461728814e+00 1.211041552872e+00 1.209543323802e+00 1.207957545076e+00 1.206301654726e+00 1.204561498050e+00 1.202752520755e+00 1.200869667528e+00 1.198915066326e+00 1.196897504339e+00 1.194808561377e+00 1.192666895469e+00 1.190458331687e+00 1.188200272938e+00 1.185886199258e+00 1.183524020351e+00 1.181119522182e+00 1.178666930055e+00 1.176185136571e+00 1.173660154811e+00 1.171113842230e+00 1.168536026832e+00 1.165937710394e+00 1.163326353345e+00 1.160694898637e+00 1.158064394895e+00 1.155421587256e+00 1.152788019385e+00 1.150154911930e+00 1.147534346625e+00 1.144932748575e+00 1.142344791036e+00 1.139793120294e+00 1.137260128672e+00 1.134773731422e+00 1.132321279654e+00 1.129916422779e+00 1.127565094895e+00 1.125260194871e+00 1.123025590341e+00 1.120844502832e+00 1.118741156060e+00 1.116705271434e+00 1.114747202674e+00 1.112873365692e+00 1.111076914872e+00 1.109378688073e+00 1.107761578282e+00 1.106246719878e+00 1.104824181344e+00 1.103502957574e+00 1.102286575725e+00 1.101166329797e+00 1.100160930887e+00 1.099251520261e+00 1.098458274994e+00 1.097765340729e+00 1.097182235178e+00 1.096708285958e+00 1.096335068822e+00 1.096074452877e+00 1.095908104957e+00 1.095851976146e+00 1.095888254374e+00 1.096024662833e+00 1.096254112653e+00 1.096569083957e+00 1.096977343243e+00 1.097458032620e+00 1.098024535788e+00 1.098654468804e+00 1.099356242905e+00 1.100118379586e+00 1.100930896659e+00 1.101799952678e+00 1.102702167500e+00 1.103648631045e+00 1.104616491915e+00 1.105611310123e+00 1.106618887954e+00 1.107630600244e+00 1.108650724741e+00 1.109652730529e+00 1.110648368247e+00 1.111614558212e+00 1.112554766081e+00 1.113456188152e+00 1.114308123017e+00 1.115115720088e+00 1.115852436182e+00 1.116531457344e+00 1.117128780522e+00 1.117649104873e+00 1.118080694079e+00 1.118413566130e+00 1.118652554986e+00 1.118778452577e+00 1.118797969185e+00 1.118694227742e+00 1.118470352565e+00 1.118117954415e+00 1.117632512713e+00 1.117014270286e+00 1.116251610461e+00 1.115351054295e+00 1.114298186646e+00 1.113100935834e+00 1.111750752802e+00 1.110248308856e+00 1.108593149012e+00 1.106780054242e+00 1.104817445740e+00 1.102692658858e+00 1.100418011370e+00 1.097987257350e+00 1.095404540467e+00 1.092671917957e+00 1.089785852656e+00 1.086759501257e+00 1.083584642629e+00 1.080273749969e+00 1.076823464088e+00 1.073242301942e+00 1.069535892484e+00 1.065704493840e+00 1.061759399270e+00 1.057698830245e+00 1.053538939929e+00 1.049276407234e+00 1.044924629340e+00 1.040489211406e+00 1.035975373462e+00 1.031396052815e+00 1.026752444988e+00 1.022062294880e+00 1.017325193920e+00 1.012558235537e+00 1.007766618577e+00 1.002958288674e+00 9.981522586295e-01 9.933474240967e-01 9.885648609040e-01 9.838078100659e-01 9.790920565197e-01 9.744289296745e-01 9.698267668026e-01 9.653025294572e-01 9.608630680998e-01 9.565245369962e-01 9.522977816647e-01 9.481953786256e-01 9.442306698775e-01 9.404152519492e-01 9.367634316501e-01 9.332850365665e-01 9.299948550806e-01 9.269042583952e-01 9.240264218673e-01 9.213712328664e-01 9.189513975402e-01 9.167773617397e-01 9.148600017627e-01 9.132085729308e-01 9.118328409932e-01 9.107415853357e-01 9.099380149022e-01 9.094349462510e-01 9.092322923985e-01 9.093366432290e-01 9.097512406726e-01 9.104750359727e-01 9.115123523021e-01 9.128568813566e-01 9.145116138056e-01 9.164658886427e-01 9.187196674724e-01 9.212623467068e-01 9.240851459408e-01 9.271778548809e-01 9.305264175714e-01 9.341226700998e-01 9.379424009645e-01 9.419804979478e-01 9.462084750217e-01 9.506134850250e-01 9.551757955341e-01 9.598677627953e-01 9.646783493608e-01 9.695704766757e-01 9.745361945201e-01 9.795399866039e-01 9.845629366802e-01 9.895826292328e-01 9.945658253886e-01 9.995024527455e-01 1.004352241862e+00 1.009107591151e+00 1.013733860863e+00 1.018213693865e+00 1.022529608236e+00 1.026651249206e+00 1.030573270654e+00 1.034263282638e+00 1.037718267293e+00 1.040914937973e+00 1.043844261360e+00 1.046496385210e+00 1.048853222706e+00 1.050923509378e+00 1.052681673088e+00 1.054145074903e+00 1.055295617485e+00 1.056142969592e+00 1.056694327140e+00 1.056939551223e+00 1.056908471792e+00 1.056587781890e+00 1.056008518391e+00 1.055173791683e+00 1.054100126784e+00 1.052816549684e+00 1.051322729926e+00 1.049664744699e+00 1.047841160741e+00 1.045895132212e+00 1.043845174044e+00 1.041712721032e+00 1.039541984755e+00 1.037336246308e+00 1.035150251878e+00 1.032994069894e+00 1.030906950330e+00 1.028918621318e+00 1.027047204182e+00 1.025338141694e+00 1.023800289750e+00 1.022476130435e+00 1.021382593743e+00 1.020544072856e+00 1.019990488719e+00 1.019730847430e+00 1.019799925212e+00 1.020201209841e+00 1.020961399824e+00 1.022089822942e+00 1.023596092671e+00 1.025498377689e+00 1.027791706647e+00 1.030494248876e+00 1.033599666979e+00 1.037111250734e+00 1.041029465623e+00 1.045341427289e+00 1.050051277387e+00 1.055137679527e+00 1.060595222004e+00 1.066402607358e+00 1.072543363670e+00 1.078999180274e+00 1.085736106632e+00 1.092736493357e+00 1.099962654937e+00 1.107386017399e+00 1.114969770189e+00 1.122672904033e+00 1.130463063027e+00 1.138287910402e+00 1.146113803563e+00 1.153890277135e+00 1.161574393667e+00 1.169122876312e+00 1.176484211263e+00 1.183626295925e+00 1.190494356887e+00 1.197057238744e+00 1.203275904762e+00 1.209111333029e+00 1.214544460609e+00 1.219537742003e+00 1.224082690261e+00 1.228158670920e+00 1.231760575721e+00 1.234887055707e+00 1.237543528022e+00 1.239746551200e+00 1.241508719300e+00 1.242868257746e+00 1.243849356270e+00 1.244502557061e+00 1.244870021739e+00 1.245004457806e+00 1.244972369151e+00 1.244822863213e+00 1.244637301027e+00 1.244466819324e+00 1.244390540567e+00 1.244469685580e+00 1.244765597667e+00 1.245349851051e+00 1.246257959193e+00 1.247561196324e+00 1.249276292151e+00 1.251456195987e+00 1.254110164958e+00 1.257246970818e+00 1.260887827634e+00 1.264992623935e+00 1.269575338625e+00 1.274577771197e+00 1.279976966626e+00 1.285726261507e+00 1.291752656202e+00 1.298023977084e+00 1.304437026667e+00 1.310952136231e+00 1.317471676783e+00 1.323923655734e+00 1.330237057565e+00 1.336309675818e+00 1.342090721822e+00 1.347467751264e+00 1.352391822191e+00 1.356767853198e+00 1.360527966753e+00 1.363610124088e+00 1.365928668038e+00 1.367451611937e+00 1.368086329072e+00 1.367819006259e+00 1.366579987815e+00 1.364338354708e+00 1.361083653545e+00 1.356760627293e+00 1.351405559710e+00 1.344975325550e+00 1.337517844399e+00 1.329042972874e+00 1.319580212846e+00 1.309213754914e+00 1.297960978901e+00 1.285950756732e+00 1.273233676805e+00 1.259937066633e+00 1.246175753127e+00 1.232052820471e+00 1.217741384338e+00 1.203336204137e+00 1.189026281018e+00 1.174924316446e+00 1.161195372479e+00 1.147984768309e+00 1.135406915412e+00 1.123629503594e+00 1.112726984202e+00 1.102846346071e+00 1.094049194347e+00 1.086426453358e+00 1.080038420798e+00 1.074910099859e+00 1.071095493359e+00 1.068563360830e+00 1.067338930000e+00 1.067363306597e+00 1.068602849135e+00 1.070995327520e+00 1.074438893176e+00 1.078862006313e+00 1.084114076630e+00 1.090097984498e+00 1.096637198139e+00 1.103589199093e+00 1.110785097668e+00 1.118034180967e+00 1.125187190114e+00 1.132033427820e+00 1.138440597029e+00 1.144227255425e+00 1.149269685825e+00 1.153463556735e+00 1.156707279509e+00 1.158990680669e+00 1.160273353774e+00 1.160631337443e+00 1.160127203076e+00 1.158900977094e+00 1.157135951256e+00 1.155024816597e+00 1.152841048155e+00 1.150817861122e+00 1.148652501944e+00 1.145545980338e+00 1.142513207751e+00 1.140779432494e+00 1.141289767108e+00 1.144343597096e+00 1.149535332948e+00 1.155913189145e+00 1.162376975500e+00 1.168144046268e+00 1.173035705852e+00 1.177488516799e+00 1.182378294643e+00 1.188616318837e+00 1.196695789841e+00 1.206457187715e+00 1.217118201503e+00 1.227501594304e+00 1.236479554265e+00 1.243381430565e+00 1.248176970883e+00 1.251447369756e+00 1.254164785671e+00 1.257262879891e+00 1.261242442761e+00 1.266005286584e+00 1.270902266393e+00 1.275000080170e+00 1.277511721232e+00 1.278149612233e+00 1.277252969945e+00 1.275717020094e+00 1.274717045258e+00 1.275232030923e+00 1.277692360994e+00 1.281851723748e+00 1.286877741064e+00 1.291686874280e+00 1.295393794282e+00 1.297614922724e+00 1.298568012951e+00 1.298960600632e+00 1.299646359200e+00 1.301194302148e+00 1.303607039328e+00 1.306264596623e+00 1.308084927401e+00 1.307919023833e+00 1.304979136968e+00 1.299100461567e+00 1.290821970277e+00 1.281233497599e+00 1.271580004871e+00 1.262826612921e+00 1.255374339267e+00 1.248972638117e+00 1.242887397727e+00 1.236315776447e+00 1.228789780529e+00 1.220409236626e+00 1.211874862392e+00 1.204251217480e+00 1.198500620278e+00 1.195050572851e+00 1.193574779400e+00 1.193009115630e+00 1.191886652040e+00 1.188853359868e+00 1.183109671130e+00 1.174656417337e+00 1.164318699952e+00 1.153446791918e+00 1.143447767844e+00 1.135326940728e+00 1.129377961849e+00 1.125115411167e+00 1.121502482214e+00 1.117285828792e+00 1.111254517589e+00 1.102330875311e+00 1.080401688264e+00 1.015764971930e+00 9.197079599666e-01 8.418852665622e-01 8.334893362356e-01 9.026232265722e-01 1.004902249713e+00 1.086450455981e+00 1.112226440857e+00 1.071172543514e+00 9.765585614164e-01 8.671082138604e-01 8.019939321777e-01 8.257753851422e-01 9.206142518242e-01 1.027297538645e+00 1.095613349620e+00 1.100874233801e+00 1.044151106084e+00 9.519620705628e-01 8.740240516018e-01 8.635170763327e-01 9.317589148410e-01 1.035889365693e+00 1.121066299489e+00 1.150948857720e+00 1.113983571929e+00 1.023836793494e+00 9.200120238832e-01 8.609468605012e-01 8.885996686209e-01 9.849353631113e-01 1.092673029166e+00 1.162406632177e+00 1.169515603858e+00 1.115171352158e+00 1.025511154861e+00 9.479681393038e-01 9.314696962968e-01 9.866869463061e-01 1.074646928444e+00 1.143072249463e+00 1.156545405123e+00 1.105107708608e+00 1.006560440551e+00 9.079253838566e-01 8.739493445923e-01 9.379022514424e-01 1.063006294355e+00 1.183094049058e+00 1.247509179136e+00 1.231449810809e+00 1.135793791767e+00 9.887098101564e-01 8.499828670798e-01 8.005654961353e-01 8.743222342801e-01 1.012243204803e+00 1.134666173060e+00 1.191632824359e+00 1.164541260174e+00 1.062230519434e+00 9.215276240177e-01 8.085446371520e-01 7.941105005452e-01 8.822659820680e-01 1.003906675779e+00 1.090341554555e+00 1.103433773649e+00 1.034081386160e+00 9.005056468751e-01 7.525109541972e-01 6.737637339707e-01 7.264633655529e-01 8.663909181801e-01 1.007024454648e+00 1.091966734405e+00 1.097191331326e+00 1.024014353861e+00 8.975461333994e-01 7.687150286617e-01 7.077202289063e-01 7.531852418012e-01 8.643705296755e-01 9.740660599293e-01 1.039220469418e+00 1.044941200791e+00 9.990628719980e-01 9.277954484583e-01 8.681519850610e-01 8.503282692774e-01 8.755808027258e-01 9.165954847172e-01 9.412616425711e-01 9.310796931275e-01 8.869748565538e-01 8.286897372356e-01 7.884106576278e-01 7.925333597821e-01 8.391279810889e-01 8.994114638171e-01 9.403356437524e-01 9.406167837590e-01 8.955394025486e-01 8.180447751910e-01 7.384805820449e-01 6.975575495676e-01 7.208196164994e-01 7.934731916234e-01 8.766360904129e-01 9.367592575405e-01 9.559532931795e-01 9.316002466448e-01 8.743956806045e-01 8.059083011591e-01 7.532206935451e-01 7.375704677399e-01
 4.740584872603e-01 4.750004005094e-01 4.759571672574e-01 4.768311051744e-01 4.775891591580e-01 4.782717139509e-01 4.789532647376e-01 4.797064411458e-01 4.805730017531e-01 4.815307929779e-01 4.824934913072e-01 4.833688859313e-01 4.841249449398e-01 4.848076653920e-01 4.855037993493e-01 4.862843457559e-01 4.871798641664e-01 4.881554994370e-01 4.891204582189e-01 4.899843296717e-01 4.907309848595e-01 4.914256314961e-01 4.921601596753e-01 4.929860969447e-01 4.939052784164e-01 4.948733418387e-01 4.958221653905e-01 4.966818010636e-01 4.974318820781e-01 4.981256455473e-01 4.988610977205e-01 4.997067938946e-01 5.006556081145e-01 5.016297660399e-01 5.025344851712e-01 5.033176079847e-01 5.040145003785e-01 5.047176043050e-01 5.055080019627e-01 5.064007820870e-01 5.073424861397e-01 5.082658647881e-01 5.091220788668e-01 5.098950517752e-01 5.106123989753e-01 5.113371658576e-01 5.121398282671e-01 5.130424944068e-01 5.139986863542e-01 5.149199678301e-01 5.157400419286e-01 5.164600958238e-01 5.171485968360e-01 5.178948763295e-01 5.187447565044e-01 5.196684648402e-01 5.205892268166e-01 5.214426083817e-01 5.222139507119e-01 5.229266695380e-01 5.236285705747e-01 5.243716838754e-01 5.251946634264e-01 5.260905579064e-01 5.269986190447e-01 5.278401953486e-01 5.285693140613e-01 5.292106956467e-01 5.298576639116e-01 5.306059918880e-01 5.314858961354e-01 5.324211886358e-01 5.332932859861e-01 5.340338994060e-01 5.346766762599e-01 5.353212045870e-01 5.360534483060e-01 5.368925733059e-01 5.377828839128e-01 5.386417945699e-01 5.394250867025e-01 5.401456489114e-01 5.408470116755e-01 5.415626973379e-01 5.423116466223e-01 5.431015506311e-01 5.439273491601e-01 5.447646803329e-01 5.455794028672e-01 5.463351103706e-01 5.470250604540e-01 5.476825961107e-01 5.483771087274e-01 5.491592077007e-01 5.500188148654e-01 5.508849969666e-01 5.516743522149e-01 5.523523483902e-01 5.529551788812e-01 5.535744554437e-01 5.542881758355e-01 5.551038319938e-01 5.559535150778e-01 5.567439026797e-01 5.574220708091e-01 5.580117373254e-01 5.585884038604e-01 5.592323437179e-01 5.599684049134e-01 5.607565690066e-01 5.615271276329e-01 5.622302145046e-01 5.628689353968e-01 5.634756031779e-01 5.640947499438e-01 5.647534756431e-01 5.654554576970e-01 5.661862890219e-01 5.669226219852e-01 5.676373488810e-01 5.683025827061e-01 5.689059883659e-01 5.694771212369e-01 5.700669373443e-01 5.707232089419e-01 5.714482483243e-01 5.721943114070e-01 5.728887578088e-01 5.734814824488e-01 5.739926020603e-01 5.744984151608e-01 5.750748889926e-01 5.757485926025e-01 5.764786858339e-01 5.771830978473e-01 5.777965526495e-01 5.783143554818e-01 5.787950288223e-01 5.793123921943e-01 5.799087899242e-01 5.805774964400e-01 5.812652285268e-01 5.819031548168e-01 5.824556829867e-01 5.829369004980e-01 5.834023154416e-01 5.839090004486e-01 5.844869175318e-01 5.851162494307e-01 5.857416555774e-01 5.863085989902e-01 5.868035140556e-01 5.872540807343e-01 5.877062671751e-01 5.882020926336e-01 5.887506347792e-01 5.893253417481e-01 5.898853687530e-01 5.903996367677e-01 5.908614549716e-01 5.912901675986e-01 5.917213280722e-01 5.921849201349e-01 5.926870684351e-01 5.932045261141e-01 5.937082788907e-01 5.941734135808e-01 5.945969958674e-01 5.950019342102e-01 5.954138859216e-01 5.958485541673e-01 5.963051160802e-01 5.967689733780e-01 5.972192012714e-01 5.976403696975e-01 5.980362827472e-01 5.984209886088e-01 5.988092761745e-01 5.992121341705e-01 5.996264945030e-01 6.000383549265e-01 6.004351237722e-01 6.008156079673e-01 6.011864165030e-01 6.015566640714e-01 6.019316980444e-01 6.023083552683e-01 6.026791460781e-01 6.030388995094e-01 6.033943391179e-01 6.037503100333e-01 6.041072731377e-01 6.044632076235e-01 6.048088951893e-01 6.051398715827e-01 6.054610128728e-01 6.057814206269e-01 6.061071352314e-01 6.064324907316e-01 6.067511891673e-01 6.070526173086e-01 6.073387572700e-01 6.076185190249e-01 6.079024484472e-01 6.081864572259e-01 6.084635187119e-01 6.087263706409e-01 6.089769693704e-01 6.092224832105e-01 6.094723635832e-01 6.097247915505e-01 6.099719879829e-01 6.102065568511e-01 6.104317611579e-01 6.106544020917e-01 6.108815912596e-01 6.111123527910e-01 6.113392139980e-01 6.115534528284e-01 6.117565391789e-01 6.119579240188e-01 6.121624381011e-01 6.123662794689e-01 6.125629089707e-01 6.127429819910e-01 6.129132881124e-01 6.130820900409e-01 6.132517514114e-01 6.134187571665e-01 6.135736369661e-01 6.137181464303e-01 6.138561882882e-01 6.139946511302e-01 6.141356095831e-01 6.142714765134e-01 6.143984797485e-01 6.145189050162e-01 6.146366534205e-01 6.147563680255e-01 6.148751450803e-01 6.149885910885e-01 6.150912851266e-01 6.151871218929e-01 6.152815509820e-01 6.153752781892e-01 6.154631990833e-01 6.155441625314e-01 6.156154371180e-01 6.156831660193e-01 6.157500051076e-01 6.158137280672e-01 6.158711238931e-01 6.159237189308e-01 6.159730223749e-01 6.160202468830e-01 6.160659524969e-01 6.161069796273e-01 6.161408561165e-01 6.161713795111e-01 6.162001945887e-01 6.162267602727e-01 6.162499787082e-01 6.162660584858e-01 6.162759164461e-01 6.162816700810e-01 6.162863327073e-01 6.162879162362e-01 6.162860280279e-01 6.162804443974e-01 6.162708705294e-01 6.162569931830e-01 6.162424576883e-01 6.162237214380e-01 6.162007132540e-01 6.161762038541e-01 6.161489592353e-01 6.161176118779e-01 6.160833256757e-01 6.160457850136e-01 6.160049437187e-01 6.159630312708e-01 6.159185118667e-01 6.158698578930e-01 6.158194694077e-01 6.157664398260e-01 6.157103405102e-01 6.156522553257e-01 6.155932764890e-01 6.155313336896e-01 6.154678732827e-01 6.154019250548e-01 6.153333592193e-01 6.152613628510e-01 6.151877747677e-01 6.151135580154e-01 6.150392689645e-01 6.149639899488e-01 6.148864599484e-01 6.148054674746e-01 6.147237973477e-01 6.146416979638e-01 6.145579907892e-01 6.144749887757e-01 6.143911783796e-01 6.143054480447e-01 6.142197858505e-01 6.141325058348e-01 6.140431222130e-01 6.139542312529e-01 6.138652044310e-01 6.137763418433e-01 6.136882018125e-01 6.136003310532e-01 6.135102295225e-01 6.134198772509e-01 6.133301421594e-01 6.132398887652e-01 6.131515835173e-01 6.130646166751e-01 6.129791421941e-01 6.128935711976e-01 6.128069924027e-01 6.127212145890e-01 6.126368442070e-01 6.125549828776e-01 6.124746393286e-01 6.123964336578e-01 6.123195169036e-01 6.122430111452e-01 6.121670522531e-01 6.120934123017e-01 6.120224246591e-01 6.119538339630e-01 6.118900199195e-01 6.118258597219e-01 6.117645951164e-01 6.117042765650e-01 6.116465762980e-01 6.115940288554e-01 6.115447019033e-01 6.114972986570e-01 6.114521428773e-01 6.114106551634e-01 6.113717326292e-01 6.113366030364e-01 6.113060959066e-01 6.112788279439e-01 6.112542177775e-01 6.112339837381e-01 6.112173432480e-01 6.112049815581e-01 6.111973425152e-01 6.111942909653e-01 6.111954862676e-01 6.112019273343e-01 6.112114545350e-01 6.112269520598e-01 6.112475080532e-01 6.112728569386e-01 6.113047204853e-01 6.113418778459e-01 6.113829465335e-01 6.114312006524e-01 6.114840603613e-01 6.115427450051e-01 6.116082039201e-01 6.116806229608e-01 6.117587648235e-01 6.118431675252e-01 6.119338455007e-01 6.120314956149e-01 6.121353004918e-01 6.122469254134e-01 6.123661519717e-01 6.124913778261e-01 6.126238841887e-01 6.127646085095e-01 6.129125503559e-01 6.130668213054e-01 6.132303286739e-01 6.134010656223e-01 6.135799877181e-01 6.137667971182e-01 6.139627554587e-01 6.141654025184e-01 6.143771152972e-01 6.145977197596e-01 6.148270587082e-01 6.150644454360e-01 6.153119011071e-01 6.155674229360e-01 6.158320693432e-01 6.161069106605e-01 6.163891697061e-01 6.166819355623e-01 6.169835973484e-01 6.172937467345e-01 6.176152276415e-01 6.179461194195e-01 6.182871034581e-01 6.186368910124e-01 6.189963503322e-01 6.193661654313e-01 6.197477994852e-01 6.201396211572e-01 6.205413359197e-01 6.209535052115e-01 6.213753929029e-01 6.218086500493e-01 6.222529464663e-01 6.227078702173e-01 6.231744088123e-01 6.236517265374e-01 6.241389688844e-01 6.246377217651e-01 6.251470340435e-01 6.256688285500e-01 6.262020489438e-01 6.267453835532e-01 6.272999928153e-01 6.278667173857e-01 6.284439408990e-01 6.290335187222e-01 6.296335944559e-01 6.302466675622e-01 6.308712863089e-01 6.315072076064e-01 6.321543050179e-01 6.328137056574e-01 6.334843482125e-01 6.341672822722e-01 6.348622515767e-01 6.355681168891e-01 6.362856899652e-01 6.370153604362e-01 6.377563084925e-01 6.385103473644e-01 6.392759222453e-01 6.400532622294e-01 6.408422501713e-01 6.416428339352e-01 6.424558135337e-01 6.432811199787e-01 6.441177708215e-01 6.449671418670e-01 6.458277362451e-01 6.467006493187e-01 6.475852407193e-01 6.484810232786e-01 6.493891136000e-01 6.503099602822e-01 6.512419806475e-01 6.521846967982e-01 6.531400120182e-01 6.541068059522e-01 6.550844357608e-01 6.560748298371e-01 6.570752631887e-01 6.580882425312e-01 6.591124920038e-01 6.601473100273e-01 6.611949793701e-01 6.622524234340e-01 6.633206655852e-01 6.644010852626e-01 6.654926077191e-01 6.665945142100e-01 6.677074031825e-01 6.688308801083e-01 6.699651179072e-01 6.711104314291e-01 6.722656570275e-01 6.734312699188e-01 6.746081244674e-01 6.757941856517e-01 6.769900020699e-01 6.781971367098e-01 6.794130414776e-01 6.806395850843e-01 6.818761899938e-01 6.831214091503e-01 6.843762128232e-01 6.856413289813e-01 6.869138173707e-01 6.881971588992e-01 6.894878218325e-01 6.907887294973e-01 6.920981020509e-01 6.934155353756e-01 6.947421416802e-01 6.960775155160e-01 6.974203644428e-01 6.987714123732e-01 7.001304212478e-01 7.014976754485e-01 7.028724393400e-01 7.042540569331e-01 7.056433138585e-01 7.070396415018e-01 7.084427010861e-01 7.098532047098e-01 7.112702368830e-01 7.126930468317e-01 7.141245538657e-01 7.155600472045e-01 7.170028419557e-01 7.184509037851e-01 7.199049426246e-01 7.213651924342e-01 7.228297940334e-01 7.242999250356e-01 7.257755834262e-01 7.272559623612e-01 7.287413073172e-01 7.302314928726e-01 7.317244413723e-01 7.332231556921e-01 7.347248992750e-01 7.362305118133e-01 7.377411239091e-01 7.392540900745e-01 7.407703564407e-01 7.422902303583e-01 7.438122546403e-01 7.453379810058e-01 7.468661992353e-01 7.483957471571e-01 7.499281108666e-01 7.514619517421e-01 7.529984047030e-01 7.545362163446e-01 7.560747872758e-01 7.576159551355e-01 7.591564716343e-01 7.606982739266e-01 7.622411962620e-01 7.637835026039e-01 7.653271693974e-01 7.668701533102e-01 7.684134145204e-01 7.699568891465e-01 7.714977294971e-01 7.730395053066e-01 7.745795699691e-01 7.761189251887e-01 7.776574415315e-01 7.791935100634e-01 7.807278256722e-01 7.822602993836e-01 7.837907375095e-01 7.853197152720e-01 7.868453966336e-01 7.883680416254e-01 7.898883876737e-01 7.914049716037e-01 7.929195433283e-01 7.944299749110e-01 7.959365782641e-01 7.974392885317e-01 7.989374223224e-01 8.004314795729e-01 8.019215005530e-01 8.034062501178e-01 8.048867431959e-01 8.063614092528e-01 8.078308027989e-01 8.092949294367e-01 8.107531683343e-01 8.122061493373e-01 8.136523519286e-01 8.150930386755e-01 8.165271658186e-01 8.179543106223e-01 8.193749572311e-01 8.207890323749e-01 8.221955832948e-01 8.235944874952e-01 8.249856037469e-01 8.263702752647e-01 8.277460378522e-01 8.291136188162e-01 8.304732842868e-01 8.318241611742e-01 8.331665273557e-01 8.344996753599e-01 8.358244025104e-01 8.371405359467e-01 8.384462645882e-01 8.397421785868e-01 8.410297913077e-01 8.423060259356e-01 8.435734665079e-01 8.448300418555e-01 8.460761190271e-01 8.473122301176e-01 8.485378796442e-01 8.497520022975e-01 8.509559061159e-01 8.521478293971e-01 8.533290194663e-01 8.544987708145e-01 8.556565462985e-01 8.568023777460e-01 8.579367040595e-01 8.590586219246e-01 8.601688353346e-01 8.612661392629e-01 8.623512136942e-01 8.634243782804e-01 8.644841599902e-01 8.655309741150e-01 8.665648484717e-01 8.675857444424e-01 8.685937918935e-01 8.695877691039e-01 8.705687943344e-01 8.715361770175e-01 8.724898552225e-01 8.734287653077e-01 8.743543370069e-01 8.752671652794e-01 8.761640488846e-01 8.770473742793e-01 8.779162112170e-01 8.787718994652e-01 8.796118661185e-01 8.804369185966e-01 8.812483176108e-01 8.820446412573e-01 8.828258295037e-01 8.835927905377e-01 8.843435789130e-01 8.850805374045e-01 8.858017034041e-01 8.865081915909e-01 8.872001408318e-01 8.878757250142e-01 8.885367166673e-01 8.891824408501e-01 8.898120436868e-01 8.904266076852e-01 8.910259412951e-01 8.916109255657e-01 8.921789286099e-01 8.927318941416e-01 8.932693871759e-01 8.937923072972e-01 8.942987606812e-01 8.947901252983e-01 8.952662069381e-01 8.957270762763e-01 8.961723046657e-01 8.966022458992e-01 8.970168741373e-01 8.974164503229e-01 8.978007627337e-01 8.981689833371e-01 8.985231326984e-01 8.988618653623e-01 8.991861191555e-01 8.994948421717e-01 8.997886296451e-01 9.000683562952e-01 9.003331462935e-01 9.005829686682e-01 9.008190099154e-01 9.010405179097e-01 9.012483556287e-01 9.014406143215e-01 9.016202720494e-01 9.017854988524e-01 9.019374532340e-01 9.020759292499e-01 9.022003412736e-01 9.023135555400e-01 9.024117869802e-01 9.024985902614e-01 9.025727796061e-01 9.026332763519e-01 9.026831849858e-01 9.027196782707e-01 9.027461119665e-01 9.027605903617e-01 9.027623084985e-01 9.027553382922e-01 9.027356191406e-01 9.027069082500e-01 9.026679406589e-01 9.026180718551e-01 9.025605239861e-01 9.024921475635e-01 9.024161595421e-01 9.023304931402e-01 9.022375079658e-01 9.021359100817e-01 9.020268301891e-01 9.019115923027e-01 9.017886943337e-01 9.016597761452e-01 9.015250752823e-01 9.013844259862e-01 9.012396260343e-01 9.010884659796e-01 9.009349121907e-01 9.007763028682e-01 9.006146242353e-01 9.004507255294e-01 9.002838799184e-01 9.001164599187e-01 8.999461803310e-01 8.997767955786e-01 8.996059359322e-01 8.994348739955e-01 8.992669606320e-01 8.990979784033e-01 8.989329930703e-01 8.987694409562e-01 8.986090992877e-01 8.984538054478e-01 8.983006808617e-01 8.981555984724e-01 8.980137289619e-01 8.978795706215e-01 8.977509384682e-01 8.976312529763e-01 8.975204883550e-01 8.974168442870e-01 8.973255228060e-01 8.972419070531e-01 8.971714352385e-01 8.971127610347e-01 8.970647770822e-01 8.970326065599e-01 8.970115592170e-01 8.970088473816e-01 8.970191240983e-01 8.970469262690e-01 8.970920457246e-01 8.971531086994e-01 8.972355989809e-01 8.973347143207e-01 8.974565115575e-01 8.975974111286e-01 8.977607233238e-01 8.979475398719e-01 8.981544396567e-01 8.983895430546e-01 8.986463474571e-01 8.989312096647e-01 8.992410460201e-01 8.995778297908e-01 8.999446828053e-01 9.003365807122e-01 9.007625843868e-01 9.012140217484e-01 9.017000899540e-01 9.022170329559e-01 9.027641022350e-01 9.033474907427e-01 9.039616926699e-01 9.046148170977e-01 9.052985633291e-01 9.060213802537e-01 9.067809321365e-01 9.075745369463e-01 9.084107364604e-01 9.092812179464e-01 9.101959340000e-01 9.111446443603e-01 9.121370993062e-01 9.131709971688e-01 9.142439218612e-01 9.153624267555e-01 9.165177762835e-01 9.177214190291e-01 9.189647900238e-01 9.202533626359e-01 9.215879801324e-01 9.229631850358e-01 9.243884657516e-01 9.258527929462e-01 9.273694577671e-01 9.289262247031e-01 9.305316659839e-01 9.321840719379e-01 9.338801783314e-01 9.356284758557e-01 9.374156512815e-01 9.392569348499e-01 9.411397125821e-01 9.430713646727e-01 9.450519406498e-01 9.470744429934e-01 9.491503482187e-01 9.512651471459e-01 9.534352253832e-01 9.556442833911e-01 9.579022685931e-01 9.602076490519e-01 9.625540005938e-01 9.649525390663e-01 9.673872593732e-01 9.698747240488e-01 9.724001466899e-01 9.749725904025e-01 9.775871141616e-01 9.802404108837e-01 9.829426719623e-01 9.856779258315e-01 9.884617121669e-01 9.912784674766e-01 9.941395265824e-01 9.970381786834e-01 9.999689828541e-01 1.002945698030e+00 1.005948133247e+00 1.008994707150e+00 1.012066815073e+00 1.015177222060e+00 1.018318249510e+00 1.021487639927e+00 1.024692665461e+00 1.027916246718e+00 1.031178191785e+00 1.034457744330e+00 1.037768768119e+00 1.041100539658e+00 1.044452883161e+00 1.047832493278e+00 1.051222992793e+00 1.054641934321e+00 1.058068856307e+00 1.061517759006e+00 1.064977865379e+00 1.068450237702e+00 1.071937876281e+00 1.075427205105e+00 1.078934369036e+00 1.082439808412e+00 1.085955433623e+00 1.089472430625e+00 1.092990596556e+00 1.096512330557e+00 1.100027097426e+00 1.103546158874e+00 1.107051985277e+00 1.110558794663e+00 1.114051893393e+00 1.117536466652e+00 1.121012265345e+00 1.124467082079e+00 1.127916466355e+00 1.131338323813e+00 1.134750095148e+00 1.138135763580e+00 1.141500659057e+00 1.144842375899e+00 1.148152192558e+00 1.151444345854e+00 1.154695867364e+00 1.157924958240e+00 1.161113767875e+00 1.164270103110e+00 1.167391226152e+00 1.170466215835e+00 1.173510305807e+00 1.176501259427e+00 1.179456575605e+00 1.182358670454e+00 1.185215052406e+00 1.188024297815e+00 1.190774736822e+00 1.193480807052e+00 1.196121486130e+00 1.198713890143e+00 1.201240764872e+00 1.203709530278e+00 1.206117897755e+00 1.208455411718e+00 1.210736233036e+00 1.212940023103e+00 1.215083124946e+00 1.217149191735e+00 1.219144589643e+00 1.221068457076e+00 1.222909848199e+00 1.224683727947e+00 1.226370279596e+00 1.227983690746e+00 1.229511655923e+00 1.230957538959e+00 1.232322773178e+00 1.233596395399e+00 1.234791713018e+00 1.235891012102e+00 1.236909027694e+00 1.237831739755e+00 1.238666102197e+00 1.239411660432e+00 1.240057317270e+00 1.240618479942e+00 1.241078061930e+00 1.241449168791e+00 1.241721350981e+00 1.241898898914e+00 1.241983839022e+00 1.241965274348e+00 1.241860360248e+00 1.241648398820e+00 1.241348837872e+00 1.240946358422e+00 1.240449702914e+00 1.239860298621e+00 1.239168266305e+00 1.238390851713e+00 1.237508462206e+00 1.236540684122e+00 1.235475457907e+00 1.234320530256e+00 1.233076472340e+00 1.231736898804e+00 1.230319209449e+00 1.228805274205e+00 1.227214208678e+00 1.225534952189e+00 1.223776642851e+00 1.221942573361e+00 1.220025041015e+00 1.218041876129e+00 1.215977358980e+00 1.213852233253e+00 1.211655007912e+00 1.209395933678e+00 1.207080815095e+00 1.204701150721e+00 1.202277131904e+00 1.199793597962e+00 1.197273434212e+00 1.194704461311e+00 1.192098898454e+00 1.189461804677e+00 1.186788038097e+00 1.184097978506e+00 1.181375204162e+00 1.178646625785e+00 1.175899014427e+00 1.173145638197e+00 1.170392691602e+00 1.167635577772e+00 1.164895975159e+00 1.162157143694e+00 1.159447004763e+00 1.156751323514e+00 1.154086840180e+00 1.151457424663e+00 1.148857527213e+00 1.146313130698e+00 1.143803692685e+00 1.141358232088e+00 1.138962901127e+00 1.136632609440e+00 1.134371987553e+00 1.132175388678e+00 1.130065115254e+00 1.128023376380e+00 1.126076156797e+00 1.124209309387e+00 1.122436103394e+00 1.120759854877e+00 1.119173952193e+00 1.117698331526e+00 1.116313137969e+00 1.115042759589e+00 1.113870807765e+00 1.112809736054e+00 1.111857751955e+00 1.111008872252e+00 1.110278558819e+00 1.109646592488e+00 1.109132616794e+00 1.108717646466e+00 1.108413166932e+00 1.108212549623e+00 1.108110147108e+00 1.108114051195e+00 1.108204566841e+00 1.108396686906e+00 1.108670365946e+00 1.109032608712e+00 1.109475280921e+00 1.109988398350e+00 1.110579483708e+00 1.111224034595e+00 1.111938153946e+00 1.112696267733e+00 1.113504688937e+00 1.114352533699e+00 1.115227935487e+00 1.116137945778e+00 1.117054948702e+00 1.117993912704e+00 1.118928418077e+00 1.119864223526e+00 1.120786880951e+00 1.121686638730e+00 1.122568185791e+00 1.123405661883e+00 1.124210505863e+00 1.124958853857e+00 1.125655607304e+00 1.126287783583e+00 1.126846630907e+00 1.127333244514e+00 1.127729450137e+00 1.128042510581e+00 1.128251891830e+00 1.128362465442e+00 1.128365617242e+00 1.128250389495e+00 1.128021172994e+00 1.127663374614e+00 1.127183147382e+00 1.126565081920e+00 1.125815522467e+00 1.124925785864e+00 1.123893455075e+00 1.122718705592e+00 1.121393149329e+00 1.119925802286e+00 1.118302682701e+00 1.116534078811e+00 1.114612125955e+00 1.112539708845e+00 1.110318902294e+00 1.107944165896e+00 1.105427469784e+00 1.102758014088e+00 1.099948481172e+00 1.096993946045e+00 1.093902191953e+00 1.090675008877e+00 1.087312751015e+00 1.083826451204e+00 1.080212353188e+00 1.076484778589e+00 1.072640686713e+00 1.068690510311e+00 1.064638973792e+00 1.060490428347e+00 1.056258706219e+00 1.051939409582e+00 1.047551803021e+00 1.043093399736e+00 1.038580295842e+00 1.034018940451e+00 1.029412550475e+00 1.024780456833e+00 1.020120242683e+00 1.015454359633e+00 1.010781078102e+00 1.006117864833e+00 1.001474974856e+00 9.968575538170e-01 9.922864604882e-01 9.877630363746e-01 9.833071846547e-01 9.789260081822e-01 9.746328964537e-01 9.704408021907e-01 9.663606288993e-01 9.624091906909e-01 9.585928338556e-01 9.549303455168e-01 9.514311022109e-01 9.481099110506e-01 9.449773753910e-01 9.420473463723e-01 9.393331714503e-01 9.368450924400e-01 9.345947428906e-01 9.325943238496e-01 9.308541153357e-01 9.293827257142e-01 9.281934243661e-01 9.272888574957e-01 9.266806978217e-01 9.263738534945e-01 9.263730203420e-01 9.266848175799e-01 9.273076972562e-01 9.282483194886e-01 9.295004332053e-01 9.310672193131e-01 9.329429297876e-01 9.351233811744e-01 9.376037557210e-01 9.403711391644e-01 9.434228250478e-01 9.467366308766e-01 9.503134373292e-01 9.541258294126e-01 9.581653353191e-01 9.624134985671e-01 9.668455533067e-01 9.714533089153e-01 9.762002149054e-01 9.810797572865e-01 9.860568890517e-01 9.911130024017e-01 9.962276596726e-01 1.001365286006e+00 1.006516881692e+00 1.011638596141e+00 1.016722280046e+00 1.021734331588e+00 1.026651025812e+00 1.031454415896e+00 1.036111271556e+00 1.040614066767e+00 1.044925377908e+00 1.049039883583e+00 1.052929111069e+00 1.056579619259e+00 1.059979185307e+00 1.063104416612e+00 1.065957717118e+00 1.068509838857e+00 1.070773628825e+00 1.072725553528e+00 1.074370553159e+00 1.075708468174e+00 1.076724973268e+00 1.077446343344e+00 1.077851741817e+00 1.077969196054e+00 1.077795374710e+00 1.077340938775e+00 1.076631167046e+00 1.075661221008e+00 1.074472476057e+00 1.073060957097e+00 1.071463040262e+00 1.069695931247e+00 1.067774733841e+00 1.065744972804e+00 1.063605822216e+00 1.061410774685e+00 1.059167240966e+00 1.056911945473e+00 1.054678230389e+00 1.052479171948e+00 1.050365569327e+00 1.048343801051e+00 1.046458647661e+00 1.044730709812e+00 1.043185225116e+00 1.041857310026e+00 1.040758434286e+00 1.039928690525e+00 1.039374384597e+00 1.039129321114e+00 1.039209715113e+00 1.039629217836e+00 1.040414021880e+00 1.041565414292e+00 1.043111116164e+00 1.045049231418e+00 1.047394962828e+00 1.050156036525e+00 1.053327796484e+00 1.056922874892e+00 1.060928999788e+00 1.065349352265e+00 1.070175264836e+00 1.075391428900e+00 1.080993602811e+00 1.086954831205e+00 1.093264936268e+00 1.099893934121e+00 1.106817493337e+00 1.114008949739e+00 1.121427180491e+00 1.129046818798e+00 1.136820014117e+00 1.144712143722e+00 1.152676464187e+00 1.160667439739e+00 1.168641352197e+00 1.176545222567e+00 1.184340464292e+00 1.191968006561e+00 1.199389774915e+00 1.206558607570e+00 1.213426049818e+00 1.219963413401e+00 1.226120615639e+00 1.231877185619e+00 1.237198166522e+00 1.242063844571e+00 1.246459498031e+00 1.250370961633e+00 1.253803828818e+00 1.256749555465e+00 1.259233395956e+00 1.261262030922e+00 1.262871806042e+00 1.264090806645e+00 1.264955335016e+00 1.265524687053e+00 1.265832560886e+00 1.265956033909e+00 1.265938163310e+00 1.265853414750e+00 1.265765852850e+00 1.265731190151e+00 1.265833441794e+00 1.266110648113e+00 1.266643825593e+00 1.267466915836e+00 1.268639644498e+00 1.270197431817e+00 1.272161695481e+00 1.274576202417e+00 1.277422365885e+00 1.280733549684e+00 1.284475992639e+00 1.288643063241e+00 1.293215321132e+00 1.298128879214e+00 1.303377306510e+00 1.308869303125e+00 1.314577741411e+00 1.320418690619e+00 1.326324565162e+00 1.332239892522e+00 1.338058495175e+00 1.343738223826e+00 1.349166102645e+00 1.354289385030e+00 1.359017227902e+00 1.363267803344e+00 1.366981740375e+00 1.370058035445e+00 1.372460026286e+00 1.374083964842e+00 1.374897802485e+00 1.374825735867e+00 1.373813953804e+00 1.371839775523e+00 1.368825774978e+00 1.364791130424e+00 1.359673787031e+00 1.353491967883e+00 1.346244783849e+00 1.337928569773e+00 1.328611800190e+00 1.318287015037e+00 1.307060312748e+00 1.294966297336e+00 1.282106041808e+00 1.268588372672e+00 1.254493330915e+00 1.239989876159e+00 1.225166690354e+00 1.210205571157e+00 1.195231646860e+00 1.180406034009e+00 1.165898262863e+00 1.151834320974e+00 1.138408272790e+00 1.125723247380e+00 1.113952339918e+00 1.103202650045e+00 1.093591501818e+00 1.085229401888e+00 1.078172475405e+00 1.072518876518e+00 1.068274820184e+00 1.065496457673e+00 1.064163528161e+00 1.064263233520e+00 1.065763526490e+00 1.068577532216e+00 1.072651111297e+00 1.077840826958e+00 1.084051078874e+00 1.091109952807e+00 1.098860163776e+00 1.107127417557e+00 1.115696146250e+00 1.124396959141e+00 1.132986248324e+00 1.141292911854e+00 1.149096980019e+00 1.156222870060e+00 1.162514074438e+00 1.167809497841e+00 1.172037890070e+00 1.175095988174e+00 1.176986736640e+00 1.177717359587e+00 1.177360634769e+00 1.176052073356e+00 1.173935622326e+00 1.171254692658e+00 1.168230599161e+00 1.164919437665e+00 1.160354816718e+00 1.155567348246e+00 1.151810812387e+00 1.150085630925e+00 1.150759987148e+00 1.153499126842e+00 1.157422691503e+00 1.161486028113e+00 1.164950415670e+00 1.167679155358e+00 1.170161981745e+00 1.173321230822e+00 1.178127924822e+00 1.185122886292e+00 1.194170977857e+00 1.204492993132e+00 1.214899092027e+00 1.224229074948e+00 1.231773399929e+00 1.237473420291e+00 1.241876308832e+00 1.245913461315e+00 1.250474954236e+00 1.256006816262e+00 1.262344910260e+00 1.268783370452e+00 1.274342128188e+00 1.278190539538e+00 1.280017477267e+00 1.280151091309e+00 1.279479953747e+00 1.279173712600e+00 1.280222212505e+00 1.283065838784e+00 1.287478991915e+00 1.292659230700e+00 1.297560089459e+00 1.301332508601e+00 1.303636671729e+00 1.304731104108e+00 1.305350675118e+00 1.306371967066e+00 1.308363659205e+00 1.311312971899e+00 1.314567031015e+00 1.316997171165e+00 1.317396875484e+00 1.314913933003e+00 1.309323220910e+00 1.301094171208e+00 1.291258382556e+00 1.281011830697e+00 1.271287656228e+00 1.262476372858e+00 1.254343698399e+00 1.246196912760e+00 1.237287558895e+00 1.227224662570e+00 1.216213241246e+00 1.205074837149e+00 1.195020112070e+00 1.187162248508e+00 1.182060383449e+00 1.179468311783e+00 1.178344043237e+00 1.177176435750e+00 1.174508369113e+00 1.169411467792e+00 1.161742304146e+00 1.152177834061e+00 1.141937137183e+00 1.132327473646e+00 1.124296490810e+00 1.118140932241e+00 1.113435623007e+00 1.109239929111e+00 1.104352881757e+00 1.097355361259e+00 1.085248606928e+00 1.055467464536e+00 9.821397864670e-01 8.918927752718e-01 8.352777865132e-01 8.530086793511e-01 9.361026378077e-01 1.035315341692e+00 1.102455305191e+00 1.109652866870e+00 1.052306445545e+00 9.498484992293e-01 8.465951562980e-01 8.016528678263e-01 8.458776199249e-01 9.467019874162e-01 1.044630887123e+00 1.095951226736e+00 1.082784284610e+00 1.012807421088e+00 9.192335523062e-01 8.560283824018e-01 8.696379153017e-01 9.542210937276e-01 1.058397088339e+00 1.130582262043e+00 1.141052870872e+00 1.085164125488e+00 9.839059362062e-01 8.842402646274e-01 8.465115523824e-01 8.989232071201e-01 1.005704124471e+00 1.106443119074e+00 1.157487684847e+00 1.141591864216e+00 1.067843075392e+00 9.712877769903e-01 9.069602694040e-01 9.199045463368e-01 1.001843370639e+00 1.099854467475e+00 1.161419257626e+00 1.156726995000e+00 1.082618753587e+00 9.646304741240e-01 8.593176099256e-01 8.379866941432e-01 9.235757589141e-01 1.061698489971e+00 1.181467395474e+00 1.236080074891e+00 1.206729213733e+00 1.100970902766e+00 9.544227397843e-01 8.333949003008e-01 8.131063965216e-01 9.036641838467e-01 1.035738802072e+00 1.137134988587e+00 1.167154940497e+00 1.115460491260e+00 9.996624198111e-01 8.669895569891e-01 7.905047754177e-01 8.235856398239e-01 9.364134961463e-01 1.053467780690e+00 1.117012900282e+00 1.099588157552e+00 1.000905366464e+00 8.480672464729e-01 7.020753761594e-01 6.535057047128e-01 7.397403120744e-01 8.883574971895e-01 1.016134356454e+00 1.077431086081e+00 1.057343396829e+00 9.655417580700e-01 8.358788847471e-01 7.272069032898e-01 7.041584104260e-01 7.756137140367e-01 8.839070269080e-01 9.701038708172e-01 1.003644046156e+00 9.807109754712e-01 9.198774655051e-01 8.571532964463e-01 8.317763132645e-01 8.589399366044e-01 9.162876133586e-01 9.651876460678e-01 9.761445476293e-01 9.386312052165e-01 8.630736297614e-01 7.805174974632e-01 7.352870920717e-01 7.569281827964e-01 8.301861315532e-01 9.112655088297e-01 9.615889712499e-01 9.605631253004e-01 9.061813780321e-01 8.145306126783e-01 7.197344420886e-01 6.678416865509e-01 6.885880919941e-01 7.647033443695e-01 8.525103884670e-01 9.167069957951e-01 9.398698793197e-01 9.203453386643e-01 8.692477987255e-01 8.073199019731e-01 7.592502003273e-01 7.435493087841e-01
 4.838104471113e-01 4.847368411179e-01 4.856779313289e-01 4.865331756412e-01 4.872714164239e-01 4.879337766220e-01 4.885945161056e-01 4.893293776527e-01 4.901809705567e-01 4.911256824356e-01 4.920749600194e-01 4.929322618621e-01 4.936687669269e-01 4.943330732780e-01 4.950123492136e-01 4.957781866600e-01 4.966629334332e-01 4.976286473133e-01 4.985813075656e-01 4.994303912357e-01 5.001590126877e-01 5.008377121200e-01 5.015590734962e-01 5.023766375506e-01 5.032884429353e-01 5.042494725150e-01 5.051877922253e-01 5.060340940301e-01 5.067696062344e-01 5.074517038116e-01 5.081787600500e-01 5.090191362098e-01 5.099642275926e-01 5.109354328391e-01 5.118334539703e-01 5.126069102384e-01 5.132924674377e-01 5.139877987095e-01 5.147761313437e-01 5.156694951486e-01 5.166129013559e-01 5.175356299794e-01 5.183869013797e-01 5.191531807879e-01 5.198655893278e-01 5.205895577059e-01 5.213941910004e-01 5.223013636643e-01 5.232608180541e-01 5.241841156144e-01 5.250038360522e-01 5.257221309606e-01 5.264091292503e-01 5.271569391353e-01 5.280123683742e-01 5.289448523920e-01 5.298729294516e-01 5.307304386716e-01 5.315030596332e-01 5.322168141426e-01 5.329222852280e-01 5.336728929553e-01 5.345056198043e-01 5.354108848709e-01 5.363271389250e-01 5.371767679765e-01 5.379128205755e-01 5.385617151569e-01 5.392145761453e-01 5.399717127886e-01 5.408629669010e-01 5.418120322988e-01 5.426986763834e-01 5.434522370876e-01 5.441037969556e-01 5.447535051931e-01 5.454918191196e-01 5.463436317482e-01 5.472508407169e-01 5.481301037126e-01 5.489285134975e-01 5.496593229787e-01 5.503664755318e-01 5.510902082066e-01 5.518530345118e-01 5.526630322293e-01 5.535097437250e-01 5.543646779725e-01 5.551921074742e-01 5.559603171645e-01 5.566634937320e-01 5.573372711643e-01 5.580491645978e-01 5.588501700507e-01 5.597288038374e-01 5.606134505724e-01 5.614225950555e-01 5.621177926270e-01 5.627355507534e-01 5.633685487469e-01 5.640970426421e-01 5.649332589106e-01 5.658072246190e-01 5.666212618267e-01 5.673196460967e-01 5.679245020152e-01 5.685142229136e-01 5.691730417040e-01 5.699302688968e-01 5.707462821883e-01 5.715445382893e-01 5.722735106915e-01 5.729309117857e-01 5.735536262218e-01 5.741886811820e-01 5.748690827558e-01 5.755987015685e-01 5.763598451849e-01 5.771239844215e-01 5.778630830785e-01 5.785459343203e-01 5.791662887074e-01 5.797562609409e-01 5.803721554768e-01 5.810568760380e-01 5.818120087187e-01 5.825846335674e-01 5.833010738814e-01 5.839129755116e-01 5.844447982222e-01 5.849748071668e-01 5.855805171182e-01 5.862844810520e-01 5.870428247707e-01 5.877744324002e-01 5.884119170706e-01 5.889528656428e-01 5.894584719645e-01 5.900025989375e-01 5.906280158731e-01 5.913264711426e-01 5.920432491600e-01 5.927082055028e-01 5.932852779613e-01 5.937924060661e-01 5.942835345443e-01 5.948178428631e-01 5.954248551098e-01 5.960845862656e-01 5.967401758003e-01 5.973347354613e-01 5.978574437053e-01 5.983352179712e-01 5.988154012337e-01 5.993399427187e-01 5.999185770217e-01 6.005238199736e-01 6.011132298093e-01 6.016573266198e-01 6.021486888265e-01 6.026056231768e-01 6.030654104314e-01 6.035597169247e-01 6.040911908597e-01 6.046393081796e-01 6.051742304320e-01 6.056689703727e-01 6.061231215623e-01 6.065584930980e-01 6.070009124629e-01 6.074663233211e-01 6.079537752532e-01 6.084485607120e-01 6.089297712987e-01 6.093830215163e-01 6.098101201058e-01 6.102261875107e-01 6.106450990636e-01 6.110786943177e-01 6.115245907108e-01 6.119677777232e-01 6.123964455411e-01 6.128090565721e-01 6.132118353724e-01 6.136139722572e-01 6.140199818335e-01 6.144282305434e-01 6.148299992451e-01 6.152209694792e-01 6.156077508310e-01 6.159949897530e-01 6.163837611031e-01 6.167706375750e-01 6.171471296058e-01 6.175093020971e-01 6.178608375512e-01 6.182123892232e-01 6.185679743145e-01 6.189247768451e-01 6.192731390059e-01 6.196043144348e-01 6.199209323576e-01 6.202309271317e-01 6.205441653121e-01 6.208586688933e-01 6.211656230455e-01 6.214587646850e-01 6.217391574564e-01 6.220150885507e-01 6.222942160626e-01 6.225763170882e-01 6.228536159031e-01 6.231180769885e-01 6.233726660121e-01 6.236253301042e-01 6.238819775707e-01 6.241424102235e-01 6.243970097148e-01 6.246389284498e-01 6.248702484713e-01 6.251007798255e-01 6.253330248239e-01 6.255644695496e-01 6.257882702333e-01 6.259963975628e-01 6.261929944926e-01 6.263885209272e-01 6.265847501150e-01 6.267774373032e-01 6.269587206575e-01 6.271294810987e-01 6.272932256829e-01 6.274576180588e-01 6.276240383263e-01 6.277849217581e-01 6.279382748632e-01 6.280828746380e-01 6.282245504851e-01 6.283687080707e-01 6.285123855328e-01 6.286489763264e-01 6.287741086648e-01 6.288932545464e-01 6.290105681513e-01 6.291257026647e-01 6.292356968584e-01 6.293377769187e-01 6.294299910895e-01 6.295196998725e-01 6.296067103241e-01 6.296908643961e-01 6.297687072996e-01 6.298413910124e-01 6.299093756821e-01 6.299748734890e-01 6.300397291026e-01 6.300988125709e-01 6.301506892280e-01 6.301984982755e-01 6.302433126229e-01 6.302863459740e-01 6.303250741593e-01 6.303577442884e-01 6.303817021851e-01 6.304017448219e-01 6.304207449719e-01 6.304358138009e-01 6.304470932248e-01 6.304537924694e-01 6.304561737265e-01 6.304538666630e-01 6.304505678771e-01 6.304430675139e-01 6.304306537024e-01 6.304163619109e-01 6.303974018101e-01 6.303748861493e-01 6.303493266676e-01 6.303188199968e-01 6.302857511147e-01 6.302504563720e-01 6.302119032104e-01 6.301687664317e-01 6.301230932273e-01 6.300740623166e-01 6.300213796059e-01 6.299667149303e-01 6.299098419383e-01 6.298504544692e-01 6.297881859641e-01 6.297227428218e-01 6.296535184412e-01 6.295805650979e-01 6.295064520914e-01 6.294305521885e-01 6.293536228110e-01 6.292743717888e-01 6.291929722544e-01 6.291086803639e-01 6.290217723197e-01 6.289330137043e-01 6.288424416184e-01 6.287524988905e-01 6.286606332566e-01 6.285665964777e-01 6.284707562578e-01 6.283723834813e-01 6.282724316162e-01 6.281723982482e-01 6.280709277671e-01 6.279690056698e-01 6.278661432646e-01 6.277623601025e-01 6.276578817270e-01 6.275517573754e-01 6.274438661475e-01 6.273362267666e-01 6.272289288176e-01 6.271225875531e-01 6.270174675093e-01 6.269103625102e-01 6.268019055129e-01 6.266937852473e-01 6.265849136032e-01 6.264794159114e-01 6.263740931001e-01 6.262695264136e-01 6.261657524891e-01 6.260613825436e-01 6.259568266528e-01 6.258541275681e-01 6.257527255994e-01 6.256540580651e-01 6.255570028454e-01 6.254608826253e-01 6.253653132607e-01 6.252712403651e-01 6.251789222099e-01 6.250887722494e-01 6.250016276362e-01 6.249169259072e-01 6.248328166289e-01 6.247511281715e-01 6.246711577113e-01 6.245944150549e-01 6.245215436507e-01 6.244495189407e-01 6.243811144811e-01 6.243161008313e-01 6.242534826419e-01 6.241937777713e-01 6.241383097787e-01 6.240865664208e-01 6.240386087801e-01 6.239936279255e-01 6.239519656202e-01 6.239146152770e-01 6.238824447055e-01 6.238535933533e-01 6.238309293869e-01 6.238113103492e-01 6.237963565606e-01 6.237866473714e-01 6.237812392219e-01 6.237805173401e-01 6.237857961601e-01 6.237977939220e-01 6.238138295391e-01 6.238355401570e-01 6.238629931014e-01 6.238950914754e-01 6.239341509018e-01 6.239798364038e-01 6.240313088889e-01 6.240892955445e-01 6.241543908712e-01 6.242248009495e-01 6.243031184453e-01 6.243863165424e-01 6.244768778537e-01 6.245764307500e-01 6.246815843895e-01 6.247947465521e-01 6.249151768847e-01 6.250422743027e-01 6.251773297118e-01 6.253221535649e-01 6.254735800349e-01 6.256326802945e-01 6.258006365590e-01 6.259766652618e-01 6.261609701033e-01 6.263542250554e-01 6.265552893085e-01 6.267655653116e-01 6.269837074755e-01 6.272108466178e-01 6.274485802676e-01 6.276942838579e-01 6.279494582237e-01 6.282142333433e-01 6.284866618956e-01 6.287690058396e-01 6.290631002538e-01 6.293671752403e-01 6.296808000101e-01 6.300036667843e-01 6.303359708460e-01 6.306793845979e-01 6.310348849442e-01 6.313988692656e-01 6.317749772128e-01 6.321600755666e-01 6.325558126239e-01 6.329627287752e-01 6.333793649811e-01 6.338080594164e-01 6.342477877925e-01 6.346976233239e-01 6.351600182038e-01 6.356325789496e-01 6.361168295402e-01 6.366116929116e-01 6.371190385188e-01 6.376376657531e-01 6.381676621577e-01 6.387092685662e-01 6.392615393557e-01 6.398255848159e-01 6.404010916746e-01 6.409895776222e-01 6.415901795147e-01 6.422011313310e-01 6.428239959644e-01 6.434593017899e-01 6.441059983082e-01 6.447656142108e-01 6.454375909145e-01 6.461201073411e-01 6.468164510507e-01 6.475239914255e-01 6.482425167167e-01 6.489742802289e-01 6.497193139403e-01 6.504751720255e-01 6.512440422626e-01 6.520240378613e-01 6.528167789213e-01 6.536221228601e-01 6.544401400877e-01 6.552696328075e-01 6.561116048162e-01 6.569653958594e-01 6.578317826279e-01 6.587096178419e-01 6.596007912647e-01 6.605036711384e-01 6.614178836837e-01 6.623443841048e-01 6.632832822924e-01 6.642343591042e-01 6.651958898076e-01 6.661707464446e-01 6.671567914515e-01 6.681555359997e-01 6.691646553032e-01 6.701863993096e-01 6.712195778339e-01 6.722643238877e-01 6.733209393044e-01 6.743892425946e-01 6.754676173336e-01 6.765590992317e-01 6.776609980958e-01 6.787735691365e-01 6.798981862118e-01 6.810332711038e-01 6.821792058649e-01 6.833361720778e-01 6.845039093372e-01 6.856813747704e-01 6.868703365275e-01 6.880693120478e-01 6.892793211787e-01 6.904992991988e-01 6.917294662059e-01 6.929692552687e-01 6.942192092164e-01 6.954787929334e-01 6.967491039480e-01 6.980277509132e-01 6.993158556343e-01 7.006145289109e-01 7.019220532873e-01 7.032375528853e-01 7.045623862223e-01 7.058963609522e-01 7.072386992205e-01 7.085900014325e-01 7.099500299825e-01 7.113177260961e-01 7.126936389625e-01 7.140772455918e-01 7.154689047131e-01 7.168680636780e-01 7.182749137185e-01 7.196894952699e-01 7.211105537939e-01 7.225390068422e-01 7.239744726871e-01 7.254162832313e-01 7.268654698726e-01 7.283206414698e-01 7.297821770150e-01 7.312496884247e-01 7.327223239139e-01 7.342016736378e-01 7.356860482562e-01 7.371759449951e-01 7.386712956863e-01 7.401719723492e-01 7.416770346294e-01 7.431866803382e-01 7.447002723300e-01 7.462193810269e-01 7.477419298921e-01 7.492686802776e-01 7.507998569075e-01 7.523338719360e-01 7.538707143007e-01 7.554108670806e-01 7.569549715893e-01 7.585016863141e-01 7.600495889323e-01 7.616016203813e-01 7.631556394494e-01 7.647104689554e-01 7.662684990586e-01 7.678276058754e-01 7.693882217157e-01 7.709498914608e-01 7.725123716963e-01 7.740760286491e-01 7.756407183051e-01 7.772057220947e-01 7.787711988179e-01 7.803357072486e-01 7.819013526682e-01 7.834659925731e-01 7.850306581028e-01 7.865945135337e-01 7.881574827416e-01 7.897191718967e-01 7.912798809394e-01 7.928380964054e-01 7.943958318459e-01 7.959512446392e-01 7.975048502586e-01 7.990564202654e-01 8.006043284914e-01 8.021500323124e-01 8.036929805551e-01 8.052323847754e-01 8.067688330075e-01 8.083012560563e-01 8.098301580859e-01 8.113554785360e-01 8.128762108087e-01 8.143930473383e-01 8.159053285113e-01 8.174125452022e-01 8.189155876285e-01 8.204127523647e-01 8.219048746547e-01 8.233917051358e-01 8.248734956804e-01 8.263485947167e-01 8.278174643016e-01 8.292809872667e-01 8.307370831717e-01 8.321867384810e-01 8.336296769650e-01 8.350655451580e-01 8.364937334990e-01 8.379154060565e-01 8.393289581224e-01 8.407347118735e-01 8.421327046080e-01 8.435218803162e-01 8.449039204883e-01 8.462764916476e-01 8.476409594026e-01 8.489965234332e-01 8.503423778010e-01 8.516799585844e-01 8.530071425473e-01 8.543249972825e-01 8.556331680912e-01 8.569314595684e-01 8.582197867565e-01 8.594977713418e-01 8.607653174548e-01 8.620221298726e-01 8.632687497340e-01 8.645033919753e-01 8.657276747796e-01 8.669414341804e-01 8.681427487576e-01 8.693331215819e-01 8.705112695301e-01 8.716772783785e-01 8.728322236177e-01 8.739750756795e-01 8.751046596781e-01 8.762225616788e-01 8.773271421388e-01 8.784201098425e-01 8.795002042868e-01 8.805664839890e-01 8.816198766618e-01 8.826608288285e-01 8.836876848612e-01 8.847017781517e-01 8.857014679200e-01 8.866879644221e-01 8.876608625700e-01 8.886197103790e-01 8.895645403288e-01 8.904950265720e-01 8.914113411780e-01 8.923136779953e-01 8.932013890556e-01 8.940749104151e-01 8.949330533899e-01 8.957776228405e-01 8.966073186552e-01 8.974223221474e-01 8.982220361312e-01 8.990062627586e-01 8.997764734498e-01 9.005312685219e-01 9.012706650963e-01 9.019951093045e-01 9.027042505367e-01 9.033988183575e-01 9.040771275623e-01 9.047404455225e-01 9.053885742953e-01 9.060215473511e-01 9.066386994627e-01 9.072406829915e-01 9.078275272542e-01 9.083982261367e-01 9.089534001249e-01 9.094936860778e-01 9.100185517204e-01 9.105275780926e-01 9.110215825912e-01 9.115005616396e-01 9.119634779901e-01 9.124111971622e-01 9.128440459572e-01 9.132621366779e-01 9.136638933983e-01 9.140514966742e-01 9.144230232881e-01 9.147802130123e-01 9.151225422307e-01 9.154496201963e-01 9.157637752724e-01 9.160611021878e-01 9.163450693607e-01 9.166153193006e-01 9.168695669566e-01 9.171108566321e-01 9.173376853164e-01 9.175508095335e-01 9.177504151217e-01 9.179356119835e-01 9.181085623166e-01 9.182670891236e-01 9.184136316710e-01 9.185462299267e-01 9.186660783743e-01 9.187754952456e-01 9.188706121764e-01 9.189547158633e-01 9.190273163411e-01 9.190874516100e-01 9.191368375674e-01 9.191747024881e-01 9.192024146330e-01 9.192186237998e-01 9.192257075753e-01 9.192227298707e-01 9.192090462789e-01 9.191872669682e-01 9.191552168899e-01 9.191163466238e-01 9.190676610982e-01 9.190114598063e-01 9.189479982983e-01 9.188771349004e-01 9.188004438554e-01 9.187156089620e-01 9.186259038364e-01 9.185313414538e-01 9.184297214333e-01 9.183254189903e-01 9.182149514940e-01 9.181022165768e-01 9.179857141693e-01 9.178652461684e-01 9.177445488893e-01 9.176199179830e-01 9.174959414447e-01 9.173695496003e-01 9.172438725505e-01 9.171193049258e-01 9.169946694097e-01 9.168719934115e-01 9.167506451457e-01 9.166333832904e-01 9.165185202683e-01 9.164078705913e-01 9.163019595669e-01 9.161996677586e-01 9.161056236705e-01 9.160158080583e-01 9.159345727491e-01 9.158607530669e-01 9.157945431787e-01 9.157407326171e-01 9.156932005779e-01 9.156585359615e-01 9.156347014373e-01 9.156229791717e-01 9.156248614697e-01 9.156380680299e-01 9.156688859190e-01 9.157122557769e-01 9.157735078613e-01 9.158490199007e-01 9.159432829518e-01 9.160563755584e-01 9.161864000639e-01 9.163390402227e-01 9.165089072490e-01 9.167031412028e-01 9.169183380052e-01 9.171555043275e-01 9.174186048653e-01 9.177034553212e-01 9.180175061375e-01 9.183528229920e-01 9.187184291897e-01 9.191106030494e-01 9.195304024312e-01 9.199828260378e-01 9.204599653911e-01 9.209732404869e-01 9.215130342178e-01 9.220874805651e-01 9.226962299301e-01 9.233346926200e-01 9.240128991818e-01 9.247207588355e-01 9.254704038531e-01 9.262513105366e-01 9.270724481730e-01 9.279312780565e-01 9.288260057016e-01 9.297640119299e-01 9.307363098643e-01 9.317553412402e-01 9.328097746053e-01 9.339082124646e-01 9.350486545834e-01 9.362290318516e-01 9.374577596597e-01 9.387236373047e-01 9.400392260362e-01 9.413951000767e-01 9.427973423678e-01 9.442452164266e-01 9.457358189034e-01 9.472769879070e-01 9.488576778975e-01 9.504916730363e-01 9.521658872798e-01 9.538900378812e-01 9.556615669258e-01 9.574769082282e-01 9.593443372157e-01 9.612519714828e-01 9.632151336589e-01 9.652179628742e-01 9.672727339937e-01 9.693743162676e-01 9.715187478371e-01 9.737166099138e-01 9.759520978260e-01 9.782446228172e-01 9.805747139298e-01 9.829546729294e-01 9.853798993914e-01 9.878472383292e-01 9.903660012987e-01 9.929199559871e-01 9.955270346454e-01 9.981694619279e-01 1.000860790381e+00 1.003591558424e+00 1.006361798216e+00 1.009179728193e+00 1.012027280491e+00 1.014925527044e+00 1.017852763908e+00 1.020824276732e+00 1.023829644803e+00 1.026868626866e+00 1.029949366199e+00 1.033054850449e+00 1.036204062828e+00 1.039375148560e+00 1.042583942563e+00 1.045819624283e+00 1.049082541463e+00 1.052378738288e+00 1.055692015071e+00 1.059041222459e+00 1.062403909292e+00 1.065795083062e+00 1.069204719663e+00 1.072633755430e+00 1.076085027318e+00 1.079545003557e+00 1.083029418211e+00 1.086518828704e+00 1.090028476288e+00 1.093543603066e+00 1.097069115354e+00 1.100605539523e+00 1.104140828431e+00 1.107689522995e+00 1.111231476620e+00 1.114783638851e+00 1.118327871211e+00 1.121872440999e+00 1.125415407194e+00 1.128945849899e+00 1.132478854356e+00 1.135990147973e+00 1.139500736193e+00 1.142991308863e+00 1.146470311420e+00 1.149934031305e+00 1.153373140733e+00 1.156802103386e+00 1.160196561058e+00 1.163577417539e+00 1.166925723967e+00 1.170248328239e+00 1.173542314449e+00 1.176799062948e+00 1.180032304714e+00 1.183217637053e+00 1.186377295862e+00 1.189488166472e+00 1.192562258501e+00 1.195593971718e+00 1.198574567284e+00 1.201517878517e+00 1.204400805870e+00 1.207244071140e+00 1.210026129934e+00 1.212757694960e+00 1.215432957464e+00 1.218044708717e+00 1.220605950427e+00 1.223093111519e+00 1.225526729615e+00 1.227886872491e+00 1.230183488707e+00 1.232411968403e+00 1.234564031784e+00 1.236651978802e+00 1.238655421917e+00 1.240592266542e+00 1.242444977020e+00 1.244221341955e+00 1.245918724431e+00 1.247528228322e+00 1.249061536381e+00 1.250501506640e+00 1.251862785609e+00 1.253130509438e+00 1.254310775721e+00 1.255403332016e+00 1.256398314681e+00 1.257309958922e+00 1.258117893223e+00 1.258839749373e+00 1.259460842281e+00 1.259988153144e+00 1.260419732341e+00 1.260748788631e+00 1.260987660669e+00 1.261118056066e+00 1.261159367144e+00 1.261093509352e+00 1.260931737996e+00 1.260671015630e+00 1.260304887947e+00 1.259847527245e+00 1.259281978046e+00 1.258626137910e+00 1.257864088205e+00 1.257006940339e+00 1.256055115940e+00 1.255000006538e+00 1.253858091891e+00 1.252611435139e+00 1.251281376035e+00 1.249850874347e+00 1.248333821394e+00 1.246728545284e+00 1.245030852165e+00 1.243255823737e+00 1.241387181870e+00 1.239447589945e+00 1.237422032390e+00 1.235322117274e+00 1.233151637721e+00 1.230904478265e+00 1.228597753611e+00 1.226215567598e+00 1.223782522807e+00 1.221284212525e+00 1.218734321936e+00 1.216135696437e+00 1.213483161533e+00 1.210798797378e+00 1.208062075292e+00 1.205303965003e+00 1.202506464863e+00 1.199687329387e+00 1.196849263027e+00 1.193988561798e+00 1.191126577860e+00 1.188245918784e+00 1.185376383435e+00 1.182500668135e+00 1.179639749875e+00 1.176792962116e+00 1.173959421267e+00 1.171162509444e+00 1.168380276449e+00 1.165646952780e+00 1.162944400905e+00 1.160291291110e+00 1.157690728641e+00 1.155138826706e+00 1.152658445117e+00 1.150229909111e+00 1.147884629753e+00 1.145604326641e+00 1.143406906028e+00 1.141295111011e+00 1.139263123695e+00 1.137332116026e+00 1.135482653823e+00 1.133742742109e+00 1.132093991738e+00 1.130552511980e+00 1.129117250163e+00 1.127780949568e+00 1.126564367720e+00 1.125444825925e+00 1.124447818834e+00 1.123551384567e+00 1.122770847263e+00 1.122101147374e+00 1.121535238975e+00 1.121087294472e+00 1.120734004616e+00 1.120496772327e+00 1.120351451352e+00 1.120310675946e+00 1.120365149397e+00 1.120506657957e+00 1.120746004867e+00 1.121055130974e+00 1.121455173007e+00 1.121919830829e+00 1.122456977511e+00 1.123056182743e+00 1.123705896947e+00 1.124415604322e+00 1.125156342806e+00 1.125945223428e+00 1.126753763541e+00 1.127589801397e+00 1.128440255833e+00 1.129294572335e+00 1.130156177845e+00 1.131001290456e+00 1.131840413501e+00 1.132649927064e+00 1.133433299073e+00 1.134178601484e+00 1.134876246284e+00 1.135528547428e+00 1.136111183387e+00 1.136638207053e+00 1.137084297985e+00 1.137454263431e+00 1.137737902524e+00 1.137925288035e+00 1.138021638992e+00 1.138005844798e+00 1.137888153668e+00 1.137650647076e+00 1.137298184228e+00 1.136820487578e+00 1.136214263243e+00 1.135480778527e+00 1.134607861133e+00 1.133603930055e+00 1.132455166405e+00 1.131169661321e+00 1.129737698294e+00 1.128161065375e+00 1.126442252842e+00 1.124573030059e+00 1.122563589673e+00 1.120402217230e+00 1.118101933349e+00 1.115654502782e+00 1.113066301399e+00 1.110339836582e+00 1.107472763487e+00 1.104476373056e+00 1.101342982677e+00 1.098086524665e+00 1.094703570467e+00 1.091204152312e+00 1.087588672344e+00 1.083861920443e+00 1.080035976768e+00 1.076106415278e+00 1.072090154878e+00 1.067985410081e+00 1.063803869692e+00 1.059550843385e+00 1.055232684439e+00 1.050863353991e+00 1.046440686474e+00 1.041984899847e+00 1.037494991111e+00 1.032986306548e+00 1.028468937848e+00 1.023945742169e+00 1.019437897495e+00 1.014944312219e+00 1.010484620124e+00 1.006064178640e+00 1.001698594009e+00 9.973985663287e-01 9.931733074480e-01 9.890392219819e-01 9.850043454449e-01 9.810859261342e-01 9.772935054264e-01 9.736408268273e-01 9.701413453703e-01 9.668078876238e-01 9.636540242491e-01 9.606905676264e-01 9.579335777729e-01 9.553939844935e-01 9.530834206353e-01 9.510140134489e-01 9.491994050284e-01 9.476462471521e-01 9.463687235286e-01 9.453744262036e-01 9.446703356079e-01 9.442675584369e-01 9.441668052149e-01 9.443809379314e-01 9.449065005579e-01 9.457505366718e-01 9.469121250973e-01 9.483901958196e-01 9.501851981187e-01 9.522883805542e-01 9.547015169476e-01 9.574089666866e-01 9.604086178487e-01 9.636847141687e-01 9.672279629620e-01 9.710258627317e-01 9.750549403880e-01 9.793101226231e-01 9.837592873437e-01 9.883953932643e-01 9.931881268276e-01 9.981183036536e-01 1.003166679595e+00 1.008298389593e+00 1.013505802853e+00 1.018745908778e+00 1.024007700194e+00 1.029257691955e+00 1.034469703635e+00 1.039627261851e+00 1.044692075447e+00 1.049655290156e+00 1.054476642457e+00 1.059148413863e+00 1.063639014223e+00 1.067929565875e+00 1.072005932829e+00 1.075839922271e+00 1.079429332224e+00 1.082742398505e+00 1.085783116943e+00 1.088527053712e+00 1.090970800671e+00 1.093112079171e+00 1.094930155644e+00 1.096447484272e+00 1.097633796800e+00 1.098515437490e+00 1.099084302330e+00 1.099342870830e+00 1.099316671800e+00 1.098989281027e+00 1.098401800037e+00 1.097543099505e+00 1.096446897555e+00 1.095125650412e+00 1.093591109544e+00 1.091883788026e+00 1.090000582818e+00 1.087990843286e+00 1.085860861435e+00 1.083643521648e+00 1.081373654605e+00 1.079058545799e+00 1.076750826385e+00 1.074456392018e+00 1.072219840944e+00 1.070062804919e+00 1.068008241557e+00 1.066097973567e+00 1.064340820088e+00 1.062782715401e+00 1.061433138454e+00 1.060327077870e+00 1.059487016867e+00 1.058929575994e+00 1.058689149393e+00 1.058770766174e+00 1.059207449717e+00 1.060007153044e+00 1.061188894760e+00 1.062771175354e+00 1.064755084157e+00 1.067162285542e+00 1.069991403230e+00 1.073250518577e+00 1.076944185147e+00 1.081064865531e+00 1.085619221118e+00 1.090587191270e+00 1.095969646167e+00 1.101745852385e+00 1.107897226316e+00 1.114410626481e+00 1.121248637751e+00 1.128393225529e+00 1.135802913948e+00 1.143446405168e+00 1.151284735384e+00 1.159271368102e+00 1.167367509992e+00 1.175517172862e+00 1.183680280924e+00 1.191799895666e+00 1.199829833450e+00 1.207719689705e+00 1.215413375870e+00 1.222874114640e+00 1.230042389991e+00 1.236886070200e+00 1.243359527433e+00 1.249429597302e+00 1.255067985924e+00 1.260244085840e+00 1.264949362116e+00 1.269158076647e+00 1.272881132824e+00 1.276106646864e+00 1.278853769251e+00 1.281137349547e+00 1.282975303873e+00 1.284415038383e+00 1.285473914977e+00 1.286217574070e+00 1.286680818588e+00 1.286926610854e+00 1.287016686886e+00 1.286998452732e+00 1.286957578695e+00 1.286931123931e+00 1.287005091669e+00 1.287224277644e+00 1.287649889556e+00 1.288338316841e+00 1.289317720802e+00 1.290653835741e+00 1.292342922713e+00 1.294438839825e+00 1.296930413846e+00 1.299826490948e+00 1.303133755510e+00 1.306805175104e+00 1.310855908678e+00 1.315213202734e+00 1.319863729402e+00 1.324746970582e+00 1.329799885294e+00 1.334985999451e+00 1.340204388609e+00 1.345424209632e+00 1.350538767500e+00 1.355495207533e+00 1.360211329077e+00 1.364596563659e+00 1.368600499418e+00 1.372110475253e+00 1.375087557188e+00 1.377422752045e+00 1.379067736597e+00 1.379947900143e+00 1.379985348285e+00 1.379150844475e+00 1.377348017631e+00 1.374577987865e+00 1.370765077373e+00 1.365897691803e+00 1.359965553846e+00 1.352931666586e+00 1.344847967793e+00 1.335683425048e+00 1.325516139786e+00 1.314365488486e+00 1.302301139793e+00 1.289419993533e+00 1.275777551155e+00 1.261528964441e+00 1.246749277867e+00 1.231604923594e+00 1.216225023662e+00 1.200758421094e+00 1.185387017143e+00 1.170238077821e+00 1.155520293360e+00 1.141359923094e+00 1.127945825619e+00 1.115420760217e+00 1.103926054752e+00 1.093616540257e+00 1.084580525651e+00 1.076956487955e+00 1.070792923011e+00 1.066183264744e+00 1.063152283772e+00 1.061715693751e+00 1.061881557555e+00 1.063588591098e+00 1.066810784383e+00 1.071425480087e+00 1.077349253930e+00 1.084425481639e+00 1.092495347656e+00 1.101388064115e+00 1.110874798304e+00 1.120771457142e+00 1.130817388611e+00 1.140807713620e+00 1.150493376151e+00 1.159650051878e+00 1.168082219223e+00 1.175567543527e+00 1.181979072983e+00 1.187150562844e+00 1.191014742528e+00 1.193517101689e+00 1.194654186584e+00 1.194499270041e+00 1.193135985026e+00 1.190754637816e+00 1.187540836002e+00 1.183710491044e+00 1.178288127743e+00 1.172301276634e+00 1.167018757652e+00 1.163468329076e+00 1.162070643851e+00 1.162547122384e+00 1.164082554008e+00 1.165688268221e+00 1.166670985261e+00 1.166940967010e+00 1.167041597936e+00 1.167956625283e+00 1.170726296502e+00 1.175964784535e+00 1.183588963796e+00 1.192847342942e+00 1.202560485028e+00 1.211553237710e+00 1.219094906597e+00 1.225102748522e+00 1.230103826701e+00 1.234994056499e+00 1.240629538430e+00 1.247408583227e+00 1.255104064172e+00 1.262950158845e+00 1.269911827316e+00 1.275107825060e+00 1.278191230626e+00 1.279464834748e+00 1.279799435248e+00 1.280348404944e+00 1.282094915183e+00 1.285481362105e+00 1.290285723181e+00 1.295728377166e+00 1.300793598174e+00 1.304667327822e+00 1.307056260660e+00 1.308263970852e+00 1.309067926855e+00 1.310374754765e+00 1.312776349557e+00 1.316257987111e+00 1.320149448914e+00 1.323290520559e+00 1.324427932368e+00 1.322653519239e+00 1.317686681315e+00 1.309932627912e+00 1.300351128960e+00 1.290078601973e+00 1.279992314104e+00 1.270441139412e+00 1.261170300152e+00 1.251492919341e+00 1.240675550820e+00 1.228375212677e+00 1.214870209993e+00 1.201090859370e+00 1.188381148754e+00 1.178018423924e+00 1.170724027897e+00 1.166378476713e+00 1.164013496533e+00 1.162125139080e+00 1.159198133714e+00 1.154204644152e+00 1.146874448608e+00 1.137740937425e+00 1.127886474581e+00 1.118503614745e+00 1.110467987873e+00 1.104078913550e+00 1.099004188537e+00 1.094500847482e+00 1.089661383562e+00 1.083363400483e+00 1.067542669404e+00 1.025166935412e+00 9.460040584295e-01 8.662162885439e-01 8.343356083830e-01 8.763586690095e-01 9.681397172570e-01 1.059627514776e+00 1.109546684294e+00 1.097411332372e+00 1.025370083803e+00 9.193903421499e-01 8.288338474833e-01 8.088459781249e-01 8.726155384781e-01 9.756355582427e-01 1.061373561662e+00 1.093520371369e+00 1.061312798035e+00 9.793593991766e-01 8.876943715440e-01 8.428760530765e-01 8.806078846717e-01 9.779328637786e-01 1.078564832289e+00 1.135688127013e+00 1.126349978926e+00 1.052907174861e+00 9.439783800218e-01 8.538100215853e-01 8.413177565560e-01 9.168689857145e-01 1.029770835474e+00 1.120000751550e+00 1.150274694797e+00 1.110450611101e+00 1.017437669429e+00 9.156337235695e-01 8.674937825205e-01 9.106816733608e-01 1.016504799504e+00 1.121806723333e+00 1.176037181067e+00 1.154964771111e+00 1.061515131183e+00 9.279922088185e-01 8.190765916725e-01 8.098873432432e-01 9.110428343085e-01 1.054403786128e+00 1.168164757562e+00 1.210375345868e+00 1.168310785483e+00 1.056341707602e+00 9.176456915837e-01 8.229896936034e-01 8.346752919478e-01 9.377533112648e-01 1.058673184776e+00 1.134820387568e+00 1.135016477910e+00 1.057643605209e+00 9.302547719234e-01 8.121432367507e-01 7.798721023001e-01 8.590498312803e-01 9.903646717888e-01 1.099171728163e+00 1.138661174664e+00 1.091106458260e+00 9.649195719462e-01 7.969610121473e-01 6.610637707559e-01 6.495493305862e-01 7.649946954011e-01 9.149727295932e-01 1.024536162481e+00 1.058506186038e+00 1.010881225001e+00 9.004017001551e-01 7.715755462340e-01 6.919034636218e-01 7.124945965914e-01 8.078895315453e-01 9.102260834320e-01 9.703236091881e-01 9.690688368172e-01 9.137243300658e-01 8.354190863784e-01 7.828792618368e-01 7.958849412521e-01 8.679463765025e-01 9.540879539140e-01 1.009588777320e+00 1.008783101044e+00 9.476035494139e-01 8.439355996951e-01 7.387127248952e-01 6.887378459435e-01 7.265335541875e-01 8.221522534084e-01 9.189775765175e-01 9.756984229416e-01 9.734866567663e-01 9.130583168217e-01 8.130444490274e-01 7.097142598668e-01 6.511098880792e-01 6.680769726735e-01 7.420456151677e-01 8.279735116087e-01 8.910789285891e-01 9.154243619411e-01 9.006751862142e-01 8.582362356694e-01 8.072524748077e-01 7.685266535576e-01 7.560530627207e-01
 4.945343616229e-01 4.954422464809e-01 4.963644611718e-01 4.971992489859e-01 4.979157290903e-01 4.985538148887e-01 4.991897421381e-01 4.999023611873e-01 5.007365042091e-01 5.016662537638e-01 5.025983081350e-01 5.034348502458e-01 5.041486744536e-01 5.047910819401e-01 5.054495300968e-01 5.061988163864e-01 5.070693634897e-01 5.080219708062e-01 5.089599682836e-01 5.097909218597e-01 5.104982470128e-01 5.111566132137e-01 5.118610419182e-01 5.126667570686e-01 5.135696960004e-01 5.145210318452e-01 5.154458742683e-01 5.162755435723e-01 5.169925504741e-01 5.176593371170e-01 5.183744001016e-01 5.192068468332e-01 5.201464357943e-01 5.211115190162e-01 5.219991141434e-01 5.227592859121e-01 5.234305224798e-01 5.241146690518e-01 5.248971989602e-01 5.257884500096e-01 5.267317806048e-01 5.276504651964e-01 5.284934192322e-01 5.292506986536e-01 5.299546552336e-01 5.306743779683e-01 5.314783698412e-01 5.323863502654e-01 5.333462421190e-01 5.342686952515e-01 5.350856647389e-01 5.357989191810e-01 5.364807332107e-01 5.372269441516e-01 5.380855259406e-01 5.390225262460e-01 5.399553648398e-01 5.408153771503e-01 5.415860375363e-01 5.422977549434e-01 5.430029670690e-01 5.437579135432e-01 5.445972566680e-01 5.455098833965e-01 5.464321713763e-01 5.472866458923e-01 5.480258478304e-01 5.486790171428e-01 5.493354779060e-01 5.500976488708e-01 5.509963673517e-01 5.519568186201e-01 5.528556632047e-01 5.536193035228e-01 5.542767120856e-01 5.549278221393e-01 5.556691650988e-01 5.565297132748e-01 5.574528056728e-01 5.583489456117e-01 5.591607265246e-01 5.598982427662e-01 5.606084840484e-01 5.613365399343e-01 5.621104720126e-01 5.629376639364e-01 5.638022419073e-01 5.646735523876e-01 5.655116434428e-01 5.662902588048e-01 5.670026086226e-01 5.676892977277e-01 5.684159884726e-01 5.692338037309e-01 5.701298273163e-01 5.710316018248e-01 5.718567375157e-01 5.725660111199e-01 5.731962386692e-01 5.738395937170e-01 5.745815099368e-01 5.754349602582e-01 5.763299336967e-01 5.771655477179e-01 5.778835631319e-01 5.785015496891e-01 5.791012333107e-01 5.797717066623e-01 5.805485444460e-01 5.813887435394e-01 5.822130714073e-01 5.829675320377e-01 5.836426789137e-01 5.842784139910e-01 5.849273988621e-01 5.856263192417e-01 5.863802451626e-01 5.871695059033e-01 5.879615097548e-01 5.887220612912e-01 5.894211908832e-01 5.900560003679e-01 5.906628978544e-01 5.913011023906e-01 5.920138637605e-01 5.927973312618e-01 5.935958714743e-01 5.943322797973e-01 5.949621233493e-01 5.955121275253e-01 5.960640375417e-01 5.966963140806e-01 5.974296564612e-01 5.982165339973e-01 5.989732802998e-01 5.996325597149e-01 6.001951193869e-01 6.007233168706e-01 6.012918048216e-01 6.019454274219e-01 6.026727202091e-01 6.034172827212e-01 6.041079961599e-01 6.047091328918e-01 6.052404619821e-01 6.057555576431e-01 6.063168684266e-01 6.069518630553e-01 6.076413331714e-01 6.083246149752e-01 6.089462209807e-01 6.094959435843e-01 6.099996692323e-01 6.105065543895e-01 6.110594709443e-01 6.116666178304e-01 6.123012234025e-01 6.129198572795e-01 6.134926385246e-01 6.140115552688e-01 6.144963957093e-01 6.149844614376e-01 6.155088620721e-01 6.160699307657e-01 6.166481693683e-01 6.172128600715e-01 6.177380040868e-01 6.182224674338e-01 6.186871966273e-01 6.191592227725e-01 6.196547188919e-01 6.201723090917e-01 6.206979260771e-01 6.212104067255e-01 6.216940196668e-01 6.221519508237e-01 6.225984771013e-01 6.230496764340e-01 6.235137695514e-01 6.239907058528e-01 6.244661429711e-01 6.249263681548e-01 6.253701254808e-01 6.258045259314e-01 6.262381639583e-01 6.266759741679e-01 6.271156181314e-01 6.275486565988e-01 6.279722737161e-01 6.283911356558e-01 6.288096780566e-01 6.292299080080e-01 6.296477747474e-01 6.300555291075e-01 6.304492409809e-01 6.308318570438e-01 6.312147247549e-01 6.316012672103e-01 6.319887092814e-01 6.323679801908e-01 6.327301953593e-01 6.330772974222e-01 6.334188776739e-01 6.337624440735e-01 6.341079377456e-01 6.344452429839e-01 6.347703681842e-01 6.350811801568e-01 6.353881006311e-01 6.356984247192e-01 6.360116908419e-01 6.363196021073e-01 6.366151290788e-01 6.369006614676e-01 6.371840538238e-01 6.374705709600e-01 6.377616916191e-01 6.380464383843e-01 6.383182544157e-01 6.385802121545e-01 6.388399014773e-01 6.391015841588e-01 6.393626756328e-01 6.396138980143e-01 6.398508446937e-01 6.400773275862e-01 6.403008246300e-01 6.405256781217e-01 6.407456843871e-01 6.409556451871e-01 6.411542737124e-01 6.413459692736e-01 6.415387089379e-01 6.417333576173e-01 6.419216414987e-01 6.421016754426e-01 6.422734944167e-01 6.424430754099e-01 6.426135037091e-01 6.427837306683e-01 6.429457463175e-01 6.430965759264e-01 6.432409305792e-01 6.433842263227e-01 6.435230621395e-01 6.436581183929e-01 6.437840580447e-01 6.439009019087e-01 6.440135431811e-01 6.441249041163e-01 6.442319944413e-01 6.443326234872e-01 6.444273420231e-01 6.445183138659e-01 6.446062945656e-01 6.446931895314e-01 6.447731796281e-01 6.448454280530e-01 6.449134987723e-01 6.449785313515e-01 6.450414733041e-01 6.450995998886e-01 6.451510937061e-01 6.451932222976e-01 6.452322290784e-01 6.452680493195e-01 6.453004114401e-01 6.453298123045e-01 6.453524482448e-01 6.453705296374e-01 6.453849777770e-01 6.453963236395e-01 6.454040830489e-01 6.454059404335e-01 6.454056730672e-01 6.454000575732e-01 6.453896229378e-01 6.453767857538e-01 6.453591886679e-01 6.453369422588e-01 6.453118176859e-01 6.452846375801e-01 6.452516939549e-01 6.452147431606e-01 6.451744318844e-01 6.451302733626e-01 6.450838889250e-01 6.450338697895e-01 6.449813889612e-01 6.449250962314e-01 6.448650992978e-01 6.448009174222e-01 6.447323896679e-01 6.446623631309e-01 6.445892860066e-01 6.445149284744e-01 6.444385911649e-01 6.443577100708e-01 6.442734951269e-01 6.441864970984e-01 6.440969366902e-01 6.440056579558e-01 6.439138485165e-01 6.438188736820e-01 6.437217076436e-01 6.436219626881e-01 6.435192085722e-01 6.434143941143e-01 6.433071540886e-01 6.431992584016e-01 6.430890794664e-01 6.429780437102e-01 6.428657957314e-01 6.427518415864e-01 6.426352084189e-01 6.425158875532e-01 6.423963568399e-01 6.422758873757e-01 6.421566607520e-01 6.420362574390e-01 6.419141472077e-01 6.417906651361e-01 6.416652727454e-01 6.415397542706e-01 6.414159002665e-01 6.412914130304e-01 6.411669978875e-01 6.410431253547e-01 6.409170463025e-01 6.407906233267e-01 6.406651104409e-01 6.405392642736e-01 6.404150498547e-01 6.402929736517e-01 6.401714647926e-01 6.400474920827e-01 6.399243538940e-01 6.398029684686e-01 6.396829602243e-01 6.395653339505e-01 6.394484710064e-01 6.393322444429e-01 6.392166936350e-01 6.391020303570e-01 6.389903650988e-01 6.388812542184e-01 6.387729053823e-01 6.386665477105e-01 6.385620700910e-01 6.384585744243e-01 6.383585889569e-01 6.382623807330e-01 6.381672458618e-01 6.380755739679e-01 6.379870515826e-01 6.379002195797e-01 6.378163457051e-01 6.377375607173e-01 6.376610755311e-01 6.375888685117e-01 6.375198683487e-01 6.374545292784e-01 6.373924079762e-01 6.373347614775e-01 6.372812134396e-01 6.372324616317e-01 6.371885294657e-01 6.371481670293e-01 6.371130212872e-01 6.370829897608e-01 6.370562985637e-01 6.370361890025e-01 6.370215349302e-01 6.370113423559e-01 6.370075504177e-01 6.370083912871e-01 6.370144773315e-01 6.370277226178e-01 6.370461048393e-01 6.370694450872e-01 6.371017731509e-01 6.371387332321e-01 6.371829538258e-01 6.372332933862e-01 6.372900400472e-01 6.373539696160e-01 6.374254651496e-01 6.375030372842e-01 6.375895413488e-01 6.376818479042e-01 6.377815577361e-01 6.378899893508e-01 6.380056411757e-01 6.381292449695e-01 6.382608944721e-01 6.383997192184e-01 6.385467096354e-01 6.387031245564e-01 6.388679860236e-01 6.390404176073e-01 6.392223428578e-01 6.394108118690e-01 6.396104964788e-01 6.398200251264e-01 6.400373895359e-01 6.402655091882e-01 6.405024411405e-01 6.407478715855e-01 6.410031855017e-01 6.412690257042e-01 6.415446446985e-01 6.418308322390e-01 6.421265156195e-01 6.424320937683e-01 6.427478227350e-01 6.430733547498e-01 6.434101384150e-01 6.437581735915e-01 6.441157507886e-01 6.444852123837e-01 6.448639935026e-01 6.452543054662e-01 6.456545783275e-01 6.460676739171e-01 6.464916257473e-01 6.469265418790e-01 6.473727588921e-01 6.478291060021e-01 6.482977739540e-01 6.487786260183e-01 6.492701807565e-01 6.497744281605e-01 6.502895885947e-01 6.508158247709e-01 6.513542177697e-01 6.519041056123e-01 6.524668650850e-01 6.530412690120e-01 6.536277400297e-01 6.542264233865e-01 6.548368841972e-01 6.554590895043e-01 6.560938727742e-01 6.567425383565e-01 6.574019418311e-01 6.580743241902e-01 6.587589056881e-01 6.594556052270e-01 6.601656148308e-01 6.608869584919e-01 6.616217486445e-01 6.623688155595e-01 6.631280527116e-01 6.639004417756e-01 6.646842609293e-01 6.654811447268e-01 6.662904663618e-01 6.671119985943e-01 6.679460515298e-01 6.687925315197e-01 6.696524045072e-01 6.705238924863e-01 6.714078985824e-01 6.723040076872e-01 6.732130280702e-01 6.741341670983e-01 6.750678343570e-01 6.760137726386e-01 6.769720893125e-01 6.779420524283e-01 6.789254351825e-01 6.799197338347e-01 6.809268330118e-01 6.819461278737e-01 6.829761353480e-01 6.840187404063e-01 6.850737952924e-01 6.861397956797e-01 6.872184125802e-01 6.883076543362e-01 6.894087064120e-01 6.905223270400e-01 6.916456891952e-01 6.927823396279e-01 6.939287983627e-01 6.950866091933e-01 6.962558280923e-01 6.974356310151e-01 6.986257037950e-01 6.998287837508e-01 7.010409879927e-01 7.022637753290e-01 7.034978138729e-01 7.047420448514e-01 7.059957873401e-01 7.072606905344e-01 7.085359633991e-01 7.098203580539e-01 7.111138063882e-01 7.124174438697e-01 7.137314060062e-01 7.150534979969e-01 7.163855292366e-01 7.177267812048e-01 7.190772831468e-01 7.204362325573e-01 7.218046450870e-01 7.231810466268e-01 7.245664272932e-01 7.259587291885e-01 7.273605748591e-01 7.287704271123e-01 7.301876761997e-01 7.316123437674e-01 7.330445861215e-01 7.344848108324e-01 7.359329283446e-01 7.373865340971e-01 7.388471868167e-01 7.403154621918e-01 7.417897171536e-01 7.432715382582e-01 7.447577542736e-01 7.462501588974e-01 7.477510090074e-01 7.492546040218e-01 7.507651423093e-01 7.522816222502e-01 7.538018240162e-01 7.553275132813e-01 7.568576656563e-01 7.583931677135e-01 7.599328992041e-01 7.614763187866e-01 7.630249243054e-01 7.645762124560e-01 7.661311669104e-01 7.676900250338e-01 7.692523149475e-01 7.708179451872e-01 7.723857089892e-01 7.739564978220e-01 7.755299465114e-01 7.771051619549e-01 7.786831196825e-01 7.802639658368e-01 7.818451985800e-01 7.834285347700e-01 7.850126860076e-01 7.865984283124e-01 7.881852523802e-01 7.897725762035e-01 7.913606264660e-01 7.929490190215e-01 7.945377882203e-01 7.961262166735e-01 7.977148636541e-01 7.993022150778e-01 8.008901380486e-01 8.024754310554e-01 8.040608093818e-01 8.056452836587e-01 8.072271717247e-01 8.088086259944e-01 8.103871549872e-01 8.119640390629e-01 8.135386294505e-01 8.151096948120e-01 8.166803071011e-01 8.182462221971e-01 8.198094860970e-01 8.213700633165e-01 8.229260644310e-01 8.244791375907e-01 8.260284798532e-01 8.275733168544e-01 8.291135449644e-01 8.306502020220e-01 8.321816081547e-01 8.337079757157e-01 8.352286431705e-01 8.367454625605e-01 8.382566761101e-01 8.397607468646e-01 8.412597349173e-01 8.427527208062e-01 8.442393020614e-01 8.457194010884e-01 8.471927028966e-01 8.486591583775e-01 8.501180131141e-01 8.515704802077e-01 8.530156055493e-01 8.544521546805e-01 8.558817879441e-01 8.573027594702e-01 8.587165495071e-01 8.601208403162e-01 8.615172043508e-01 8.629051346347e-01 8.642833865590e-01 8.656522696559e-01 8.670122092106e-01 8.683629058512e-01 8.697042856068e-01 8.710349074967e-01 8.723560428697e-01 8.736668799326e-01 8.749668874700e-01 8.762574542412e-01 8.775374553808e-01 8.788061118222e-01 8.800633531598e-01 8.813092927961e-01 8.825452568803e-01 8.837692493380e-01 8.849811378851e-01 8.861814367808e-01 8.873701530716e-01 8.885466190280e-01 8.897104818280e-01 8.908625646452e-01 8.920019045868e-01 8.931285558365e-01 8.942422775254e-01 8.953439537785e-01 8.964313705141e-01 8.975058102657e-01 8.985675049636e-01 8.996170527867e-01 9.006503297502e-01 9.016714206020e-01 9.026794192730e-01 9.036722947129e-01 9.046516276265e-01 9.056165516327e-01 9.065681975554e-01 9.075052536277e-01 9.084268315500e-01 9.093362064072e-01 9.102293810501e-01 9.111078985233e-01 9.119722570786e-01 9.128223447595e-01 9.136565643840e-01 9.144761743113e-01 9.152804515023e-01 9.160701373120e-01 9.168446612448e-01 9.176040648700e-01 9.183479163759e-01 9.190765432915e-01 9.197900528659e-01 9.204882365191e-01 9.211712999698e-01 9.218391453796e-01 9.224907959879e-01 9.231277070401e-01 9.237486074311e-01 9.243547055820e-01 9.249444773244e-01 9.255189128452e-01 9.260795407235e-01 9.266230108644e-01 9.271516122274e-01 9.276648103652e-01 9.281630092340e-01 9.286456385976e-01 9.291127378473e-01 9.295657297275e-01 9.300018386380e-01 9.304235995504e-01 9.308306121416e-01 9.312225016520e-01 9.315996352006e-01 9.319618287725e-01 9.323095695690e-01 9.326424499898e-01 9.329609622547e-01 9.332652640283e-01 9.335545045907e-01 9.338305993252e-01 9.340927757075e-01 9.343404213114e-01 9.345753836449e-01 9.347956224223e-01 9.350038646704e-01 9.351968706524e-01 9.353779227177e-01 9.355470765253e-01 9.357024652695e-01 9.358464188464e-01 9.359778883914e-01 9.360976655517e-01 9.362055034568e-01 9.363010759257e-01 9.363875554407e-01 9.364607735007e-01 9.365251579446e-01 9.365778514127e-01 9.366215165381e-01 9.366555054513e-01 9.366784520169e-01 9.366946411347e-01 9.367007414876e-01 9.366984550201e-01 9.366885680859e-01 9.366705563187e-01 9.366462729482e-01 9.366132104997e-01 9.365761269854e-01 9.365313205678e-01 9.364811973066e-01 9.364263986015e-01 9.363655280075e-01 9.363024107689e-01 9.362337942906e-01 9.361628575582e-01 9.360893311630e-01 9.360110117195e-01 9.359347602893e-01 9.358542561186e-01 9.357741535828e-01 9.356940698329e-01 9.356133394169e-01 9.355350375939e-01 9.354565615616e-01 9.353821385389e-01 9.353083996697e-01 9.352398193351e-01 9.351749928170e-01 9.351138464020e-01 9.350601780287e-01 9.350093161457e-01 9.349681876474e-01 9.349324562706e-01 9.349050243844e-01 9.348874935846e-01 9.348765678042e-01 9.348802580480e-01 9.348904442707e-01 9.349148560556e-01 9.349502422409e-01 9.349994876707e-01 9.350638293308e-01 9.351393773315e-01 9.352345170778e-01 9.353411563925e-01 9.354690055924e-01 9.356131196691e-01 9.357748122518e-01 9.359581012208e-01 9.361579785054e-01 9.363830139555e-01 9.366261632838e-01 9.368944187132e-01 9.371843621902e-01 9.374976946855e-01 9.378391958242e-01 9.382010118733e-01 9.385952764839e-01 9.390124147791e-01 9.394603286223e-01 9.399365358437e-01 9.404412117657e-01 9.409798361793e-01 9.415446489058e-01 9.421460455716e-01 9.427768747867e-01 9.434433091474e-01 9.441434635830e-01 9.448765736456e-01 9.456498940804e-01 9.464527494541e-01 9.472999208292e-01 9.481789659271e-01 9.491003867965e-01 9.500597939159e-01 9.510562832236e-01 9.520979945019e-01 9.531749202027e-01 9.542994229106e-01 9.554602883303e-01 9.566669706708e-01 9.579165102195e-01 9.592066907442e-01 9.605457412830e-01 9.619229780224e-01 9.633523884389e-01 9.648195089470e-01 9.663371190938e-01 9.678992933233e-01 9.695053473865e-01 9.711633032320e-01 9.728604633548e-01 9.746132513427e-01 9.764054639681e-01 9.782500662368e-01 9.801398655814e-01 9.820754456749e-01 9.840643837652e-01 9.860918917220e-01 9.881759576779e-01 9.902992991555e-01 9.924758320415e-01 9.946977901192e-01 9.969631051356e-01 9.992824599588e-01 1.001638462394e+00 1.004051636313e+00 1.006501545598e+00 1.009002681076e+00 1.011546060245e+00 1.014133893552e+00 1.016770741564e+00 1.019441615024e+00 1.022167134289e+00 1.024924335371e+00 1.027730600845e+00 1.030574133503e+00 1.033457808714e+00 1.036386365647e+00 1.039344978968e+00 1.042350725111e+00 1.045384099548e+00 1.048461797135e+00 1.051570843207e+00 1.054713295473e+00 1.057893769134e+00 1.061097272699e+00 1.064342038014e+00 1.067606150175e+00 1.070907771294e+00 1.074232055335e+00 1.077582268045e+00 1.080961438370e+00 1.084355162142e+00 1.087782615795e+00 1.091219627266e+00 1.094685524735e+00 1.098162044677e+00 1.101657779493e+00 1.105171739975e+00 1.108691466316e+00 1.112233004125e+00 1.115774328160e+00 1.119332984070e+00 1.122892121826e+00 1.126460446879e+00 1.130032756887e+00 1.133600514297e+00 1.137178831212e+00 1.140744193016e+00 1.144316776333e+00 1.147875768094e+00 1.151432638337e+00 1.154980638843e+00 1.158513524744e+00 1.162042098403e+00 1.165546033341e+00 1.169044520596e+00 1.172515441666e+00 1.175972913647e+00 1.179406046782e+00 1.182811722405e+00 1.186200138849e+00 1.189548664886e+00 1.192878447009e+00 1.196167392324e+00 1.199429088159e+00 1.202653117766e+00 1.205835004030e+00 1.208986662959e+00 1.212084592436e+00 1.215150638419e+00 1.218162069969e+00 1.221129952574e+00 1.224047842821e+00 1.226909231422e+00 1.229726493793e+00 1.232475206093e+00 1.235178885655e+00 1.237813508488e+00 1.240391855948e+00 1.242906302279e+00 1.245350624355e+00 1.247735448383e+00 1.250041680437e+00 1.252287378110e+00 1.254451220030e+00 1.256545792749e+00 1.258563581104e+00 1.260498874427e+00 1.262362730769e+00 1.264135214206e+00 1.265833914013e+00 1.267440621446e+00 1.268965410865e+00 1.270402401172e+00 1.271745662352e+00 1.273006886917e+00 1.274166137550e+00 1.275242586747e+00 1.276216812803e+00 1.277099248022e+00 1.277885518981e+00 1.278570466420e+00 1.279165012627e+00 1.279649386454e+00 1.280045185137e+00 1.280330342740e+00 1.280519479193e+00 1.280606658843e+00 1.280587123668e+00 1.280473552373e+00 1.280244926439e+00 1.279926314512e+00 1.279494759039e+00 1.278965235599e+00 1.278333098278e+00 1.277593653457e+00 1.276761873648e+00 1.275817160632e+00 1.274783709981e+00 1.273641358519e+00 1.272405315276e+00 1.271071397906e+00 1.269636156484e+00 1.268114716386e+00 1.266488802775e+00 1.264782685902e+00 1.262977233651e+00 1.261089032027e+00 1.259114845301e+00 1.257053091633e+00 1.254919152902e+00 1.252696017699e+00 1.250408973247e+00 1.248039912154e+00 1.245605962647e+00 1.243106667091e+00 1.240539611339e+00 1.237922698534e+00 1.235238236580e+00 1.232515325209e+00 1.229734201381e+00 1.226915328308e+00 1.224058181165e+00 1.221160185893e+00 1.218243470274e+00 1.215288482945e+00 1.212326896954e+00 1.209339163109e+00 1.206347637967e+00 1.203349802119e+00 1.200347458464e+00 1.197360419895e+00 1.194369793413e+00 1.191410187108e+00 1.188460474347e+00 1.185543282130e+00 1.182659950469e+00 1.179805764778e+00 1.177007114751e+00 1.174243013517e+00 1.171545064721e+00 1.168896743789e+00 1.166315754608e+00 1.163805426392e+00 1.161361037132e+00 1.159006137965e+00 1.156719091192e+00 1.154532382380e+00 1.152424889685e+00 1.150415921173e+00 1.148505991944e+00 1.146688594343e+00 1.144986120150e+00 1.143375228740e+00 1.141884777009e+00 1.140494047652e+00 1.139219239708e+00 1.138056385491e+00 1.137000306703e+00 1.136065677210e+00 1.135230642499e+00 1.134520901367e+00 1.133910360959e+00 1.133414700882e+00 1.133025241654e+00 1.132735309685e+00 1.132556601170e+00 1.132464757319e+00 1.132479943995e+00 1.132575895690e+00 1.132764708539e+00 1.133035125910e+00 1.133376849447e+00 1.133799833140e+00 1.134275804788e+00 1.134825403463e+00 1.135417267156e+00 1.136062106072e+00 1.136746895339e+00 1.137460545958e+00 1.138209245656e+00 1.138965232852e+00 1.139744353366e+00 1.140518642506e+00 1.141295314439e+00 1.142061327856e+00 1.142803480707e+00 1.143529612119e+00 1.144211193630e+00 1.144863501978e+00 1.145460046082e+00 1.146007479702e+00 1.146491392647e+00 1.146903128076e+00 1.147248025774e+00 1.147501165490e+00 1.147675860843e+00 1.147751379547e+00 1.147730720711e+00 1.147605489541e+00 1.147369359120e+00 1.147023428420e+00 1.146553608200e+00 1.145968751125e+00 1.145251476947e+00 1.144410211674e+00 1.143434747392e+00 1.142326409773e+00 1.141083267715e+00 1.139698546305e+00 1.138179277810e+00 1.136514920952e+00 1.134715447773e+00 1.132773199381e+00 1.130689934213e+00 1.128469974762e+00 1.126107726617e+00 1.123615194519e+00 1.120981235050e+00 1.118220730968e+00 1.115326641480e+00 1.112307549175e+00 1.109166106616e+00 1.105902938394e+00 1.102529906438e+00 1.099040599670e+00 1.095451050372e+00 1.091756963750e+00 1.087971689404e+00 1.084096748748e+00 1.080136616907e+00 1.076106315068e+00 1.072002047325e+00 1.067842278696e+00 1.063623942120e+00 1.059363192500e+00 1.055065886391e+00 1.050735939314e+00 1.046393350318e+00 1.042034285217e+00 1.037679773578e+00 1.033332617362e+00 1.029005770959e+00 1.024712205833e+00 1.020457854065e+00 1.016261647940e+00 1.012126298836e+00 1.008071616825e+00 1.004105783243e+00 1.000241151616e+00 9.964931908673e-01 9.928719432849e-01 9.893941940858e-01 9.860689592098e-01 9.829119628571e-01 9.799359477047e-01 9.771543284550e-01 9.745800677662e-01 9.722260125933e-01 9.701040377399e-01 9.682277481380e-01 9.666067612497e-01 9.652534864657e-01 9.641791023654e-01 9.633890447644e-01 9.628984833101e-01 9.627063904453e-01 9.628260960740e-01 9.632596375143e-01 9.640097960630e-01 9.650820524200e-01 9.664713591801e-01 9.681830085278e-01 9.702068791453e-01 9.725471764784e-01 9.751896669262e-01 9.781303506493e-01 9.813602840131e-01 9.848614742106e-01 9.886310621795e-01 9.926414733875e-01 9.968880643597e-01 1.001343477727e+00 1.005991828715e+00 1.010815383234e+00 1.015782425688e+00 1.020884275315e+00 1.026079398225e+00 1.031358918752e+00 1.036687970988e+00 1.042042018062e+00 1.047401396642e+00 1.052728344050e+00 1.058011961667e+00 1.063210698161e+00 1.068313201954e+00 1.073287808202e+00 1.078109669800e+00 1.082764539992e+00 1.087217893671e+00 1.091465009059e+00 1.095470846358e+00 1.099232500482e+00 1.102725209507e+00 1.105938480202e+00 1.108864324369e+00 1.111479758846e+00 1.113797825589e+00 1.115788190892e+00 1.117468703944e+00 1.118827474984e+00 1.119861387421e+00 1.120589288735e+00 1.120992236099e+00 1.121104241771e+00 1.120911449630e+00 1.120440561541e+00 1.119701044929e+00 1.118697657022e+00 1.117469452129e+00 1.116008490044e+00 1.114361033047e+00 1.112528856901e+00 1.110541274157e+00 1.108431859235e+00 1.106204743574e+00 1.103912049571e+00 1.101554528588e+00 1.099178301476e+00 1.096803093325e+00 1.094451743299e+00 1.092167554473e+00 1.089958505645e+00 1.087869653663e+00 1.085916489760e+00 1.084130797834e+00 1.082541953954e+00 1.081166644025e+00 1.080043843420e+00 1.079183298342e+00 1.078621272346e+00 1.078372538867e+00 1.078459083249e+00 1.078909056319e+00 1.079727329012e+00 1.080945649155e+00 1.082569364559e+00 1.084616039747e+00 1.087097907632e+00 1.090016272284e+00 1.093389073726e+00 1.097205713170e+00 1.101475564306e+00 1.106191769930e+00 1.111343986248e+00 1.116926294591e+00 1.122914268234e+00 1.129298032144e+00 1.136046444210e+00 1.143132765415e+00 1.150527950058e+00 1.158186624449e+00 1.166080757047e+00 1.174155738426e+00 1.182372294076e+00 1.190675588178e+00 1.199017198007e+00 1.207345610172e+00 1.215601860627e+00 1.223741201576e+00 1.231700485702e+00 1.239437995601e+00 1.246898285712e+00 1.254035897237e+00 1.260813158685e+00 1.267183535153e+00 1.273125788902e+00 1.278598201135e+00 1.283594367645e+00 1.288089728084e+00 1.292080446598e+00 1.295571979800e+00 1.298559014253e+00 1.301076603684e+00 1.303125059844e+00 1.304755608804e+00 1.305990046373e+00 1.306875726703e+00 1.307468271909e+00 1.307802455691e+00 1.307962270175e+00 1.307977437520e+00 1.307932515715e+00 1.307876546559e+00 1.307867803626e+00 1.307978227409e+00 1.308237581351e+00 1.308725805840e+00 1.309455252164e+00 1.310488154880e+00 1.311841270980e+00 1.313530320284e+00 1.315592433917e+00 1.317993642731e+00 1.320771751814e+00 1.323875436011e+00 1.327304006566e+00 1.331026320044e+00 1.334986222321e+00 1.339171317678e+00 1.343488500599e+00 1.347923979641e+00 1.352381170001e+00 1.356812111598e+00 1.361150363511e+00 1.365301529238e+00 1.369225767525e+00 1.372807059583e+00 1.376007304831e+00 1.378719258500e+00 1.380881774466e+00 1.382423326053e+00 1.383249034843e+00 1.383326147698e+00 1.382544086836e+00 1.380887684785e+00 1.378268725127e+00 1.374653130920e+00 1.370019007541e+00 1.364300875397e+00 1.357531604004e+00 1.349660595541e+00 1.340733420785e+00 1.330757263943e+00 1.319765191159e+00 1.307842035699e+00 1.295012673970e+00 1.281413527021e+00 1.267104348092e+00 1.252227144402e+00 1.236908833638e+00 1.221274538984e+00 1.205510007101e+00 1.189737397203e+00 1.174165596364e+00 1.158936464631e+00 1.144241931777e+00 1.130254220058e+00 1.117128487095e+00 1.105052523283e+00 1.094144979908e+00 1.084580383661e+00 1.076449030742e+00 1.069876858693e+00 1.064938744671e+00 1.061684999794e+00 1.060169672307e+00 1.060366801935e+00 1.062284388092e+00 1.065836995935e+00 1.070961193718e+00 1.077531532506e+00 1.085394827341e+00 1.094398766832e+00 1.104314026863e+00 1.114954131230e+00 1.126050358653e+00 1.137374145983e+00 1.148659927025e+00 1.159641419024e+00 1.170091956030e+00 1.179739404791e+00 1.188401618327e+00 1.195858284630e+00 1.201970417871e+00 1.206625321801e+00 1.209739754562e+00 1.211319364268e+00 1.211377904489e+00 1.210036049450e+00 1.207423875342e+00 1.203723429399e+00 1.198099414482e+00 1.191563329472e+00 1.185373662201e+00 1.180572390043e+00 1.177604150053e+00 1.176228546562e+00 1.175680864871e+00 1.175019043165e+00 1.173586959255e+00 1.171340263818e+00 1.168875106204e+00 1.167236157871e+00 1.167539518254e+00 1.170488973788e+00 1.176073134656e+00 1.183598821318e+00 1.191918942087e+00 1.199868189689e+00 1.206707293345e+00 1.212346953011e+00 1.217304559876e+00 1.222458834608e+00 1.228643388445e+00 1.236220320542e+00 1.244908518220e+00 1.253884205161e+00 1.262052914378e+00 1.268477623140e+00 1.272765587653e+00 1.275186246182e+00 1.276579922540e+00 1.278074006661e+00 1.280632307750e+00 1.284683791687e+00 1.289998914001e+00 1.295807376967e+00 1.301113265527e+00 1.305132333842e+00 1.307613067825e+00 1.308909620565e+00 1.309843086676e+00 1.311366642136e+00 1.314106368187e+00 1.318062717016e+00 1.322564653222e+00 1.326436746103e+00 1.328394048988e+00 1.327485891046e+00 1.323385842674e+00 1.316441783183e+00 1.307548080978e+00 1.297770535475e+00 1.287918443642e+00 1.278274084124e+00 1.268532593583e+00 1.257971693186e+00 1.245844552886e+00 1.231810395484e+00 1.216191211500e+00 1.199987411960e+00 1.184654661520e+00 1.171621033689e+00 1.161782794227e+00 1.155178702067e+00 1.150963320806e+00 1.147694352222e+00 1.143854227484e+00 1.138356838911e+00 1.130839831691e+00 1.121714141655e+00 1.111936558052e+00 1.102581687323e+00 1.094448063308e+00 1.087831992763e+00 1.082525397605e+00 1.078073368819e+00 1.074074227246e+00 1.069384793102e+00 1.045249467284e+00 9.890476201528e-01 9.084636553882e-01 8.440513870003e-01 8.387188322691e-01 9.012479900938e-01 9.961014209600e-01 1.075678879562e+00 1.106213201566e+00 1.074713825599e+00 9.904225288102e-01 8.861915078964e-01 8.151427790720e-01 8.234342855585e-01 9.044133406923e-01 1.005790028523e+00 1.076442029107e+00 1.087893136899e+00 1.036673051086e+00 9.446034316277e-01 8.584588729434e-01 8.349600354298e-01 8.953785774060e-01 1.001396262945e+00 1.095232089319e+00 1.135779617676e+00 1.106861899307e+00 1.017915438676e+00 9.054479282308e-01 8.302111999444e-01 8.452761920414e-01 9.408122914628e-01 1.055553628664e+00 1.132564044683e+00 1.141029760686e+00 1.077479651364e+00 9.663940713263e-01 8.617096343933e-01 8.323371189777e-01 9.045404726471e-01 1.029694779108e+00 1.138742592077e+00 1.184818277111e+00 1.149197861443e+00 1.040359058152e+00 8.965223425668e-01 7.886002225869e-01 7.914141901373e-01 9.018766504393e-01 1.042977921433e+00 1.145254691987e+00 1.172370429648e+00 1.117905548935e+00 1.003383385902e+00 8.796485324737e-01 8.186140390010e-01 8.626417732537e-01 9.739377165642e-01 1.079893060021e+00 1.128167135495e+00 1.096972639012e+00 9.937942217080e-01 8.575239538999e-01 7.610687054108e-01 7.778884350404e-01 8.975736767952e-01 1.040211463978e+00 1.137125815344e+00 1.151690965099e+00 1.075043681185e+00 9.242650633360e-01 7.471899578588e-01 6.317819790316e-01 6.625268269349e-01 8.011442825242e-01 9.460545291225e-01 1.033116624747e+00 1.036836551979e+00 9.598536083617e-01 8.308777254892e-01 7.076477799541e-01 6.658891643891e-01 7.323639776096e-01 8.479948657152e-01 9.422349628577e-01 9.755892965734e-01 9.385801224454e-01 8.486533557968e-01 7.508816990711e-01 7.101704771252e-01 7.637202874343e-01 8.769226046091e-01 9.862972095624e-01 1.045899561143e+00 1.034628536465e+00 9.538268903324e-01 8.272417905945e-01 7.038666141446e-01 6.515027345196e-01 7.037572532012e-01 8.159046653725e-01 9.222480768133e-01 9.814011945210e-01 9.772020639934e-01 9.132742718840e-01 8.105961388159e-01 7.064502198955e-01 6.474662915481e-01 6.611941448327e-01 7.281256722531e-01 8.056203479084e-01 8.620563392050e-01 8.842445209935e-01 8.736724888500e-01 8.418862239924e-01 8.055240352081e-01 7.800338117244e-01 7.735827854845e-01
 5.062292091616e-01 5.071175762536e-01 5.080184130871e-01 5.088308560688e-01 5.095219359806e-01 5.101316061985e-01 5.107400955550e-01 5.114283612181e-01 5.122423808926e-01 5.131548768856e-01 5.140662897533e-01 5.148801338966e-01 5.155685538236e-01 5.161854408019e-01 5.168200560161e-01 5.175493121564e-01 5.184024903612e-01 5.193401842512e-01 5.202614679843e-01 5.210708275993e-01 5.217539244959e-01 5.223885682442e-01 5.230734023443e-01 5.238641521665e-01 5.247552965304e-01 5.256936208102e-01 5.266028845037e-01 5.274117063633e-01 5.281077843565e-01 5.287563256117e-01 5.294572387636e-01 5.302791537519e-01 5.312099885854e-01 5.321646650570e-01 5.330397791586e-01 5.337841552293e-01 5.344385495612e-01 5.351077748823e-01 5.358810905140e-01 5.367686628273e-01 5.377081247862e-01 5.386199043325e-01 5.394527432869e-01 5.401971457204e-01 5.408899881112e-01 5.416015614900e-01 5.424019583918e-01 5.433077631961e-01 5.442663385541e-01 5.451851642658e-01 5.459960900286e-01 5.467011515632e-01 5.473753239305e-01 5.481167887700e-01 5.489748512211e-01 5.499145728774e-01 5.508495188094e-01 5.517085228361e-01 5.524744942779e-01 5.531802646330e-01 5.538823982262e-01 5.546378787774e-01 5.554815176184e-01 5.563986561582e-01 5.573246270773e-01 5.581803239574e-01 5.589208244610e-01 5.595738222250e-01 5.602311261033e-01 5.609952181278e-01 5.618984534945e-01 5.628671777448e-01 5.637763331614e-01 5.645471519264e-01 5.652067630104e-01 5.658562868200e-01 5.665978196536e-01 5.674636067309e-01 5.683997901270e-01 5.693097155652e-01 5.701329283905e-01 5.708748581048e-01 5.715846739231e-01 5.723142175776e-01 5.730962813917e-01 5.739373722331e-01 5.748185536642e-01 5.757026014145e-01 5.765503223867e-01 5.773349783200e-01 5.780544440381e-01 5.787508878148e-01 5.794904350399e-01 5.803219347201e-01 5.812318213943e-01 5.821482912442e-01 5.829874429553e-01 5.837086717836e-01 5.843479378010e-01 5.849991915833e-01 5.857520829960e-01 5.866201773330e-01 5.875330516429e-01 5.883890916016e-01 5.891237423832e-01 5.897521812213e-01 5.903596560030e-01 5.910402974702e-01 5.918330570152e-01 5.926947010373e-01 5.935450292326e-01 5.943208949327e-01 5.950125133022e-01 5.956590667710e-01 5.963186808420e-01 5.970334563940e-01 5.978099322529e-01 5.986255505475e-01 5.994434394641e-01 6.002235823521e-01 6.009371910701e-01 6.015837008375e-01 6.022058434654e-01 6.028636133151e-01 6.036021760204e-01 6.044120985204e-01 6.052345265904e-01 6.059900769181e-01 6.066349672378e-01 6.072011589302e-01 6.077738486940e-01 6.084303449622e-01 6.091908378406e-01 6.100044856119e-01 6.107849200123e-01 6.114650915477e-01 6.120472309240e-01 6.125961723410e-01 6.131876622521e-01 6.138676233448e-01 6.146220627983e-01 6.153928463722e-01 6.161077855736e-01 6.167323670418e-01 6.172847970669e-01 6.178231138870e-01 6.184097367623e-01 6.190719098046e-01 6.197890303346e-01 6.204982211642e-01 6.211466867723e-01 6.217216521777e-01 6.222498370183e-01 6.227823580619e-01 6.233622834270e-01 6.239976218824e-01 6.246597185255e-01 6.253071929409e-01 6.259083811518e-01 6.264535080454e-01 6.269646868663e-01 6.274808789501e-01 6.280327781574e-01 6.286230998753e-01 6.292308605236e-01 6.298241029681e-01 6.303789571498e-01 6.308920310121e-01 6.313851578364e-01 6.318871786445e-01 6.324124573110e-01 6.329598004771e-01 6.335160286311e-01 6.340583126399e-01 6.345719148387e-01 6.350610596052e-01 6.355381201857e-01 6.360191791302e-01 6.365144917429e-01 6.370222922395e-01 6.375277096327e-01 6.380189195849e-01 6.384947837887e-01 6.389610133899e-01 6.394265654159e-01 6.398960866928e-01 6.403664026140e-01 6.408308022675e-01 6.412860972219e-01 6.417363204916e-01 6.421864942936e-01 6.426383792772e-01 6.430877669444e-01 6.435269607021e-01 6.439521676015e-01 6.443663437062e-01 6.447801850695e-01 6.451984092915e-01 6.456169107772e-01 6.460271946212e-01 6.464211909575e-01 6.467990152584e-01 6.471718531208e-01 6.475474491643e-01 6.479243283973e-01 6.482931881578e-01 6.486493545242e-01 6.489919280916e-01 6.493304756818e-01 6.496728791348e-01 6.500180138009e-01 6.503576296115e-01 6.506842228539e-01 6.510020952941e-01 6.513168436656e-01 6.516355772389e-01 6.519574880129e-01 6.522735647316e-01 6.525766048022e-01 6.528702765466e-01 6.531602037833e-01 6.534522510089e-01 6.537436095505e-01 6.540256310621e-01 6.542920607757e-01 6.545487324435e-01 6.548020371758e-01 6.550573564407e-01 6.553078538918e-01 6.555474651794e-01 6.557753279330e-01 6.559963272817e-01 6.562190521930e-01 6.564430157180e-01 6.566615280990e-01 6.568700044058e-01 6.570706157415e-01 6.572692627000e-01 6.574685544821e-01 6.576663871260e-01 6.578567754467e-01 6.580358567238e-01 6.582080202991e-01 6.583780033340e-01 6.585444143937e-01 6.587062988458e-01 6.588589732444e-01 6.590027331057e-01 6.591407477335e-01 6.592784639882e-01 6.594114027178e-01 6.595378680633e-01 6.596582536311e-01 6.597738887042e-01 6.598874276932e-01 6.599983390810e-01 6.601020787476e-01 6.601982125415e-01 6.602899661177e-01 6.603790557632e-01 6.604640837834e-01 6.605452853018e-01 6.606177167695e-01 6.606817522421e-01 6.607420235371e-01 6.607991456274e-01 6.608532532252e-01 6.609021069967e-01 6.609454413237e-01 6.609828563521e-01 6.610159674785e-01 6.610467265214e-01 6.610730464043e-01 6.610929641944e-01 6.611097114705e-01 6.611215473408e-01 6.611287376971e-01 6.611321796459e-01 6.611305086403e-01 6.611238869285e-01 6.611140525840e-01 6.611011350142e-01 6.610828155082e-01 6.610595171051e-01 6.610329454066e-01 6.610011831013e-01 6.609669123657e-01 6.609283425484e-01 6.608868628590e-01 6.608408370273e-01 6.607917205121e-01 6.607372787596e-01 6.606777004644e-01 6.606155818478e-01 6.605504206692e-01 6.604834089982e-01 6.604141034345e-01 6.603400401606e-01 6.602610189522e-01 6.601794605515e-01 6.600950449313e-01 6.600068410369e-01 6.599177993451e-01 6.598255141469e-01 6.597305732557e-01 6.596316790060e-01 6.595301350084e-01 6.594249480233e-01 6.593168249107e-01 6.592073343290e-01 6.590954559582e-01 6.589821701784e-01 6.588670643353e-01 6.587481206602e-01 6.586258507760e-01 6.585017886342e-01 6.583761206318e-01 6.582486547672e-01 6.581226577438e-01 6.579938828816e-01 6.578623848694e-01 6.577293393672e-01 6.575926349266e-01 6.574566342351e-01 6.573198946970e-01 6.571824794369e-01 6.570448108193e-01 6.569060718989e-01 6.567647288400e-01 6.566220626304e-01 6.564791575561e-01 6.563361937128e-01 6.561933287446e-01 6.560524759439e-01 6.559097560327e-01 6.557654675131e-01 6.556213525193e-01 6.554762511154e-01 6.553329074023e-01 6.551919346076e-01 6.550491360174e-01 6.549062884154e-01 6.547633050972e-01 6.546216851194e-01 6.544808253876e-01 6.543416340134e-01 6.542025251258e-01 6.540644410566e-01 6.539274099129e-01 6.537909676002e-01 6.536571313572e-01 6.535251521954e-01 6.533947360486e-01 6.532663726377e-01 6.531404794506e-01 6.530137828535e-01 6.528915990867e-01 6.527711388488e-01 6.526534250653e-01 6.525387730743e-01 6.524267127597e-01 6.523166992214e-01 6.522098285899e-01 6.521063604476e-01 6.520055827149e-01 6.519087947307e-01 6.518159168026e-01 6.517263785550e-01 6.516405042029e-01 6.515582998968e-01 6.514799657293e-01 6.514066808476e-01 6.513363438425e-01 6.512712440697e-01 6.512109923342e-01 6.511545342730e-01 6.511039838875e-01 6.510579677703e-01 6.510159938329e-01 6.509796986023e-01 6.509493338921e-01 6.509240855737e-01 6.509044769280e-01 6.508907938140e-01 6.508815277215e-01 6.508793715388e-01 6.508835525296e-01 6.508936494647e-01 6.509106343835e-01 6.509342758672e-01 6.509632911715e-01 6.510008248261e-01 6.510444568607e-01 6.510939664243e-01 6.511515374884e-01 6.512159914557e-01 6.512876099871e-01 6.513671737682e-01 6.514548991367e-01 6.515501999869e-01 6.516533614707e-01 6.517624984094e-01 6.518807762374e-01 6.520093878790e-01 6.521462036582e-01 6.522917456212e-01 6.524448555867e-01 6.526055858099e-01 6.527772279730e-01 6.529577018993e-01 6.531482109204e-01 6.533473840121e-01 6.535559752103e-01 6.537736275619e-01 6.540012423506e-01 6.542374216768e-01 6.544847070107e-01 6.547421102488e-01 6.550096934054e-01 6.552866189449e-01 6.555744114036e-01 6.558721385458e-01 6.561807299286e-01 6.564999574248e-01 6.568298665355e-01 6.571713559325e-01 6.575229895738e-01 6.578844963815e-01 6.582575338029e-01 6.586423357859e-01 6.590373996237e-01 6.594448514488e-01 6.598626677262e-01 6.602926915376e-01 6.607336625752e-01 6.611854228532e-01 6.616507067076e-01 6.621270536402e-01 6.626160031858e-01 6.631161457923e-01 6.636274015509e-01 6.641516634446e-01 6.646888804124e-01 6.652374330829e-01 6.657978925995e-01 6.663716493286e-01 6.669569491456e-01 6.675555884471e-01 6.681663102980e-01 6.687884065219e-01 6.694244916029e-01 6.700731295437e-01 6.707332935811e-01 6.714066589252e-01 6.720927827235e-01 6.727916521789e-01 6.735035386905e-01 6.742277862627e-01 6.749643826447e-01 6.757141958227e-01 6.764759520582e-01 6.772523860045e-01 6.780403711227e-01 6.788402509790e-01 6.796532742391e-01 6.804806700645e-01 6.813202111410e-01 6.821718840659e-01 6.830366185943e-01 6.839137559185e-01 6.848039695903e-01 6.857074687565e-01 6.866225503019e-01 6.875515363905e-01 6.884921345218e-01 6.894455797169e-01 6.904119451720e-01 6.913905290618e-01 6.923820241844e-01 6.933850001520e-01 6.944003935769e-01 6.954285100149e-01 6.964683149255e-01 6.975205987575e-01 6.985852436875e-01 6.996610805650e-01 7.007509796253e-01 7.018521581068e-01 7.029641496446e-01 7.040885258375e-01 7.052237064217e-01 7.063716205768e-01 7.075312220857e-01 7.087014808961e-01 7.098832015786e-01 7.110764032025e-01 7.122801371468e-01 7.134955025383e-01 7.147224046401e-01 7.159588327069e-01 7.172075739171e-01 7.184652787509e-01 7.197337641830e-01 7.210140609862e-01 7.223029319473e-01 7.236036427631e-01 7.249132062793e-01 7.262323462218e-01 7.275620291209e-01 7.289010381357e-01 7.302499524294e-01 7.316083549170e-01 7.329747177142e-01 7.343521795840e-01 7.357371665580e-01 7.371312379501e-01 7.385336328178e-01 7.399448150157e-01 7.413645775362e-01 7.427935313284e-01 7.442285755481e-01 7.456728016498e-01 7.471242902538e-01 7.485828723399e-01 7.500502222354e-01 7.515234531905e-01 7.530054987810e-01 7.544938873743e-01 7.559864458641e-01 7.574885818369e-01 7.589958767133e-01 7.605089861208e-01 7.620294134816e-01 7.635548877649e-01 7.650857954015e-01 7.666217744571e-01 7.681637986874e-01 7.697113443478e-01 7.712632136854e-01 7.728204631473e-01 7.743820707515e-01 7.759470058154e-01 7.775171436145e-01 7.790910147794e-01 7.806679124394e-01 7.822498359228e-01 7.838346119166e-01 7.854229997682e-01 7.870135666623e-01 7.886069885379e-01 7.902047192281e-01 7.918037615569e-01 7.934047495472e-01 7.950082112992e-01 7.966138920713e-01 7.982200516446e-01 7.998291486575e-01 8.014382366082e-01 8.030497482155e-01 8.046611891489e-01 8.062730522877e-01 8.078860304949e-01 8.094979259152e-01 8.111113225897e-01 8.127238094253e-01 8.143358424457e-01 8.159474097675e-01 8.175579721891e-01 8.191682141532e-01 8.207755335006e-01 8.223837655929e-01 8.239894133834e-01 8.255927165644e-01 8.271942421784e-01 8.287944545002e-01 8.303921623585e-01 8.319852382611e-01 8.335776429175e-01 8.351658655941e-01 8.367517443869e-01 8.383336979825e-01 8.399115719843e-01 8.414852546896e-01 8.430551482197e-01 8.446214088047e-01 8.461822900613e-01 8.477392595209e-01 8.492902690630e-01 8.508368992428e-01 8.523790614247e-01 8.539137872887e-01 8.554446232837e-01 8.569687048851e-01 8.584868047852e-01 8.599983737135e-01 8.615033795795e-01 8.630025111296e-01 8.644942482702e-01 8.659781742025e-01 8.674552644082e-01 8.689253730442e-01 8.703873352865e-01 8.718417349773e-01 8.732876855161e-01 8.747254883305e-01 8.761556919948e-01 8.775760785215e-01 8.789887716810e-01 8.803917662285e-01 8.817855538890e-01 8.831704733557e-01 8.845452444071e-01 8.859106550691e-01 8.872666336876e-01 8.886115975112e-01 8.899466239242e-01 8.912717429565e-01 8.925864195473e-01 8.938895278413e-01 8.951823095010e-01 8.964635793002e-01 8.977350236431e-01 8.989939218316e-01 9.002404827494e-01 9.014768401338e-01 9.027008329305e-01 9.039130662301e-01 9.051131330079e-01 9.063004135775e-01 9.074754009022e-01 9.086374543183e-01 9.097875388487e-01 9.109253084878e-01 9.120488870709e-01 9.131594942830e-01 9.142575501941e-01 9.153417379114e-01 9.164126218987e-01 9.174694784072e-01 9.185133791420e-01 9.195426783096e-01 9.205583364708e-01 9.215597030406e-01 9.225474926426e-01 9.235202021799e-01 9.244794077170e-01 9.254241740793e-01 9.263539232644e-01 9.272694601277e-01 9.281696753322e-01 9.290554993167e-01 9.299269910640e-01 9.307828517621e-01 9.316235731329e-01 9.324493767288e-01 9.332607661797e-01 9.340560777179e-01 9.348362728957e-01 9.356015433601e-01 9.363521306621e-01 9.370870510075e-01 9.378054119705e-01 9.385097336847e-01 9.391978219931e-01 9.398710135546e-01 9.405277477318e-01 9.411699520305e-01 9.417967543874e-01 9.424070219663e-01 9.430030674122e-01 9.435827036128e-01 9.441485307510e-01 9.446980671453e-01 9.452308815558e-01 9.457504764384e-01 9.462531985011e-01 9.467412834176e-01 9.472144487359e-01 9.476721761315e-01 9.481157143576e-01 9.485423822057e-01 9.489562155152e-01 9.493542330526e-01 9.497373373470e-01 9.501063313586e-01 9.504592381770e-01 9.508007213538e-01 9.511259912390e-01 9.514378855890e-01 9.517365930057e-01 9.520198543941e-01 9.522901390140e-01 9.525465949399e-01 9.527903853686e-01 9.530211323679e-01 9.532379168516e-01 9.534428761154e-01 9.536348973067e-01 9.538146464984e-01 9.539823444581e-01 9.541381002156e-01 9.542835998749e-01 9.544160162572e-01 9.545386821385e-01 9.546496782099e-01 9.547511704181e-01 9.548417345530e-01 9.549228407119e-01 9.549941833255e-01 9.550555750842e-01 9.551098211737e-01 9.551544315907e-01 9.551903718062e-01 9.552190887107e-01 9.552402365597e-01 9.552561295470e-01 9.552623302179e-01 9.552645700287e-01 9.552609570082e-01 9.552505731507e-01 9.552383820215e-01 9.552189479472e-01 9.551973256102e-01 9.551714071663e-01 9.551430192554e-01 9.551131374002e-01 9.550792276312e-01 9.550464110515e-01 9.550106742168e-01 9.549767193995e-01 9.549414471185e-01 9.549081089916e-01 9.548772096227e-01 9.548459105174e-01 9.548206445636e-01 9.547961774209e-01 9.547772211052e-01 9.547639108836e-01 9.547538392004e-01 9.547528440229e-01 9.547544189340e-01 9.547671285947e-01 9.547857606970e-01 9.548138386632e-01 9.548528117840e-01 9.548985859288e-01 9.549601260235e-01 9.550294853483e-01 9.551146960504e-01 9.552112399550e-01 9.553216685686e-01 9.554497911518e-01 9.555895878738e-01 9.557506603295e-01 9.559226873689e-01 9.561180289638e-01 9.563305307605e-01 9.565617214676e-01 9.568156358591e-01 9.570869263236e-01 9.573855139432e-01 9.577016094091e-01 9.580457492892e-01 9.584125755580e-01 9.588041389358e-01 9.592237996008e-01 9.596665166177e-01 9.601426763477e-01 9.606428608708e-01 9.611748106493e-01 9.617357575116e-01 9.623262958582e-01 9.629525249394e-01 9.636058352828e-01 9.642982994809e-01 9.650191962408e-01 9.657781845391e-01 9.665727077108e-01 9.674006270792e-01 9.682706111641e-01 9.691709122056e-01 9.701170231794e-01 9.710962549605e-01 9.721181914172e-01 9.731802161195e-01 9.742805913179e-01 9.754274744211e-01 9.766087494201e-01 9.778406323800e-01 9.791083614076e-01 9.804243230922e-01 9.817826875298e-01 9.831837569896e-01 9.846349370469e-01 9.861239494939e-01 9.876665504105e-01 9.892483750171e-01 9.908816827454e-01 9.925589214865e-01 9.942826606115e-01 9.960576381513e-01 9.978724197122e-01 9.997430458079e-01 1.001652624935e+00 1.003617297127e+00 1.005626358305e+00 1.007681050074e+00 1.009790236119e+00 1.011937467344e+00 1.014142195923e+00 1.016384829133e+00 1.018682393114e+00 1.021024000782e+00 1.023410702665e+00 1.025848616578e+00 1.028324749656e+00 1.030857162668e+00 1.033424375676e+00 1.036044901736e+00 1.038704896429e+00 1.041408786672e+00 1.044160745416e+00 1.046946365814e+00 1.049785296830e+00 1.052653928049e+00 1.055573457229e+00 1.058525837422e+00 1.061518688952e+00 1.064553329140e+00 1.067616676106e+00 1.070728175433e+00 1.073862741871e+00 1.077041824180e+00 1.080247077587e+00 1.083485532173e+00 1.086759514586e+00 1.090054027159e+00 1.093388218934e+00 1.096738734707e+00 1.100123798740e+00 1.103527117645e+00 1.106957838981e+00 1.110411568284e+00 1.113878958698e+00 1.117375165993e+00 1.120877845921e+00 1.124407601533e+00 1.127941598944e+00 1.131494895111e+00 1.135058524133e+00 1.138627237363e+00 1.142213226945e+00 1.145793721285e+00 1.149389729825e+00 1.152979123657e+00 1.156576327420e+00 1.160170388850e+00 1.163758680472e+00 1.167350716628e+00 1.170925679335e+00 1.174504107276e+00 1.178061243048e+00 1.181614808332e+00 1.185151387053e+00 1.188669265029e+00 1.192175960721e+00 1.195653403057e+00 1.199121288845e+00 1.202553948468e+00 1.205967060658e+00 1.209350003575e+00 1.212701748078e+00 1.216028797715e+00 1.219309446267e+00 1.222567585910e+00 1.225775056361e+00 1.228951182656e+00 1.232082443977e+00 1.235166931658e+00 1.238210743046e+00 1.241195931712e+00 1.244143040843e+00 1.247026380178e+00 1.249861380786e+00 1.252637478583e+00 1.255351427225e+00 1.258012967716e+00 1.260600491180e+00 1.263134974428e+00 1.265591920837e+00 1.267986941574e+00 1.270309434477e+00 1.272555254909e+00 1.274734722459e+00 1.276826992020e+00 1.278852087404e+00 1.280786110514e+00 1.282644999162e+00 1.284419516029e+00 1.286103587088e+00 1.287709067850e+00 1.289214671900e+00 1.290642335658e+00 1.291967631281e+00 1.293206160721e+00 1.294349347446e+00 1.295392231181e+00 1.296346299617e+00 1.297190989255e+00 1.297948134465e+00 1.298594210302e+00 1.299145546639e+00 1.299591471593e+00 1.299931144659e+00 1.300176066864e+00 1.300303291912e+00 1.300338979709e+00 1.300257387770e+00 1.300077831406e+00 1.299790045054e+00 1.299391776402e+00 1.298896849772e+00 1.298283658143e+00 1.297576029793e+00 1.296753697128e+00 1.295831439704e+00 1.294804268564e+00 1.293669840616e+00 1.292440663417e+00 1.291098054660e+00 1.289668226574e+00 1.288127032908e+00 1.286495781535e+00 1.284766995530e+00 1.282939870116e+00 1.281029250668e+00 1.279016205069e+00 1.276928455783e+00 1.274744105413e+00 1.272483534216e+00 1.270142342558e+00 1.267719675886e+00 1.265231785403e+00 1.262660384360e+00 1.260034884332e+00 1.257334239551e+00 1.254581126323e+00 1.251770877847e+00 1.248903647446e+00 1.245999308593e+00 1.243037141177e+00 1.240051853568e+00 1.237019301474e+00 1.233965400512e+00 1.230885602490e+00 1.227781729339e+00 1.224673930170e+00 1.221542726877e+00 1.218423251280e+00 1.215292978533e+00 1.212176599765e+00 1.209073259709e+00 1.205980094483e+00 1.202923882809e+00 1.199882023718e+00 1.196889980665e+00 1.193925906432e+00 1.191015208857e+00 1.188155406652e+00 1.185344669001e+00 1.182608811194e+00 1.179924242805e+00 1.177326339856e+00 1.174793319309e+00 1.172348442695e+00 1.169987707468e+00 1.167710240449e+00 1.165538046707e+00 1.163448335954e+00 1.161474145497e+00 1.159590478667e+00 1.157819106190e+00 1.156155971408e+00 1.154596952133e+00 1.153160830155e+00 1.151823893467e+00 1.150615086674e+00 1.149507963608e+00 1.148521646263e+00 1.147647525443e+00 1.146881758566e+00 1.146236680172e+00 1.145687028065e+00 1.145259443675e+00 1.144923285613e+00 1.144697420571e+00 1.144568301410e+00 1.144527664887e+00 1.144586681207e+00 1.144719197053e+00 1.144945353868e+00 1.145234944973e+00 1.145601575157e+00 1.146030989798e+00 1.146510708016e+00 1.147053095822e+00 1.147626774296e+00 1.148251835186e+00 1.148896562744e+00 1.149569536263e+00 1.150259815526e+00 1.150952891218e+00 1.151656384589e+00 1.152344007949e+00 1.153028131891e+00 1.153682387658e+00 1.154313307840e+00 1.154909764193e+00 1.155458803841e+00 1.155965555284e+00 1.156405756443e+00 1.156793432973e+00 1.157102859353e+00 1.157340213412e+00 1.157495395907e+00 1.157560671054e+00 1.157536594759e+00 1.157407091937e+00 1.157181071566e+00 1.156841821989e+00 1.156394828853e+00 1.155829031446e+00 1.155143174597e+00 1.154336719571e+00 1.153400327746e+00 1.152341745717e+00 1.151147423884e+00 1.149824625725e+00 1.148367787608e+00 1.146775867540e+00 1.145052736670e+00 1.143190741088e+00 1.141200122274e+00 1.139068874644e+00 1.136811386506e+00 1.134419932573e+00 1.131900211147e+00 1.129254482564e+00 1.126481614369e+00 1.123591005905e+00 1.120577459955e+00 1.117454770997e+00 1.114215531785e+00 1.110873939335e+00 1.107430741082e+00 1.103888423460e+00 1.100259581654e+00 1.096539352449e+00 1.092745960253e+00 1.088874594892e+00 1.084940502263e+00 1.080946093186e+00 1.076897433118e+00 1.072811146681e+00 1.068682298180e+00 1.064532111666e+00 1.060360213116e+00 1.056180703631e+00 1.052002024794e+00 1.047830489646e+00 1.043685233424e+00 1.039566502799e+00 1.035493160900e+00 1.031472497582e+00 1.027518060875e+00 1.023643037570e+00 1.019855343816e+00 1.016173749703e+00 1.012605304500e+00 1.009167242113e+00 1.005871859076e+00 1.002731786431e+00 9.997621413565e-01 9.969738437230e-01 9.943828212018e-01 9.920012918233e-01 9.898428682199e-01 9.879197991772e-01 9.862452508587e-01 9.848277052651e-01 9.836848771105e-01 9.828197223042e-01 9.822477785039e-01 9.819735937100e-01 9.820048151564e-01 9.823502104346e-01 9.830100217378e-01 9.839931584144e-01 9.852946552277e-01 9.869205629661e-01 9.888649450343e-01 9.911249665649e-01 9.936993668305e-01 9.965723605116e-01 9.997477149270e-01 1.003199437357e+00 1.006928293983e+00 1.010911886861e+00 1.015134883504e+00 1.019584666391e+00 1.024230629666e+00 1.029068596285e+00 1.034058097767e+00 1.039192311494e+00 1.044437888037e+00 1.049769009406e+00 1.055169771800e+00 1.060599446993e+00 1.066047015377e+00 1.071472717908e+00 1.076860702127e+00 1.082180022983e+00 1.087400549277e+00 1.092509547714e+00 1.097466817170e+00 1.102266402213e+00 1.106869578410e+00 1.111267991112e+00 1.115434580261e+00 1.119352880671e+00 1.123012051904e+00 1.126385351921e+00 1.129478468105e+00 1.132259135778e+00 1.134738714820e+00 1.136898148580e+00 1.138732678293e+00 1.140255152311e+00 1.141439716095e+00 1.142317813600e+00 1.142868626757e+00 1.143112282308e+00 1.143057621463e+00 1.142702109981e+00 1.142081608543e+00 1.141180992467e+00 1.140043657425e+00 1.138668884001e+00 1.137081872917e+00 1.135309786670e+00 1.133356452894e+00 1.131270158796e+00 1.129049998801e+00 1.126738402404e+00 1.124354665839e+00 1.121918969932e+00 1.119473016019e+00 1.117024145341e+00 1.114619103089e+00 1.112270872362e+00 1.110012365367e+00 1.107873906001e+00 1.105873459663e+00 1.104051065740e+00 1.102420240813e+00 1.101018932483e+00 1.099864906692e+00 1.098985406702e+00 1.098411590536e+00 1.098154975202e+00 1.098252885045e+00 1.098714378708e+00 1.099566539185e+00 1.100830427988e+00 1.102513638046e+00 1.104643518657e+00 1.107221756285e+00 1.110263525438e+00 1.113774995046e+00 1.117754903784e+00 1.122210957102e+00 1.127127319027e+00 1.132507259493e+00 1.138327133371e+00 1.144571536330e+00 1.151223022442e+00 1.158243524179e+00 1.165613309095e+00 1.173282956070e+00 1.181220299014e+00 1.189375732735e+00 1.197701327094e+00 1.206148813268e+00 1.214658332932e+00 1.223182426094e+00 1.231655383427e+00 1.240029452256e+00 1.248243935850e+00 1.256243078381e+00 1.263980579925e+00 1.271397514527e+00 1.278460377492e+00 1.285116012859e+00 1.291339785762e+00 1.297093902312e+00 1.302356334710e+00 1.307118580458e+00 1.311355322279e+00 1.315086697622e+00 1.318294758769e+00 1.321012908922e+00 1.323251169855e+00 1.325036795800e+00 1.326418669374e+00 1.327412729929e+00 1.328094526171e+00 1.328486929647e+00 1.328664418218e+00 1.328677035286e+00 1.328573598815e+00 1.328436931340e+00 1.328290678320e+00 1.328225656486e+00 1.328263501759e+00 1.328471365332e+00 1.328888192859e+00 1.329534830201e+00 1.330472919706e+00 1.331681593530e+00 1.333215572872e+00 1.335049537270e+00 1.337195069267e+00 1.339648675575e+00 1.342363468345e+00 1.345353905201e+00 1.348540613762e+00 1.351924761667e+00 1.355431981397e+00 1.359016578575e+00 1.362634883834e+00 1.366194978617e+00 1.369670634423e+00 1.372950904203e+00 1.375999271208e+00 1.378718690386e+00 1.381037525220e+00 1.382897204177e+00 1.384186805763e+00 1.384873905633e+00 1.384840555098e+00 1.384056455105e+00 1.382431209903e+00 1.379905375030e+00 1.376450521849e+00 1.371974889462e+00 1.366496256675e+00 1.359944509816e+00 1.352334876059e+00 1.343661903633e+00 1.333921853935e+00 1.323185546037e+00 1.311448287258e+00 1.298820477940e+00 1.285345921898e+00 1.271134785750e+00 1.256306494535e+00 1.240959105850e+00 1.225271099085e+00 1.209353002302e+00 1.193406187110e+00 1.177573501038e+00 1.162043674450e+00 1.147004726430e+00 1.132617466285e+00 1.119092987808e+00 1.106571790695e+00 1.095253140077e+00 1.085265012884e+00 1.076762589108e+00 1.069868750912e+00 1.064664981044e+00 1.061256531004e+00 1.059656206180e+00 1.059914969362e+00 1.061990931594e+00 1.065851767996e+00 1.071412932492e+00 1.078542836772e+00 1.087118900570e+00 1.096924021427e+00 1.107781984618e+00 1.119430615389e+00 1.131627280573e+00 1.144103035695e+00 1.156563585337e+00 1.168757692732e+00 1.180372899498e+00 1.191181593736e+00 1.200919534142e+00 1.209379162851e+00 1.216391130028e+00 1.221797652429e+00 1.225535288587e+00 1.227544077465e+00 1.227867301322e+00 1.226566571478e+00 1.223603585056e+00 1.218422845253e+00 1.212007654936e+00 1.205590072938e+00 1.200203179685e+00 1.196295410365e+00 1.193642400042e+00 1.191507201682e+00 1.188983827945e+00 1.185443052414e+00 1.180871437825e+00 1.175908610327e+00 1.171650897170e+00 1.169290659692e+00 1.169620911027e+00 1.172723987134e+00 1.177979064447e+00 1.184298292302e+00 1.190545889973e+00 1.195997296616e+00 1.200569953134e+00 1.204791625092e+00 1.209540471335e+00 1.215645514505e+00 1.223449676532e+00 1.232634762736e+00 1.242324931641e+00 1.251368515368e+00 1.258771434267e+00 1.264088542141e+00 1.267546379856e+00 1.269951188042e+00 1.272391354628e+00 1.275802625644e+00 1.280587019666e+00 1.286495144847e+00 1.292752037668e+00 1.298368986489e+00 1.302578884474e+00 1.305166075784e+00 1.306529555948e+00 1.307540275472e+00 1.309198755143e+00 1.312178702502e+00 1.316510900930e+00 1.321535824122e+00 1.326083773918e+00 1.328853474368e+00 1.328868868341e+00 1.325769406439e+00 1.319863881566e+00 1.311983135858e+00 1.303130349166e+00 1.294038370163e+00 1.284908179313e+00 1.275360707218e+00 1.264612281326e+00 1.251865150037e+00 1.236750421151e+00 1.219584894855e+00 1.201399533691e+00 1.183725512665e+00 1.168112252852e+00 1.155616025222e+00 1.146447928059e+00 1.139920126714e+00 1.134702158911e+00 1.129329436197e+00 1.122716425230e+00 1.114453486587e+00 1.104869927647e+00 1.094819268605e+00 1.085271647766e+00 1.076945567088e+00 1.070122889382e+00 1.064723341056e+00 1.060643419033e+00 1.057854225327e+00 1.046912497522e+00 1.016237852900e+00 9.486313830951e-01 8.711846073493e-01 8.264748141919e-01 8.474348321595e-01 9.253447064705e-01 1.017811740536e+00 1.081932628664e+00 1.091645496390e+00 1.041547891919e+00 9.483735212319e-01 8.520411278919e-01 8.069509241085e-01 8.446614300358e-01 9.391901975811e-01 1.035149966896e+00 1.088396724212e+00 1.078356512525e+00 1.008916192050e+00 9.093248324180e-01 8.326192978581e-01 8.324030320188e-01 9.127756122460e-01 1.023226215618e+00 1.107386809458e+00 1.130382919905e+00 1.082759431282e+00 9.810965374836e-01 8.698781653272e-01 8.146232609286e-01 8.574856457210e-01 9.685885093148e-01 1.081066873217e+00 1.142868020646e+00 1.129478477981e+00 1.043627829847e+00 9.170109499049e-01 8.128430920525e-01 8.042428342672e-01 9.020907666163e-01 1.040617874609e+00 1.149205584039e+00 1.185873296808e+00 1.137339980597e+00 1.017332664422e+00 8.693786182888e-01 7.683909665979e-01 7.836846309322e-01 8.977549030740e-01 1.029885292794e+00 1.115655947543e+00 1.125006088987e+00 1.058186477163e+00 9.444366401723e-01 8.421457787626e-01 8.196268742425e-01 8.938974515252e-01 1.009321626450e+00 1.097909465138e+00 1.117303109546e+00 1.054671620391e+00 9.268194616152e-01 7.854825691959e-01 7.179042969788e-01 7.845073575359e-01 9.359693166315e-01 1.082499253188e+00 1.164028671183e+00 1.153095394327e+00 1.048991014793e+00 8.776521426369e-01 6.995852512332e-01 6.166957379362e-01 6.915387872537e-01 8.463040779421e-01 9.808118221987e-01 1.042232541138e+00 1.013772556664e+00 9.063598634748e-01 7.596859796994e-01 6.479304776628e-01 6.519268289940e-01 7.622634924502e-01 8.932119775425e-01 9.778190111643e-01 9.853122971232e-01 9.138469140971e-01 7.894101869459e-01 6.713948174092e-01 6.442137060410e-01 7.376581378695e-01 8.849365960528e-01 1.010553506117e+00 1.070961555083e+00 1.049889258589e+00 9.534484375109e-01 8.102844819922e-01 6.758469614500e-01 6.257364805469e-01 6.905103732664e-01 8.122952968249e-01 9.212070762168e-01 9.781592723136e-01 9.704484839049e-01 9.049449183130e-01 8.050151580109e-01 7.080729660718e-01 6.560394007561e-01 6.686419071925e-01 7.250517255586e-01 7.881793589289e-01 8.323075939919e-01 8.486019518102e-01 8.411386045937e-01 8.214564738946e-01 8.025593995144e-01 7.930936698913e-01 7.946450199161e-01
 5.188920231557e-01 5.197583940933e-01 5.206363529259e-01 5.214231288294e-01 5.220857912559e-01 5.226655972933e-01 5.232446689737e-01 5.239055040746e-01 5.246967806026e-01 5.255886049613e-01 5.264792010655e-01 5.272678037303e-01 5.279272974356e-01 5.285157927639e-01 5.291243718641e-01 5.298305357460e-01 5.306641699559e-01 5.315845543027e-01 5.324864262983e-01 5.332714119615e-01 5.339282308608e-01 5.345362460009e-01 5.351991829980e-01 5.359721623901e-01 5.368482914177e-01 5.377716967688e-01 5.386629828776e-01 5.394487537311e-01 5.401211074890e-01 5.407473914665e-01 5.414307198810e-01 5.422389345779e-01 5.431585175555e-01 5.441011837399e-01 5.449625136573e-01 5.456879283077e-01 5.463214863008e-01 5.469728531425e-01 5.477345017646e-01 5.486157306536e-01 5.495482408747e-01 5.504515966994e-01 5.512712756045e-01 5.519999466284e-01 5.526782404277e-01 5.533793072322e-01 5.541728584360e-01 5.550740107569e-01 5.560283947161e-01 5.569412523735e-01 5.577434771892e-01 5.584378976852e-01 5.591011721464e-01 5.598344053507e-01 5.606880035974e-01 5.616278307736e-01 5.625633302509e-01 5.634181318808e-01 5.641778144592e-01 5.648749777818e-01 5.655703229123e-01 5.663233167139e-01 5.671682526540e-01 5.680869479758e-01 5.690136683016e-01 5.698678656379e-01 5.706074376091e-01 5.712571246500e-01 5.719110044744e-01 5.726737521400e-01 5.735796522388e-01 5.745538378549e-01 5.754697732931e-01 5.762452936858e-01 5.769044392913e-01 5.775494944606e-01 5.782872677444e-01 5.791555580971e-01 5.801007405461e-01 5.810228564816e-01 5.818550648693e-01 5.825989533226e-01 5.833060754654e-01 5.840338964348e-01 5.848206479394e-01 5.856722767394e-01 5.865676649416e-01 5.874621697694e-01 5.883170477210e-01 5.891047557923e-01 5.898295400317e-01 5.905319890170e-01 5.912808064425e-01 5.921239342091e-01 5.930457443534e-01 5.939737876553e-01 5.948240996608e-01 5.955550405914e-01 5.962007679732e-01 5.968577818689e-01 5.976177551838e-01 5.984974338147e-01 5.994265953915e-01 6.003011250624e-01 6.010496610156e-01 6.016865196606e-01 6.022990983290e-01 6.029876562857e-01 6.037925949611e-01 6.046736064044e-01 6.055482620782e-01 6.063429546556e-01 6.070487357709e-01 6.077046695386e-01 6.083722563151e-01 6.091000301004e-01 6.098959623538e-01 6.107355518477e-01 6.115768557246e-01 6.123756233899e-01 6.131019880974e-01 6.137579170461e-01 6.143912985333e-01 6.150666241791e-01 6.158283334667e-01 6.166635887253e-01 6.175084153108e-01 6.182811554311e-01 6.189392760970e-01 6.195192122998e-01 6.201094535871e-01 6.207889558033e-01 6.215752147418e-01 6.224137968141e-01 6.232161958694e-01 6.239150758771e-01 6.245147079295e-01 6.250816576282e-01 6.256959347454e-01 6.263989592719e-01 6.271794979281e-01 6.279751989294e-01 6.287135374206e-01 6.293586901105e-01 6.299306542615e-01 6.304909339964e-01 6.310998571754e-01 6.317875472251e-01 6.325314855301e-01 6.332666218756e-01 6.339403163840e-01 6.345381373850e-01 6.350891554394e-01 6.356458916551e-01 6.362511463415e-01 6.369135613146e-01 6.376030132816e-01 6.382770762534e-01 6.389041503554e-01 6.394756752116e-01 6.400120136737e-01 6.405551493155e-01 6.411334544700e-01 6.417519194300e-01 6.423874555648e-01 6.430096650039e-01 6.435925982083e-01 6.441332352909e-01 6.446550583420e-01 6.451846754828e-01 6.457381445886e-01 6.463147892949e-01 6.469004928990e-01 6.474720239889e-01 6.480154564055e-01 6.485343633561e-01 6.490418294013e-01 6.495510217249e-01 6.500768560664e-01 6.506152055678e-01 6.511514279286e-01 6.516735218502e-01 6.521800689267e-01 6.526769195202e-01 6.531737690571e-01 6.536737226702e-01 6.541747753279e-01 6.546703057049e-01 6.551568562132e-01 6.556385900400e-01 6.561201552841e-01 6.566037752576e-01 6.570844890027e-01 6.575553837229e-01 6.580106637382e-01 6.584565980458e-01 6.589015865529e-01 6.593515278830e-01 6.598014936087e-01 6.602426628148e-01 6.606680577354e-01 6.610778891730e-01 6.614821485585e-01 6.618895202407e-01 6.622971843384e-01 6.626981993899e-01 6.630854116368e-01 6.634610108281e-01 6.638320072645e-01 6.642069428827e-01 6.645837632145e-01 6.649552500081e-01 6.653148163051e-01 6.656652982902e-01 6.660122131857e-01 6.663632894379e-01 6.667177833583e-01 6.670656207670e-01 6.674003424678e-01 6.677251676279e-01 6.680475847168e-01 6.683718737563e-01 6.686935179579e-01 6.690066800987e-01 6.693047663359e-01 6.695923560239e-01 6.698779742953e-01 6.701635750976e-01 6.704449992763e-01 6.707153308716e-01 6.709744678184e-01 6.712266181323e-01 6.714812754183e-01 6.717357860875e-01 6.719847729735e-01 6.722244561989e-01 6.724565549316e-01 6.726844742697e-01 6.729141421359e-01 6.731429345507e-01 6.733627533525e-01 6.735713257074e-01 6.737731076331e-01 6.739723071724e-01 6.741679513678e-01 6.743587127944e-01 6.745401462882e-01 6.747117808542e-01 6.748792198846e-01 6.750452598723e-01 6.752061377605e-01 6.753601994902e-01 6.755088294935e-01 6.756521006284e-01 6.757919927073e-01 6.759296908753e-01 6.760608272916e-01 6.761840544141e-01 6.763017734129e-01 6.764163226927e-01 6.765268725889e-01 6.766327985139e-01 6.767304626284e-01 6.768196102477e-01 6.769036385758e-01 6.769853320480e-01 6.770638478291e-01 6.771352687316e-01 6.772016607260e-01 6.772626169810e-01 6.773176554409e-01 6.773708417837e-01 6.774182493496e-01 6.774607905374e-01 6.774994736773e-01 6.775312919430e-01 6.775590837094e-01 6.775822371655e-01 6.776001015729e-01 6.776128622163e-01 6.776225221040e-01 6.776277337135e-01 6.776268718005e-01 6.776221049709e-01 6.776121841888e-01 6.775973273136e-01 6.775788465735e-01 6.775571195868e-01 6.775305094591e-01 6.775000431374e-01 6.774654130272e-01 6.774240662500e-01 6.773778215265e-01 6.773286500106e-01 6.772762093786e-01 6.772220758514e-01 6.771631625738e-01 6.770998354615e-01 6.770311653428e-01 6.769594828685e-01 6.768841900940e-01 6.768051145570e-01 6.767241130985e-01 6.766399394756e-01 6.765512961688e-01 6.764592484384e-01 6.763631932957e-01 6.762632460624e-01 6.761601149317e-01 6.760540856571e-01 6.759454313262e-01 6.758344203998e-01 6.757208085364e-01 6.756039931079e-01 6.754829822584e-01 6.753590569856e-01 6.752316792051e-01 6.751035268325e-01 6.749750907963e-01 6.748434211836e-01 6.747089201056e-01 6.745714836041e-01 6.744302752006e-01 6.742878601884e-01 6.741452569326e-01 6.740019486880e-01 6.738563943260e-01 6.737089125428e-01 6.735581954835e-01 6.734055575840e-01 6.732521063960e-01 6.730978081623e-01 6.729431481795e-01 6.727890556060e-01 6.726318810514e-01 6.724722795358e-01 6.723127862733e-01 6.721516603378e-01 6.719913608547e-01 6.718313089339e-01 6.716702238754e-01 6.715075296680e-01 6.713444212248e-01 6.711809036768e-01 6.710175739034e-01 6.708552585828e-01 6.706929383127e-01 6.705296852156e-01 6.703665791986e-01 6.702044029655e-01 6.700431528127e-01 6.698819361786e-01 6.697221334018e-01 6.695637071095e-01 6.694060698695e-01 6.692477038695e-01 6.690930167659e-01 6.689389840477e-01 6.687860266525e-01 6.686364493387e-01 6.684879242937e-01 6.683396667271e-01 6.681950516089e-01 6.680522203660e-01 6.679106283127e-01 6.677727306940e-01 6.676382818651e-01 6.675059202732e-01 6.673759151829e-01 6.672480604049e-01 6.671233679238e-01 6.670033191647e-01 6.668857470443e-01 6.667722320109e-01 6.666622396433e-01 6.665549500410e-01 6.664526223419e-01 6.663540524803e-01 6.662583479696e-01 6.661679680800e-01 6.660819331000e-01 6.660002937686e-01 6.659235090755e-01 6.658518529194e-01 6.657838556514e-01 6.657216566817e-01 6.656646952673e-01 6.656137531369e-01 6.655668229768e-01 6.655266802822e-01 6.654918065268e-01 6.654626016650e-01 6.654395962578e-01 6.654218778657e-01 6.654113989002e-01 6.654062880099e-01 6.654071782364e-01 6.654168837024e-01 6.654329119143e-01 6.654541839035e-01 6.654830105186e-01 6.655190872611e-01 6.655627685222e-01 6.656149102158e-01 6.656744539851e-01 6.657418619706e-01 6.658169034221e-01 6.658987525303e-01 6.659901537011e-01 6.660895770372e-01 6.661979017567e-01 6.663149721586e-01 6.664398596216e-01 6.665730581503e-01 6.667161246713e-01 6.668668696989e-01 6.670279157324e-01 6.671987182034e-01 6.673786903815e-01 6.675681455027e-01 6.677669980695e-01 6.679742556168e-01 6.681924866638e-01 6.684207407245e-01 6.686597143549e-01 6.689086129722e-01 6.691674986790e-01 6.694361505360e-01 6.697154190927e-01 6.700054684712e-01 6.703067109720e-01 6.706200814466e-01 6.709418963965e-01 6.712752922577e-01 6.716196510454e-01 6.719745102614e-01 6.723433686354e-01 6.727216868100e-01 6.731117071976e-01 6.735134895577e-01 6.739269309560e-01 6.743512539327e-01 6.747888973743e-01 6.752376702599e-01 6.756992713176e-01 6.761730727982e-01 6.766577147337e-01 6.771560056993e-01 6.776657247615e-01 6.781883000724e-01 6.787232238357e-01 6.792704465512e-01 6.798306404107e-01 6.804032414116e-01 6.809885346732e-01 6.815860193408e-01 6.821972033025e-01 6.828198125765e-01 6.834557323888e-01 6.841049513081e-01 6.847667399034e-01 6.854414664515e-01 6.861286542298e-01 6.868295258481e-01 6.875441512480e-01 6.882708266599e-01 6.890108882679e-01 6.897632169718e-01 6.905294601563e-01 6.913089677838e-01 6.921012791678e-01 6.929069321655e-01 6.937251704786e-01 6.945566893835e-01 6.954007497134e-01 6.962592305987e-01 6.971295469350e-01 6.980133053127e-01 6.989101292858e-01 6.998199681320e-01 7.007426351124e-01 7.016776323219e-01 7.026270743621e-01 7.035877656532e-01 7.045626016531e-01 7.055494751263e-01 7.065497761923e-01 7.075613675215e-01 7.085863173607e-01 7.096250503533e-01 7.106752623565e-01 7.117378172297e-01 7.128134152412e-01 7.139003782982e-01 7.150009121454e-01 7.161132921878e-01 7.172362195949e-01 7.183729126569e-01 7.195218857298e-01 7.206817215925e-01 7.218532677408e-01 7.230367062464e-01 7.242314436145e-01 7.254387264450e-01 7.266549379332e-01 7.278857807989e-01 7.291263842745e-01 7.303779690656e-01 7.316409139890e-01 7.329140205193e-01 7.341989437432e-01 7.354941071803e-01 7.367992431033e-01 7.381153185615e-01 7.394415609589e-01 7.407774242230e-01 7.421236820876e-01 7.434798850012e-01 7.448461070128e-01 7.462221137298e-01 7.476069793207e-01 7.490014922393e-01 7.504046845333e-01 7.518170719318e-01 7.532389016421e-01 7.546684363557e-01 7.561072999904e-01 7.575549040662e-01 7.590097351157e-01 7.604739224657e-01 7.619441737376e-01 7.634236852334e-01 7.649113039564e-01 7.664047113766e-01 7.679058311407e-01 7.694148177182e-01 7.709294319268e-01 7.724518840053e-01 7.739799473959e-01 7.755147668842e-01 7.770567154656e-01 7.786026612778e-01 7.801565123083e-01 7.817148125568e-01 7.832793522673e-01 7.848490496944e-01 7.864234019827e-01 7.880029523530e-01 7.895871329381e-01 7.911753892556e-01 7.927694741279e-01 7.943666591376e-01 7.959679975428e-01 7.975731385422e-01 7.991814282248e-01 8.007939127967e-01 8.024094612890e-01 8.040275637486e-01 8.056490192238e-01 8.072724972460e-01 8.088978142114e-01 8.105257245246e-01 8.121559595449e-01 8.137883761181e-01 8.154207859859e-01 8.170550793197e-01 8.186905998213e-01 8.203279967883e-01 8.219654950410e-01 8.236032646521e-01 8.252422663866e-01 8.268797369447e-01 8.285182669807e-01 8.301568213425e-01 8.317944623749e-01 8.334309006476e-01 8.350665299489e-01 8.367017877532e-01 8.383353580228e-01 8.399670441380e-01 8.415970020430e-01 8.432255764440e-01 8.448509082172e-01 8.464745298440e-01 8.480959960010e-01 8.497134917306e-01 8.513289426126e-01 8.529404170463e-01 8.545479911917e-01 8.561538232267e-01 8.577538918020e-01 8.593508831207e-01 8.609431739405e-01 8.625317177144e-01 8.641149922686e-01 8.656937656318e-01 8.672670761382e-01 8.688351421483e-01 8.703971542524e-01 8.719544985382e-01 8.735057188867e-01 8.750499899056e-01 8.765887556159e-01 8.781206953435e-01 8.796459593059e-01 8.811643587750e-01 8.826756984997e-01 8.841797448651e-01 8.856763657303e-01 8.871647245292e-01 8.886455443391e-01 8.901181626586e-01 8.915829153557e-01 8.930396854955e-01 8.944868229909e-01 8.959251217351e-01 8.973539543565e-01 8.987750384188e-01 9.001861427332e-01 9.015869559547e-01 9.029786815478e-01 9.043605287229e-01 9.057324030570e-01 9.070932624061e-01 9.084443600461e-01 9.097846261451e-01 9.111134404639e-01 9.124323417910e-01 9.137401798089e-01 9.150350818323e-01 9.163203052806e-01 9.175930922348e-01 9.188546902358e-01 9.201041042722e-01 9.213406685539e-01 9.225660848219e-01 9.237783216676e-01 9.249782687207e-01 9.261661790155e-01 9.273409374244e-01 9.285027502907e-01 9.296512877719e-01 9.307862068243e-01 9.319082265606e-01 9.330180984905e-01 9.341134153397e-01 9.351940058491e-01 9.362616827458e-01 9.373158009675e-01 9.383550518727e-01 9.393804121376e-01 9.403918500225e-01 9.413893222247e-01 9.423713907798e-01 9.433393193346e-01 9.442930230131e-01 9.452318185865e-01 9.461552042987e-01 9.470642434629e-01 9.479585549676e-01 9.488372254930e-01 9.497012191885e-01 9.505501632163e-01 9.513839550555e-01 9.522025545462e-01 9.530054550685e-01 9.537932042476e-01 9.545655227651e-01 9.553225369582e-01 9.560646125637e-01 9.567899490153e-01 9.575008370289e-01 9.581963088923e-01 9.588751592870e-01 9.595401792700e-01 9.601881206096e-01 9.608213822158e-01 9.614391222198e-01 9.620410924998e-01 9.626279067961e-01 9.631989718906e-01 9.637557217346e-01 9.642954906925e-01 9.648207290740e-01 9.653315411028e-01 9.658263038408e-01 9.663065794811e-01 9.667714870309e-01 9.672209891635e-01 9.676559222768e-01 9.680763738120e-01 9.684829231051e-01 9.688737231853e-01 9.692505196443e-01 9.696135315974e-01 9.699624425310e-01 9.702966679740e-01 9.706178421862e-01 9.709249378382e-01 9.712186743564e-01 9.714988705020e-01 9.717658143761e-01 9.720204349272e-01 9.722628445449e-01 9.724912460411e-01 9.727087768848e-01 9.729139328682e-01 9.731068101442e-01 9.732895362227e-01 9.734596684504e-01 9.736197316695e-01 9.737686485711e-01 9.739076617156e-01 9.740368592141e-01 9.741554411749e-01 9.742655935537e-01 9.743653352356e-01 9.744580708531e-01 9.745417908130e-01 9.746179467037e-01 9.746869936111e-01 9.747463736770e-01 9.748027652869e-01 9.748507584833e-01 9.748931293816e-01 9.749308738776e-01 9.749615025371e-01 9.749903770276e-01 9.750137909140e-01 9.750347827683e-01 9.750517329573e-01 9.750659721320e-01 9.750805009553e-01 9.750914753122e-01 9.751039793803e-01 9.751130902272e-01 9.751254166052e-01 9.751381446670e-01 9.751511858371e-01 9.751683313441e-01 9.751857665449e-01 9.752101015024e-01 9.752355152438e-01 9.752665891484e-01 9.753045332896e-01 9.753469702879e-01 9.753982708253e-01 9.754540454078e-01 9.755212393620e-01 9.755955809842e-01 9.756805900717e-01 9.757765302441e-01 9.758809215482e-01 9.760020144464e-01 9.761314552201e-01 9.762778183829e-01 9.764357718032e-01 9.766091655842e-01 9.768010256747e-01 9.770058006492e-01 9.772330421086e-01 9.774730092055e-01 9.777363436531e-01 9.780175268379e-01 9.783197675115e-01 9.786456121109e-01 9.789897709225e-01 9.793625641534e-01 9.797545465149e-01 9.801745311323e-01 9.806189917917e-01 9.810896914516e-01 9.815899014303e-01 9.821141874220e-01 9.826718757434e-01 9.832556972155e-01 9.838728172892e-01 9.845199846516e-01 9.851978242925e-01 9.859134282529e-01 9.866560294775e-01 9.874405333509e-01 9.882542344177e-01 9.891075856454e-01 9.899972139240e-01 9.909211360085e-01 9.918876811013e-01 9.928861093783e-01 9.939333195848e-01 9.950132808082e-01 9.961373112812e-01 9.973012018686e-01 9.985066290473e-01 9.997583215462e-01 1.001046113353e+00 1.002385496474e+00 1.003761672150e+00 1.005187668676e+00 1.006656502612e+00 1.008169603386e+00 1.009732815743e+00 1.011334911779e+00 1.012992372094e+00 1.014687494690e+00 1.016436828026e+00 1.018229263929e+00 1.020068694109e+00 1.021960461103e+00 1.023892593569e+00 1.025881989544e+00 1.027910389680e+00 1.029993250000e+00 1.032120863536e+00 1.034295497437e+00 1.036522543459e+00 1.038790188930e+00 1.041115005596e+00 1.043475078889e+00 1.045893143669e+00 1.048351271638e+00 1.050856168488e+00 1.053412204369e+00 1.056004607183e+00 1.058654113616e+00 1.061336009006e+00 1.064071816753e+00 1.066844379060e+00 1.069662999520e+00 1.072527341230e+00 1.075423939731e+00 1.078372454605e+00 1.081349021762e+00 1.084375671139e+00 1.087431810330e+00 1.090528629076e+00 1.093665148463e+00 1.096828414049e+00 1.100035987118e+00 1.103266029170e+00 1.106538840239e+00 1.109833800227e+00 1.113162952709e+00 1.116520499401e+00 1.119900186697e+00 1.123315086918e+00 1.126742913402e+00 1.130205282545e+00 1.133679151151e+00 1.137179692821e+00 1.140696888464e+00 1.144227249658e+00 1.147781659869e+00 1.151338366832e+00 1.154919875269e+00 1.158500285378e+00 1.162098262229e+00 1.165699609850e+00 1.169304283792e+00 1.172921034922e+00 1.176527682145e+00 1.180146694722e+00 1.183753212336e+00 1.187363310274e+00 1.190964325402e+00 1.194557060814e+00 1.198146073427e+00 1.201712223156e+00 1.205278220656e+00 1.208816050605e+00 1.212346867133e+00 1.215852691565e+00 1.219336188624e+00 1.222801723253e+00 1.226230853054e+00 1.229647180749e+00 1.233018364961e+00 1.236368493725e+00 1.239679540136e+00 1.242952080946e+00 1.246193519186e+00 1.249382829446e+00 1.252543235123e+00 1.255644220745e+00 1.258707923286e+00 1.261718631397e+00 1.264675946900e+00 1.267586746296e+00 1.270430446094e+00 1.273228219864e+00 1.275954802193e+00 1.278627320899e+00 1.281232206561e+00 1.283768517806e+00 1.286243016806e+00 1.288635986680e+00 1.290968915442e+00 1.293215768522e+00 1.295393850784e+00 1.297489931200e+00 1.299503230390e+00 1.301441365214e+00 1.303284031790e+00 1.305052777819e+00 1.306722473692e+00 1.308311176107e+00 1.309804343063e+00 1.311202817549e+00 1.312514573385e+00 1.313718859388e+00 1.314837650433e+00 1.315845637461e+00 1.316762943547e+00 1.317575203166e+00 1.318281875991e+00 1.318891707230e+00 1.319385544033e+00 1.319788274964e+00 1.320070196500e+00 1.320254770109e+00 1.320327961963e+00 1.320290371425e+00 1.320150667451e+00 1.319890884171e+00 1.319534209282e+00 1.319058023686e+00 1.318478220157e+00 1.317787153111e+00 1.316983563098e+00 1.316078565400e+00 1.315054369026e+00 1.313935266173e+00 1.312698707255e+00 1.311362728092e+00 1.309920820104e+00 1.308371053204e+00 1.306728922629e+00 1.304974489342e+00 1.303133882535e+00 1.301185741196e+00 1.299150337162e+00 1.297020249616e+00 1.294795935697e+00 1.292493192191e+00 1.290093841516e+00 1.287626400852e+00 1.285068083540e+00 1.282442121210e+00 1.279741350576e+00 1.276968478898e+00 1.274141180099e+00 1.271239949368e+00 1.268296424031e+00 1.265288205641e+00 1.262241293078e+00 1.259148077299e+00 1.256012593861e+00 1.252853257136e+00 1.249651437183e+00 1.246440770301e+00 1.243199409680e+00 1.239953482625e+00 1.236697165059e+00 1.233434357423e+00 1.230187234849e+00 1.226933225102e+00 1.223709774257e+00 1.220494807941e+00 1.217313869977e+00 1.214163063999e+00 1.211044458821e+00 1.207981942229e+00 1.204952535118e+00 1.201993097993e+00 1.199079336563e+00 1.196240356550e+00 1.193469042250e+00 1.190768362144e+00 1.188157849337e+00 1.185616866823e+00 1.183180163375e+00 1.180823681432e+00 1.178571379766e+00 1.176418984908e+00 1.174364026619e+00 1.172425677761e+00 1.170582739314e+00 1.168863962120e+00 1.167246517960e+00 1.165750456111e+00 1.164368220046e+00 1.163095729003e+00 1.161949571011e+00 1.160905846266e+00 1.159990219126e+00 1.159176043191e+00 1.158480712690e+00 1.157894509481e+00 1.157409946352e+00 1.157041147588e+00 1.156760233134e+00 1.156590991598e+00 1.156501549584e+00 1.156509698134e+00 1.156600147735e+00 1.156764110096e+00 1.157012831259e+00 1.157314884989e+00 1.157692429641e+00 1.158113664013e+00 1.158589407813e+00 1.159106835489e+00 1.159656027910e+00 1.160241284090e+00 1.160835528258e+00 1.161455100699e+00 1.162072220216e+00 1.162693626181e+00 1.163305760866e+00 1.163898606959e+00 1.164475842762e+00 1.165012311832e+00 1.165523101353e+00 1.165979881120e+00 1.166390880585e+00 1.166744073596e+00 1.167029390073e+00 1.167251135409e+00 1.167389545212e+00 1.167453282463e+00 1.167423173842e+00 1.167304565687e+00 1.167087747924e+00 1.166767484884e+00 1.166345934671e+00 1.165808716298e+00 1.165163957899e+00 1.164396969070e+00 1.163515505028e+00 1.162509995759e+00 1.161381237930e+00 1.160128109954e+00 1.158744986214e+00 1.157240593734e+00 1.155602467880e+00 1.153839959298e+00 1.151946456282e+00 1.149927513952e+00 1.147783179851e+00 1.145509470485e+00 1.143118327090e+00 1.140598794466e+00 1.137966600994e+00 1.135213986582e+00 1.132349949304e+00 1.129375971561e+00 1.126292939119e+00 1.123113460824e+00 1.119829113873e+00 1.116459006214e+00 1.112995643677e+00 1.109453126677e+00 1.105833919653e+00 1.102140282219e+00 1.098389516982e+00 1.094574275466e+00 1.090715255352e+00 1.086808982827e+00 1.082869815477e+00 1.078906236987e+00 1.074919598541e+00 1.070931567923e+00 1.066937518941e+00 1.062959502616e+00 1.059000101665e+00 1.055071369347e+00 1.051188230812e+00 1.047355382981e+00 1.043592088249e+00 1.039903532905e+00 1.036308432164e+00 1.032815680975e+00 1.029438062214e+00 1.026192556355e+00 1.023088915309e+00 1.020143758073e+00 1.017368222307e+00 1.014777589672e+00 1.012386316516e+00 1.010207140730e+00 1.008251979935e+00 1.006536968773e+00 1.005071029481e+00 1.003869135859e+00 1.002941067111e+00 1.002296000111e+00 1.001946826911e+00 1.001895691238e+00 1.002157752619e+00 1.002731134918e+00 1.003626618944e+00 1.004842152957e+00 1.006379922016e+00 1.008242290315e+00 1.010419728899e+00 1.012918734784e+00 1.015720707050e+00 1.018828309043e+00 1.022224508182e+00 1.025899061544e+00 1.029843206387e+00 1.034030005891e+00 1.038457485857e+00 1.043090747081e+00 1.047921826422e+00 1.052923111358e+00 1.058069164909e+00 1.063345727132e+00 1.068714241002e+00 1.074163280677e+00 1.079653075262e+00 1.085167110949e+00 1.090675020459e+00 1.096146117561e+00 1.101564174586e+00 1.106887922194e+00 1.112109382841e+00 1.117185826686e+00 1.122107438277e+00 1.126845354820e+00 1.131375813669e+00 1.135686779518e+00 1.139747494788e+00 1.143557006262e+00 1.147080372980e+00 1.150322907544e+00 1.153262438811e+00 1.155888797482e+00 1.158208492178e+00 1.160192361804e+00 1.161864998474e+00 1.163202044800e+00 1.164218542334e+00 1.164918328339e+00 1.165291870105e+00 1.165371306953e+00 1.165139054598e+00 1.164630796943e+00 1.163843441821e+00 1.162796553100e+00 1.161514462441e+00 1.159997829033e+00 1.158289774650e+00 1.156386276215e+00 1.154327629624e+00 1.152129058455e+00 1.149809659123e+00 1.147409170654e+00 1.144931109380e+00 1.142421248886e+00 1.139892583349e+00 1.137376419819e+00 1.134903121769e+00 1.132488692328e+00 1.130174409098e+00 1.127975070390e+00 1.125927508153e+00 1.124053662791e+00 1.122381425060e+00 1.120944402476e+00 1.119756553475e+00 1.118861401075e+00 1.118271147562e+00 1.118018321384e+00 1.118129082800e+00 1.118618580272e+00 1.119521707111e+00 1.120847345315e+00 1.122621518616e+00 1.124859731389e+00 1.127568348205e+00 1.130769887712e+00 1.134458028561e+00 1.138646143701e+00 1.143327034840e+00 1.148493672673e+00 1.154140288783e+00 1.160240408691e+00 1.166785043601e+00 1.173735574756e+00 1.181066529809e+00 1.188740110342e+00 1.196709139848e+00 1.204936026267e+00 1.213359330116e+00 1.221936981543e+00 1.230603536168e+00 1.239307540170e+00 1.247984430948e+00 1.256574757662e+00 1.265028023618e+00 1.273270719416e+00 1.281265330767e+00 1.288943130804e+00 1.296267536954e+00 1.303189376573e+00 1.309668587501e+00 1.315681945961e+00 1.321185757486e+00 1.326185017252e+00 1.330645424138e+00 1.334580588746e+00 1.337986957349e+00 1.340868344706e+00 1.343266158587e+00 1.345174072729e+00 1.346659564122e+00 1.347730862022e+00 1.348449066706e+00 1.348862302195e+00 1.349004320648e+00 1.348961766931e+00 1.348749414477e+00 1.348461686410e+00 1.348126155358e+00 1.347806885962e+00 1.347560362176e+00 1.347408830621e+00 1.347430887282e+00 1.347618514864e+00 1.348041455258e+00 1.348694446022e+00 1.349598627748e+00 1.350780759591e+00 1.352201876549e+00 1.353902618596e+00 1.355821421483e+00 1.357973296771e+00 1.360309259685e+00 1.362791495141e+00 1.365403156074e+00 1.368056361626e+00 1.370743703839e+00 1.373365950269e+00 1.375891631302e+00 1.378241462314e+00 1.380336857289e+00 1.382134085246e+00 1.383518240436e+00 1.384460404071e+00 1.384842041790e+00 1.384617178576e+00 1.383702240008e+00 1.382015546865e+00 1.379526366768e+00 1.376123989517e+00 1.371808936123e+00 1.366497920289e+00 1.360174833825e+00 1.352826409478e+00 1.344413854880e+00 1.334989356319e+00 1.324521690114e+00 1.313094100144e+00 1.300732465547e+00 1.287511966650e+00 1.273538773382e+00 1.258881575905e+00 1.243704977740e+00 1.228099706546e+00 1.212250758553e+00 1.196297546137e+00 1.180415712606e+00 1.164797762323e+00 1.149600802446e+00 1.135046170905e+00 1.121287037143e+00 1.108538013056e+00 1.096956101981e+00 1.086715380109e+00 1.077979699860e+00 1.070860350378e+00 1.065507364495e+00 1.061973755434e+00 1.060354587291e+00 1.060657949508e+00 1.062886787480e+00 1.067010082719e+00 1.072927090548e+00 1.080555710175e+00 1.089706718329e+00 1.100224291885e+00 1.111870177471e+00 1.124402202638e+00 1.137559565642e+00 1.151034425900e+00 1.164559650443e+00 1.177801151752e+00 1.190491956497e+00 1.202332581129e+00 1.213059148961e+00 1.222451051457e+00 1.230282688961e+00 1.236422870737e+00 1.240738177854e+00 1.243192838174e+00 1.243778051227e+00 1.242074450077e+00 1.237910798270e+00 1.232241001839e+00 1.226259582069e+00 1.220972585046e+00 1.216812801055e+00 1.213548826012e+00 1.210454374924e+00 1.206638664395e+00 1.201485951062e+00 1.194997951205e+00 1.187842153590e+00 1.181157924993e+00 1.176191120883e+00 1.173824589172e+00 1.174234259534e+00 1.176882983764e+00 1.180757005709e+00 1.184773575283e+00 1.188237118345e+00 1.191095215558e+00 1.193897949313e+00 1.197548372087e+00 1.202890208868e+00 1.210272955176e+00 1.219358786551e+00 1.229234398246e+00 1.238698997823e+00 1.246704891275e+00 1.252749875067e+00 1.257017604013e+00 1.260270464296e+00 1.263557356699e+00 1.267775391911e+00 1.273291736610e+00 1.279823482057e+00 1.286576631787e+00 1.292556037393e+00 1.296996720580e+00 1.299706827203e+00 1.301122499293e+00 1.302160218305e+00 1.303870131818e+00 1.306978637582e+00 1.311556600595e+00 1.316973793038e+00 1.322077920274e+00 1.325572633651e+00 1.326468415344e+00 1.324392294542e+00 1.319627640252e+00 1.312962028800e+00 1.305335749790e+00 1.297414169197e+00 1.289311838711e+00 1.280558484939e+00 1.270289285326e+00 1.257631833486e+00 1.242150624706e+00 1.224126072734e+00 1.204577502970e+00 1.185058656117e+00 1.167199878441e+00 1.152185551151e+00 1.140389093735e+00 1.131293579430e+00 1.123718094971e+00 1.116302876140e+00 1.108020229623e+00 1.098475145937e+00 1.087963892793e+00 1.077280630341e+00 1.067315336733e+00 1.058705105240e+00 1.051681653397e+00 1.046239028947e+00 1.042748425226e+00 1.042017331087e+00 1.022533585902e+00 9.790476777481e-01 9.049705586291e-01 8.358183231577e-01 8.140741257057e-01 8.590469230207e-01 9.465563360023e-01 1.031692908042e+00 1.077578360863e+00 1.065836395547e+00 9.987658576536e-01 9.010405670973e-01 8.193907099601e-01 8.054012104739e-01 8.710651484146e-01 9.744582455232e-01 1.061415930354e+00 1.095536060272e+00 1.063990670788e+00 9.780111281935e-01 8.743531122670e-01 8.112165002619e-01 8.350487134317e-01 9.315755503994e-01 1.042177961308e+00 1.114171412542e+00 1.119177084919e+00 1.054391288293e+00 9.435813090529e-01 8.389396581917e-01 8.077117153689e-01 8.763344505176e-01 9.977022970713e-01 1.104034369432e+00 1.149207852679e+00 1.114772672552e+00 1.009277320619e+00 8.712378193519e-01 7.722407581042e-01 7.856044374032e-01 9.037740805922e-01 1.048763398653e+00 1.152201958156e+00 1.177770439017e+00 1.117632274320e+00 9.906983709763e-01 8.454323343283e-01 7.581709732057e-01 7.869877296142e-01 9.001030458597e-01 1.017792593124e+00 1.082765544721e+00 1.071872003507e+00 9.925324819452e-01 8.824602760302e-01 8.069865327872e-01 8.248384839515e-01 9.252140268803e-01 1.041018184439e+00 1.111000243736e+00 1.101993463889e+00 1.009473645426e+00 8.596100440765e-01 7.184016468427e-01 6.861515166863e-01 7.984016031684e-01 9.712146606308e-01 1.114487797715e+00 1.177451983811e+00 1.140808017833e+00 1.011515330949e+00 8.248863911060e-01 6.563003709206e-01 6.178209239447e-01 7.341637169184e-01 8.977903792023e-01 1.017604221061e+00 1.051367978509e+00 9.899764084749e-01 8.522081608053e-01 6.898145257497e-01 5.968745438376e-01 6.516262683323e-01 7.997206822291e-01 9.403589305798e-01 1.014013474298e+00 9.973985743424e-01 8.946225380607e-01 7.383603787255e-01 6.014777517518e-01 5.896677831725e-01 7.189761183839e-01 8.909054332276e-01 1.025119657330e+00 1.082585002798e+00 1.051858313556e+00 9.435158412411e-01 7.907424794080e-01 6.543102556280e-01 6.129393614476e-01 6.881150991665e-01 8.122163998365e-01 9.164881773831e-01 9.662085999437e-01 9.529329748553e-01 8.873032602828e-01 7.952589450404e-01 7.133075334183e-01 6.753654937299e-01 6.898058984566e-01 7.339771679443e-01 7.781385250690e-01 8.047491026098e-01 8.112406958789e-01 8.054212765462e-01 7.987189329068e-01 7.991513941767e-01 8.072388869736e-01 8.178104025138e-01
```
