## Supplementary Data 1 for "Heart cockle shells transmit sunlight to photosymbiotic algae using bundled fiber optic cables and condensing lenses": Onebigonelittle-small_625nm_YZ_2.txt (part 3 of 12)

```
 5.325136646028e-01 5.333559295847e-01 5.342092549092e-01 5.349689851227e-01 5.356016664374e-01 5.361494690345e-01 5.366951251407e-01 5.373263356986e-01 5.380932211516e-01 5.389633328021e-01 5.398310251317e-01 5.405912347389e-01 5.412205328114e-01 5.417786818914e-01 5.423586945735e-01 5.430391243141e-01 5.438521258388e-01 5.447526302347e-01 5.456327653462e-01 5.463917483610e-01 5.470190396514e-01 5.475981150740e-01 5.482350118227e-01 5.489876627976e-01 5.498474656880e-01 5.507552487088e-01 5.516251351674e-01 5.523852544768e-01 5.530310480619e-01 5.536324406590e-01 5.542959326745e-01 5.550888209515e-01 5.559950150014e-01 5.569243205873e-01 5.577678084423e-01 5.584712506829e-01 5.590814696009e-01 5.597127894167e-01 5.604610290433e-01 5.613316001546e-01 5.622560642132e-01 5.631486428503e-01 5.639523221724e-01 5.646630583772e-01 5.653239025099e-01 5.660114793723e-01 5.667955742427e-01 5.676902946710e-01 5.686370571298e-01 5.695414793338e-01 5.703328370027e-01 5.710135681472e-01 5.716629444795e-01 5.723850289299e-01 5.732329549642e-01 5.741698037544e-01 5.751022412954e-01 5.759519816715e-01 5.767018666599e-01 5.773873761193e-01 5.780724429930e-01 5.788201001673e-01 5.796630302478e-01 5.805811445125e-01 5.815059723454e-01 5.823572259569e-01 5.830911825562e-01 5.837348205878e-01 5.843825882262e-01 5.851412710518e-01 5.860463900271e-01 5.870232791969e-01 5.879431558769e-01 5.887206307434e-01 5.893769387538e-01 5.900144590173e-01 5.907450075277e-01 5.916134186024e-01 5.925645792134e-01 5.934968404880e-01 5.943349825494e-01 5.950780638881e-01 5.957795886477e-01 5.965025458169e-01 5.972905800323e-01 5.981510770273e-01 5.990572973414e-01 5.999613205528e-01 6.008201982202e-01 6.016092566801e-01 6.023353389964e-01 6.030411140859e-01 6.037964029184e-01 6.046478371821e-01 6.055797189942e-01 6.065173768702e-01 6.073765136439e-01 6.081136286906e-01 6.087626979879e-01 6.094224454941e-01 6.101866380864e-01 6.110757638384e-01 6.120193736963e-01 6.129082106419e-01 6.136686798523e-01 6.143124839947e-01 6.149279449828e-01 6.156202154067e-01 6.164352448841e-01 6.173346438158e-01 6.182286829561e-01 6.190421768173e-01 6.197600202302e-01 6.204222446100e-01 6.210950916876e-01 6.218324801278e-01 6.226452420738e-01 6.235070531068e-01 6.243701628358e-01 6.251862781239e-01 6.259219308548e-01 6.265853662304e-01 6.272266805763e-01 6.279176553967e-01 6.286998508778e-01 6.295591160900e-01 6.304247477730e-01 6.312118196661e-01 6.318809924482e-01 6.324731376799e-01 6.330777926955e-01 6.337778070209e-01 6.345873433823e-01 6.354499594845e-01 6.362725587750e-01 6.369888214476e-01 6.376039193868e-01 6.381869477979e-01 6.388195937418e-01 6.395446335402e-01 6.403495098175e-01 6.411687312898e-01 6.419284028272e-01 6.425920281083e-01 6.431823333403e-01 6.437622852973e-01 6.443925284871e-01 6.451044449512e-01 6.458729249039e-01 6.466325472291e-01 6.473282310824e-01 6.479479722316e-01 6.485212962409e-01 6.491012528292e-01 6.497303300798e-01 6.504166535972e-01 6.511326065834e-01 6.518322681202e-01 6.524840749949e-01 6.530799649583e-01 6.536412245550e-01 6.542080130930e-01 6.548123599175e-01 6.554573331336e-01 6.561202333238e-01 6.567695421582e-01 6.573785631476e-01 6.579464444745e-01 6.584951826317e-01 6.590517139737e-01 6.596321762826e-01 6.602370034746e-01 6.608508266991e-01 6.614517382848e-01 6.620240223513e-01 6.625706404679e-01 6.631060248870e-01 6.636458791986e-01 6.642008011481e-01 6.647675847968e-01 6.653338518745e-01 6.658862636966e-01 6.664224185020e-01 6.669495156665e-01 6.674764198748e-01 6.680068756085e-01 6.685391583930e-01 6.690649297621e-01 6.695817341308e-01 6.700939044104e-01 6.706070025862e-01 6.711210238584e-01 6.716320711909e-01 6.721339317725e-01 6.726202614585e-01 6.730965993279e-01 6.735734631953e-01 6.740540527471e-01 6.745350299521e-01 6.750080104591e-01 6.754640471896e-01 6.759056033717e-01 6.763414797716e-01 6.767808466441e-01 6.772199176438e-01 6.776530621003e-01 6.780721054961e-01 6.784799339199e-01 6.788832531036e-01 6.792904645016e-01 6.797005941711e-01 6.801035781983e-01 6.804956552793e-01 6.808788808379e-01 6.812590768076e-01 6.816426410258e-01 6.820292202659e-01 6.824095445157e-01 6.827770059140e-01 6.831340479675e-01 6.834887066183e-01 6.838454011084e-01 6.841996250960e-01 6.845435980304e-01 6.848741173858e-01 6.851938437402e-01 6.855118178103e-01 6.858291704639e-01 6.861424057875e-01 6.864455766964e-01 6.867370976994e-01 6.870216057377e-01 6.873081909095e-01 6.875952409702e-01 6.878758291950e-01 6.881473045251e-01 6.884107798228e-01 6.886718881628e-01 6.889329603687e-01 6.891929899194e-01 6.894441862020e-01 6.896827047508e-01 6.899162066541e-01 6.901462831303e-01 6.903729374753e-01 6.905938505917e-01 6.908062975607e-01 6.910082408692e-01 6.912064477954e-01 6.914021660778e-01 6.915930125806e-01 6.917771982705e-01 6.919548070822e-01 6.921282213562e-01 6.922980943335e-01 6.924653650740e-01 6.926251127268e-01 6.927761617745e-01 6.929222658409e-01 6.930647192818e-01 6.932046332984e-01 6.933380277321e-01 6.934630716998e-01 6.935790832884e-01 6.936902799454e-01 6.937989133173e-01 6.939030067911e-01 6.940014740600e-01 6.940944585965e-01 6.941799187976e-01 6.942604257492e-01 6.943397310190e-01 6.944116888476e-01 6.944787780946e-01 6.945420406600e-01 6.945975630107e-01 6.946485755222e-01 6.946954282947e-01 6.947364784958e-01 6.947722624510e-01 6.948034882297e-01 6.948308026054e-01 6.948523266970e-01 6.948689842575e-01 6.948790919167e-01 6.948852074890e-01 6.948865756145e-01 6.948843038114e-01 6.948770976426e-01 6.948648777379e-01 6.948482887859e-01 6.948254116860e-01 6.947975247229e-01 6.947657387383e-01 6.947288679089e-01 6.946902470653e-01 6.946476997335e-01 6.945998681813e-01 6.945463493342e-01 6.944888106112e-01 6.944270140813e-01 6.943614497416e-01 6.942935072745e-01 6.942210838879e-01 6.941435520773e-01 6.940626729494e-01 6.939777404185e-01 6.938874692298e-01 6.937935577783e-01 6.936964796703e-01 6.935961031158e-01 6.934925497428e-01 6.933865030461e-01 6.932757006651e-01 6.931605047752e-01 6.930415653979e-01 6.929187601146e-01 6.927953105700e-01 6.926703185297e-01 6.925408205984e-01 6.924093981154e-01 6.922728730699e-01 6.921329662850e-01 6.919909400562e-01 6.918482118245e-01 6.917028230019e-01 6.915546157059e-01 6.914047811543e-01 6.912507759015e-01 6.910937182507e-01 6.909365597318e-01 6.907757837003e-01 6.906149605419e-01 6.904527631088e-01 6.902889528984e-01 6.901216632657e-01 6.899514600947e-01 6.897813246712e-01 6.896103921368e-01 6.894377190368e-01 6.892640859004e-01 6.890878299642e-01 6.889111216846e-01 6.887318453184e-01 6.885524782773e-01 6.883739050478e-01 6.881932237864e-01 6.880123095135e-01 6.878303247866e-01 6.876471002049e-01 6.874646158365e-01 6.872826834800e-01 6.871005960333e-01 6.869184290520e-01 6.867360210421e-01 6.865536247816e-01 6.863715390379e-01 6.861910171186e-01 6.860101146336e-01 6.858312333316e-01 6.856531395513e-01 6.854748398334e-01 6.852981953111e-01 6.851226132311e-01 6.849476963609e-01 6.847758885916e-01 6.846062605545e-01 6.844368598061e-01 6.842692189386e-01 6.841042148610e-01 6.839407943827e-01 6.837807610157e-01 6.836224889032e-01 6.834664591231e-01 6.833136885262e-01 6.831635991693e-01 6.830151280630e-01 6.828713327917e-01 6.827295226221e-01 6.825909984391e-01 6.824568157867e-01 6.823253177495e-01 6.821981714280e-01 6.820742782718e-01 6.819539206698e-01 6.818384076638e-01 6.817274409639e-01 6.816202832704e-01 6.815174181589e-01 6.814198929336e-01 6.813264806042e-01 6.812386860072e-01 6.811552380998e-01 6.810767449720e-01 6.810048673298e-01 6.809359354322e-01 6.808729363841e-01 6.808178183864e-01 6.807672741623e-01 6.807231518849e-01 6.806846116172e-01 6.806508212390e-01 6.806248818792e-01 6.806070621586e-01 6.805944452262e-01 6.805896380059e-01 6.805914414312e-01 6.806005774173e-01 6.806158401614e-01 6.806393518479e-01 6.806708349978e-01 6.807104379920e-01 6.807574932221e-01 6.808121050871e-01 6.808750717408e-01 6.809448496728e-01 6.810237851516e-01 6.811123516087e-01 6.812082591795e-01 6.813138230564e-01 6.814272307150e-01 6.815497690384e-01 6.816812965643e-01 6.818223987252e-01 6.819738088552e-01 6.821341469290e-01 6.823042443728e-01 6.824824869266e-01 6.826715707562e-01 6.828705942470e-01 6.830799412516e-01 6.832990552970e-01 6.835286257010e-01 6.837680826044e-01 6.840175616476e-01 6.842785273119e-01 6.845505804428e-01 6.848337805164e-01 6.851274417833e-01 6.854323309952e-01 6.857483429277e-01 6.860748453013e-01 6.864135197341e-01 6.867646329792e-01 6.871270308677e-01 6.875005925354e-01 6.878855695349e-01 6.882828397425e-01 6.886926549237e-01 6.891142492538e-01 6.895483875753e-01 6.899937346024e-01 6.904522011211e-01 6.909227383450e-01 6.914058377158e-01 6.919012575009e-01 6.924092147925e-01 6.929298345661e-01 6.934636745629e-01 6.940090706131e-01 6.945687604786e-01 6.951412319873e-01 6.957258614234e-01 6.963238305803e-01 6.969342137981e-01 6.975581368253e-01 6.981954911635e-01 6.988459108964e-01 6.995095725696e-01 7.001859175706e-01 7.008766781687e-01 7.015795964306e-01 7.022971196254e-01 7.030271866549e-01 7.037699228359e-01 7.045269614567e-01 7.052967957373e-01 7.060803989829e-01 7.068781218612e-01 7.076880188472e-01 7.085117365270e-01 7.093485409256e-01 7.101991788035e-01 7.110633712575e-01 7.119402601972e-01 7.128301094030e-01 7.137341655144e-01 7.146512969269e-01 7.155817039028e-01 7.165262431509e-01 7.174834047983e-01 7.184528327998e-01 7.194362408291e-01 7.204324913920e-01 7.214423310540e-01 7.224641336003e-01 7.234994258855e-01 7.245483158550e-01 7.256090399674e-01 7.266818585079e-01 7.277688311686e-01 7.288678327140e-01 7.299796522502e-01 7.311039872143e-01 7.322401150154e-01 7.333900461320e-01 7.345501174271e-01 7.357240000793e-01 7.369093419300e-01 7.381060009825e-01 7.393152100791e-01 7.405363987692e-01 7.417694787096e-01 7.430144753526e-01 7.442699533816e-01 7.455363019810e-01 7.468152449462e-01 7.481041749096e-01 7.494051702269e-01 7.507159506639e-01 7.520378790682e-01 7.533720310090e-01 7.547146429727e-01 7.560681590457e-01 7.574324058325e-01 7.588063715523e-01 7.601913316608e-01 7.615847663373e-01 7.629887876953e-01 7.644022039702e-01 7.658237256532e-01 7.672557669006e-01 7.686974646124e-01 7.701459743816e-01 7.716048818862e-01 7.730720327347e-01 7.745472504009e-01 7.760312491590e-01 7.775230697987e-01 7.790234197812e-01 7.805314837877e-01 7.820459079485e-01 7.835700579103e-01 7.850993410077e-01 7.866361435454e-01 7.881807773588e-01 7.897315618557e-01 7.912892626450e-01 7.928528782670e-01 7.944232874382e-01 7.959993920981e-01 7.975810384904e-01 7.991696058298e-01 8.007632564927e-01 8.023606557482e-01 8.039656391462e-01 8.055737911072e-01 8.071869440720e-01 8.088050218606e-01 8.104265665824e-01 8.120528009188e-01 8.136831490438e-01 8.153167243242e-01 8.169541108078e-01 8.185937328184e-01 8.202376696803e-01 8.218841451602e-01 8.235330792870e-01 8.251847664736e-01 8.268394262342e-01 8.284951553703e-01 8.301526606157e-01 8.318123621813e-01 8.334740631430e-01 8.351372436584e-01 8.368004098440e-01 8.384653037470e-01 8.401295221547e-01 8.417950224336e-01 8.434614220652e-01 8.451262151861e-01 8.467919131624e-01 8.484568198447e-01 8.501209529731e-01 8.517840254393e-01 8.534467838161e-01 8.551081648949e-01 8.567675629420e-01 8.584255412663e-01 8.600816608633e-01 8.617358974584e-01 8.633874829303e-01 8.650361256229e-01 8.666826322042e-01 8.683254687975e-01 8.699653927274e-01 8.716029202107e-01 8.732359075474e-01 8.748644432915e-01 8.764901293213e-01 8.781110678633e-01 8.797279743144e-01 8.813393394638e-01 8.829463251026e-01 8.845481329073e-01 8.861445159517e-01 8.877359798310e-01 8.893220390226e-01 8.909011630564e-01 8.924744831798e-01 8.940414312438e-01 8.956025155331e-01 8.971566187427e-01 8.987022728998e-01 9.002422748718e-01 9.017755289121e-01 9.033002322337e-01 9.048174957439e-01 9.063267213419e-01 9.078274231470e-01 9.093209239349e-01 9.108049690034e-01 9.122808880596e-01 9.137476562034e-01 9.152053149596e-01 9.166543242055e-01 9.180935218866e-01 9.195222706873e-01 9.209421302851e-01 9.223519774128e-01 9.237516558284e-01 9.251398860532e-01 9.265184269564e-01 9.278869980874e-01 9.292440701459e-01 9.305898812136e-01 9.319252255032e-01 9.332489566373e-01 9.345610991948e-01 9.358602003441e-01 9.371495410789e-01 9.384258853728e-01 9.396899226137e-01 9.409412802217e-01 9.421812276539e-01 9.434079675808e-01 9.446217411877e-01 9.458237332509e-01 9.470115993055e-01 9.481869049858e-01 9.493488547358e-01 9.504972892232e-01 9.516324373667e-01 9.527529909327e-01 9.538602911048e-01 9.549543365121e-01 9.560340812065e-01 9.570990359818e-01 9.581493653148e-01 9.591867375415e-01 9.602095786843e-01 9.612167270831e-01 9.622103908250e-01 9.631883881601e-01 9.641520122934e-01 9.651007346117e-01 9.660345024465e-01 9.669535375428e-01 9.678564113763e-01 9.687452816429e-01 9.696184567308e-01 9.704761404787e-01 9.713182748297e-01 9.721456428068e-01 9.729578418812e-01 9.737539999555e-01 9.745355150063e-01 9.753006061427e-01 9.760502507936e-01 9.767846153975e-01 9.775026522149e-01 9.782060806671e-01 9.788932770433e-01 9.795661015689e-01 9.802218473297e-01 9.808624520032e-01 9.814883142683e-01 9.820971961273e-01 9.826921851787e-01 9.832717053923e-01 9.838348325361e-01 9.843842192088e-01 9.849167630213e-01 9.854354045167e-01 9.859377124950e-01 9.864256952636e-01 9.868988812988e-01 9.873568582598e-01 9.878011819925e-01 9.882295555635e-01 9.886450457247e-01 9.890455389562e-01 9.894313131658e-01 9.898044643978e-01 9.901625657829e-01 9.905074125112e-01 9.908390539690e-01 9.911571222613e-01 9.914629176519e-01 9.917545807860e-01 9.920339492457e-01 9.923011045464e-01 9.925559810452e-01 9.927992724428e-01 9.930298025275e-01 9.932498357172e-01 9.934581301699e-01 9.936576627375e-01 9.938442440526e-01 9.940213923390e-01 9.941894413614e-01 9.943465106385e-01 9.944962949158e-01 9.946352579447e-01 9.947664360765e-01 9.948900052748e-01 9.950055291426e-01 9.951156827144e-01 9.952155632044e-01 9.953107585862e-01 9.954001652663e-01 9.954832904634e-01 9.955626070196e-01 9.956358062014e-01 9.957068985908e-01 9.957719352976e-01 9.958362583807e-01 9.958979336917e-01 9.959556802529e-01 9.960146100360e-01 9.960707595989e-01 9.961291594432e-01 9.961845402492e-01 9.962429670686e-01 9.963021911788e-01 9.963631705270e-01 9.964295047087e-01 9.964958505123e-01 9.965694406012e-01 9.966452907358e-01 9.967287711346e-01 9.968184130460e-01 9.969130400445e-01 9.970185899369e-01 9.971279724983e-01 9.972514985278e-01 9.973812266042e-01 9.975230345350e-01 9.976774962117e-01 9.978396521394e-01 9.980201265946e-01 9.982107931035e-01 9.984175820570e-01 9.986396213048e-01 9.988765305709e-01 9.991338263397e-01 9.994037315259e-01 9.996974544606e-01 1.000006446743e+00 1.000339426288e+00 1.000690687994e+00 1.001064097017e+00 1.001463070547e+00 1.001880015166e+00 1.002328112897e+00 1.002795174227e+00 1.003292923489e+00 1.003815141931e+00 1.004365675780e+00 1.004947324491e+00 1.005552632365e+00 1.006195557501e+00 1.006862464750e+00 1.007566087397e+00 1.008300912413e+00 1.009067759724e+00 1.009872448081e+00 1.010706648940e+00 1.011583272769e+00 1.012488815252e+00 1.013437212848e+00 1.014421322903e+00 1.015443439118e+00 1.016509021811e+00 1.017606085065e+00 1.018754180186e+00 1.019934761113e+00 1.021163623432e+00 1.022430790361e+00 1.023740608801e+00 1.025098840919e+00 1.026493263603e+00 1.027942696772e+00 1.029426253441e+00 1.030963075139e+00 1.032541239948e+00 1.034166488139e+00 1.035841669239e+00 1.037556650555e+00 1.039328321460e+00 1.041136544863e+00 1.043002237944e+00 1.044909535939e+00 1.046867167730e+00 1.048875807911e+00 1.050923679569e+00 1.053031260768e+00 1.055175116128e+00 1.057378182091e+00 1.059621333333e+00 1.061914359721e+00 1.064258971296e+00 1.066642838620e+00 1.069085056781e+00 1.071561793168e+00 1.074096381554e+00 1.076669554909e+00 1.079291775571e+00 1.081961840990e+00 1.084668725529e+00 1.087430383704e+00 1.090224283538e+00 1.093073409714e+00 1.095954668604e+00 1.098882711384e+00 1.101852916284e+00 1.104855916986e+00 1.107909004150e+00 1.110987511126e+00 1.114115353097e+00 1.117269488399e+00 1.120464952036e+00 1.123694656129e+00 1.126952085745e+00 1.130250341488e+00 1.133568990940e+00 1.136927754528e+00 1.140304208735e+00 1.143715406669e+00 1.147148934008e+00 1.150603500506e+00 1.154088970999e+00 1.157583649990e+00 1.161111964931e+00 1.164645116703e+00 1.168204660211e+00 1.171775064742e+00 1.175355845786e+00 1.178956392788e+00 1.182555299129e+00 1.186175337221e+00 1.189788873928e+00 1.193417469241e+00 1.197043409581e+00 1.200669037768e+00 1.204299321811e+00 1.207916760663e+00 1.211542502287e+00 1.215147093340e+00 1.218754190110e+00 1.222343547609e+00 1.225919730432e+00 1.229487742491e+00 1.233028205800e+00 1.236561737965e+00 1.240059824528e+00 1.243546610613e+00 1.247000407342e+00 1.250427162029e+00 1.253829050262e+00 1.257187954748e+00 1.260525465905e+00 1.263812898809e+00 1.267072164803e+00 1.270284511255e+00 1.273452700212e+00 1.276580275567e+00 1.279650161159e+00 1.282682837120e+00 1.285651055992e+00 1.288573728424e+00 1.291433871010e+00 1.294234330373e+00 1.296979002553e+00 1.299650558905e+00 1.302268142629e+00 1.304804826428e+00 1.307280944264e+00 1.309679653909e+00 1.312003612288e+00 1.314256216384e+00 1.316419092470e+00 1.318514881454e+00 1.320515351975e+00 1.322440971673e+00 1.324274202085e+00 1.326018666528e+00 1.327677681790e+00 1.329234793935e+00 1.330710359484e+00 1.332078162604e+00 1.333357812183e+00 1.334532086463e+00 1.335607462287e+00 1.336585279164e+00 1.337449917923e+00 1.338222912673e+00 1.338876467074e+00 1.339433637222e+00 1.339877060860e+00 1.340211480199e+00 1.340442355337e+00 1.340551294227e+00 1.340563010263e+00 1.340448560966e+00 1.340232566991e+00 1.339898735405e+00 1.339450988776e+00 1.338896930887e+00 1.338219582613e+00 1.337441227422e+00 1.336538822004e+00 1.335533449371e+00 1.334412940444e+00 1.333178940621e+00 1.331843689716e+00 1.330387326073e+00 1.328837714602e+00 1.327168127637e+00 1.325403880466e+00 1.323532924145e+00 1.321557764530e+00 1.319492170664e+00 1.317316687154e+00 1.315061136404e+00 1.312699992425e+00 1.310259574120e+00 1.307728846696e+00 1.305112426780e+00 1.302423811648e+00 1.299646467076e+00 1.296811261159e+00 1.293892128350e+00 1.290919135284e+00 1.287879683239e+00 1.284780964999e+00 1.281639929453e+00 1.278436857016e+00 1.275207486140e+00 1.271925102835e+00 1.268620121220e+00 1.265283842679e+00 1.261921016686e+00 1.258552933789e+00 1.255157403851e+00 1.251772427541e+00 1.248373863343e+00 1.244990752171e+00 1.241615905074e+00 1.238254849303e+00 1.234927410082e+00 1.231612931614e+00 1.228350817460e+00 1.225115400612e+00 1.221935254503e+00 1.218805790508e+00 1.215727570501e+00 1.212724860717e+00 1.209774895213e+00 1.206915842676e+00 1.204120860800e+00 1.201418429691e+00 1.198801316995e+00 1.196271778534e+00 1.193849350411e+00 1.191512657677e+00 1.189294157917e+00 1.187169924943e+00 1.185161509087e+00 1.183264384510e+00 1.181474365799e+00 1.179810418919e+00 1.178249332944e+00 1.176819083543e+00 1.175494351814e+00 1.174294169838e+00 1.173209488265e+00 1.172235097207e+00 1.171385780182e+00 1.170635312722e+00 1.170008027750e+00 1.169477818221e+00 1.169059017984e+00 1.168737855825e+00 1.168511107737e+00 1.168385138059e+00 1.168333544941e+00 1.168379269467e+00 1.168489931695e+00 1.168681183382e+00 1.168935361191e+00 1.169244774050e+00 1.169617318121e+00 1.170023767415e+00 1.170482478957e+00 1.170964652300e+00 1.171477557217e+00 1.172009027761e+00 1.172547477943e+00 1.173099146604e+00 1.173636535737e+00 1.174174171382e+00 1.174686596814e+00 1.175179178828e+00 1.175639990512e+00 1.176059572765e+00 1.176440299182e+00 1.176760413256e+00 1.177032223375e+00 1.177233095020e+00 1.177368917158e+00 1.177428104180e+00 1.177404711769e+00 1.177299764293e+00 1.177098473067e+00 1.176809708375e+00 1.176414282553e+00 1.175922413511e+00 1.175320350966e+00 1.174610264123e+00 1.173789834945e+00 1.172849722937e+00 1.171799207059e+00 1.170625031060e+00 1.169335133492e+00 1.167922640985e+00 1.166389615514e+00 1.164737216502e+00 1.162958251501e+00 1.161064821766e+00 1.159045634805e+00 1.156911127696e+00 1.154656586572e+00 1.152287271247e+00 1.149805391100e+00 1.147209171691e+00 1.144509454208e+00 1.141698354513e+00 1.138792541146e+00 1.135782618483e+00 1.132681152385e+00 1.129491730437e+00 1.126214012619e+00 1.122862517100e+00 1.119428677127e+00 1.115934856898e+00 1.112372645395e+00 1.108757620096e+00 1.105094268229e+00 1.101385479832e+00 1.097649105430e+00 1.093880050214e+00 1.090098664319e+00 1.086306218821e+00 1.082514804827e+00 1.078735996195e+00 1.074973775353e+00 1.071247941473e+00 1.067560411454e+00 1.063929258442e+00 1.060361997919e+00 1.056873269848e+00 1.053476620557e+00 1.050181146489e+00 1.047004519467e+00 1.043957421118e+00 1.041055300403e+00 1.038311156109e+00 1.035740006340e+00 1.033353912237e+00 1.031170056504e+00 1.029199346204e+00 1.027457117657e+00 1.025956072340e+00 1.024706019740e+00 1.023724770590e+00 1.023016729049e+00 1.022599914932e+00 1.022475495084e+00 1.022657097658e+00 1.023150443341e+00 1.023957381035e+00 1.025088142601e+00 1.026537512117e+00 1.028314101745e+00 1.030407209586e+00 1.032822521262e+00 1.035549209361e+00 1.038579670614e+00 1.041911415778e+00 1.045521954767e+00 1.049412102538e+00 1.053552702704e+00 1.057938607888e+00 1.062546253031e+00 1.067352273056e+00 1.072346222823e+00 1.077488660850e+00 1.082774646753e+00 1.088162298499e+00 1.093637650749e+00 1.099169852838e+00 1.104728226539e+00 1.110296565169e+00 1.115831669844e+00 1.121325572553e+00 1.126734731585e+00 1.132044054057e+00 1.137224310917e+00 1.142247481226e+00 1.147100379882e+00 1.151747158154e+00 1.156182422852e+00 1.160370478187e+00 1.164308503394e+00 1.167972730834e+00 1.171347550448e+00 1.174434144606e+00 1.177199426922e+00 1.179662354139e+00 1.181793374986e+00 1.183602814776e+00 1.185089727357e+00 1.186240436095e+00 1.187080231042e+00 1.187588440416e+00 1.187794393352e+00 1.187692428139e+00 1.187295627716e+00 1.186625506425e+00 1.185677056181e+00 1.184489211762e+00 1.183056473244e+00 1.181413673935e+00 1.179574597309e+00 1.177551720113e+00 1.175385102915e+00 1.173074086507e+00 1.170663259972e+00 1.168161576951e+00 1.165599159404e+00 1.163005903737e+00 1.160393865003e+00 1.157805632305e+00 1.155254537579e+00 1.152774695682e+00 1.150392427130e+00 1.148131715785e+00 1.146027822913e+00 1.144099549318e+00 1.142385823531e+00 1.140906384238e+00 1.139694854943e+00 1.138781745409e+00 1.138185464722e+00 1.137949143217e+00 1.138085632538e+00 1.138626721480e+00 1.139601082246e+00 1.141020427852e+00 1.142918118241e+00 1.145298122214e+00 1.148184895068e+00 1.151583693555e+00 1.155499532977e+00 1.159940850233e+00 1.164891172347e+00 1.170356610572e+00 1.176310389743e+00 1.182735904098e+00 1.189611381124e+00 1.196893587257e+00 1.204559412753e+00 1.212551373716e+00 1.220832888072e+00 1.229344932727e+00 1.238034789814e+00 1.246844069763e+00 1.255706890127e+00 1.264571928976e+00 1.273359930252e+00 1.282026898581e+00 1.290494826283e+00 1.298718928925e+00 1.306635781990e+00 1.314192076826e+00 1.321354390550e+00 1.328059531092e+00 1.334299230011e+00 1.340020390530e+00 1.345217914319e+00 1.349874764292e+00 1.353974767901e+00 1.357543843734e+00 1.360555993199e+00 1.363064584756e+00 1.365065395832e+00 1.366599309213e+00 1.367709410874e+00 1.368412773728e+00 1.368790876173e+00 1.368850703384e+00 1.368679904447e+00 1.368309081034e+00 1.367794449127e+00 1.367203894925e+00 1.366554868425e+00 1.365940797669e+00 1.365358824943e+00 1.364888473197e+00 1.364542556926e+00 1.364348660453e+00 1.364357922029e+00 1.364542519177e+00 1.364963047084e+00 1.365579066634e+00 1.366416634325e+00 1.367455821979e+00 1.368667084495e+00 1.370061897506e+00 1.371561004674e+00 1.373179050607e+00 1.374832258800e+00 1.376497535569e+00 1.378119458316e+00 1.379619650938e+00 1.380974170595e+00 1.382068043893e+00 1.382878122711e+00 1.383295133791e+00 1.383263539261e+00 1.382713051827e+00 1.381543126419e+00 1.379725015179e+00 1.377135011536e+00 1.373760660854e+00 1.369509763777e+00 1.364339386298e+00 1.358228366072e+00 1.351108274055e+00 1.343012087578e+00 1.333887234637e+00 1.323784315156e+00 1.312712670373e+00 1.300713325017e+00 1.287874118524e+00 1.274233907599e+00 1.259935042359e+00 1.245051539928e+00 1.229738373045e+00 1.214129886750e+00 1.198375559255e+00 1.182666521856e+00 1.167148376107e+00 1.152041947932e+00 1.137503768862e+00 1.123750133694e+00 1.110957160909e+00 1.099308395514e+00 1.088997332608e+00 1.080158984156e+00 1.072977170166e+00 1.067544288750e+00 1.063991323309e+00 1.062378275695e+00 1.062747937735e+00 1.065123362133e+00 1.069444650087e+00 1.075676733152e+00 1.083673812896e+00 1.093312418436e+00 1.104390708429e+00 1.116681973208e+00 1.129949626201e+00 1.143885785211e+00 1.158223473974e+00 1.172621610383e+00 1.186784850508e+00 1.200392429686e+00 1.213133765313e+00 1.224745702572e+00 1.234946667302e+00 1.243542772978e+00 1.250334150349e+00 1.255205192965e+00 1.258074968183e+00 1.258025308497e+00 1.255345437577e+00 1.250954388680e+00 1.246001168409e+00 1.241453924599e+00 1.237713449701e+00 1.234524797768e+00 1.231150840486e+00 1.226703684989e+00 1.220561407871e+00 1.212728640782e+00 1.203882785884e+00 1.195183851975e+00 1.187917856955e+00 1.183032387962e+00 1.180791778785e+00 1.180741938806e+00 1.181950503396e+00 1.183398699493e+00 1.184437243722e+00 1.185052553129e+00 1.185841418685e+00 1.187745914257e+00 1.191651591208e+00 1.197936923679e+00 1.206274095707e+00 1.215730448544e+00 1.225070269518e+00 1.233198085249e+00 1.239560060456e+00 1.244295637142e+00 1.248125019127e+00 1.252051771201e+00 1.256934701376e+00 1.263098547086e+00 1.270219888741e+00 1.277469304534e+00 1.283828509943e+00 1.288523026701e+00 1.291366653124e+00 1.292822592378e+00 1.293844535101e+00 1.295526250167e+00 1.298647907913e+00 1.303329647867e+00 1.308976955741e+00 1.314470071444e+00 1.318531649574e+00 1.320181297083e+00 1.319044226680e+00 1.315401938525e+00 1.310012454513e+00 1.303772890932e+00 1.297287663295e+00 1.290588497741e+00 1.283112148378e+00 1.273896776102e+00 1.261978968966e+00 1.246838069400e+00 1.228681158619e+00 1.208479087668e+00 1.187764947826e+00 1.168195871944e+00 1.151040420644e+00 1.136801807070e+00 1.125125963126e+00 1.114994253820e+00 1.105195767971e+00 1.094814620083e+00 1.083528302984e+00 1.071664065249e+00 1.060009319862e+00 1.049412399664e+00 1.040433202440e+00 1.033197356460e+00 1.027523082513e+00 1.023201297745e+00 1.017413812054e+00 9.966490418823e-01 9.376538140568e-01 8.603540657941e-01 8.041010789682e-01 8.069175859869e-01 8.719479816933e-01 9.632357172896e-01 1.036851690668e+00 1.062571033903e+00 1.029591273899e+00 9.480849946685e-01 8.510893415985e-01 7.910113183425e-01 8.108988985381e-01 9.005082965360e-01 1.007480997968e+00 1.082157204327e+00 1.096051151630e+00 1.043816878000e+00 9.439733597864e-01 8.406503339719e-01 7.952043571536e-01 8.424742963493e-01 9.505711006108e-01 1.057157005186e+00 1.114879970161e+00 1.101989552512e+00 1.022287405877e+00 9.067097377096e-01 8.142606213479e-01 8.094697711154e-01 8.997225724878e-01 1.025565324566e+00 1.122078640538e+00 1.149624816195e+00 1.095650263258e+00 9.743173632229e-01 8.306305362742e-01 7.427051506140e-01 7.781564865906e-01 9.098909763537e-01 1.053988693504e+00 1.147318098834e+00 1.159727757125e+00 1.088946140164e+00 9.592292045048e-01 8.237331512975e-01 7.571161194946e-01 8.007115479881e-01 9.096985940705e-01 1.009042537046e+00 1.049976777254e+00 1.016805428972e+00 9.247185624728e-01 8.207615499937e-01 7.758462968300e-01 8.326495757459e-01 9.535929530027e-01 1.066396252696e+00 1.117414499206e+00 1.081714825325e+00 9.623837984552e-01 7.948967443174e-01 6.605581053455e-01 6.679827910121e-01 8.174172468360e-01 1.000833273229e+00 1.134324632345e+00 1.176009750377e+00 1.113907214722e+00 9.624167372486e-01 7.672180453472e-01 6.209032124355e-01 6.357306676835e-01 7.867572401859e-01 9.522106157605e-01 1.053907080201e+00 1.059000324189e+00 9.651883427188e-01 7.986573200102e-01 6.244038360018e-01 5.590567553105e-01 6.648649397541e-01 8.416734046852e-01 9.860758408177e-01 1.047359636220e+00 1.008608289606e+00 8.788059448015e-01 6.958849634836e-01 5.445967311332e-01 5.502379519194e-01 7.081201541156e-01 8.941121599508e-01 1.029194697789e+00 1.079749172133e+00 1.039108747351e+00 9.223304634422e-01 7.672908208899e-01 6.392457273934e-01 6.139094725795e-01 6.972440294686e-01 8.166146440325e-01 9.092412913435e-01 9.465508361155e-01 9.253122189345e-01 8.606990919914e-01 7.814503242343e-01 7.216099377477e-01 7.036840931874e-01 7.228734750748e-01 7.547474270940e-01 7.772386718623e-01 7.821818294540e-01 7.751421296121e-01 7.692177446465e-01 7.757339737740e-01 7.962328218297e-01 8.220869998507e-01 8.417369078974e-01
 5.470815101015e-01 5.478983311159e-01 5.487258692758e-01 5.494569896878e-01 5.500581072973e-01 5.505713636460e-01 5.510818993518e-01 5.516818175401e-01 5.524232458886e-01 5.532707830126e-01 5.541131368113e-01 5.548436992486e-01 5.554407949503e-01 5.559659990731e-01 5.565142119123e-01 5.571677885352e-01 5.579578971214e-01 5.588369052897e-01 5.596940857951e-01 5.604256598658e-01 5.610210404808e-01 5.615688441213e-01 5.621777934098e-01 5.629082483863e-01 5.637500504027e-01 5.646391665431e-01 5.654858630929e-01 5.662187339882e-01 5.668350036985e-01 5.674097878139e-01 5.680512963621e-01 5.688264395322e-01 5.697168881929e-01 5.706301430753e-01 5.714538592937e-01 5.721339365414e-01 5.727190320137e-01 5.733281739405e-01 5.740588704282e-01 5.749171350725e-01 5.758318596783e-01 5.767112207241e-01 5.774966657768e-01 5.781870474836e-01 5.788281261334e-01 5.794993149118e-01 5.802719545290e-01 5.811573485227e-01 5.820951504317e-01 5.829887349788e-01 5.837662879441e-01 5.844310686760e-01 5.850641424865e-01 5.857722884986e-01 5.866113811941e-01 5.875430528867e-01 5.884698660291e-01 5.893120490737e-01 5.900496472875e-01 5.907206354767e-01 5.913931679007e-01 5.921323788422e-01 5.929702901033e-01 5.938858403391e-01 5.948067517349e-01 5.956526027117e-01 5.963782319002e-01 5.970127568955e-01 5.976514064892e-01 5.984032712357e-01 5.993044121923e-01 6.002810937289e-01 6.012029665493e-01 6.019798003177e-01 6.026299320414e-01 6.032566368210e-01 6.039778006439e-01 6.048427136851e-01 6.057973536866e-01 6.067367729314e-01 6.075783888981e-01 6.083188365471e-01 6.090124455103e-01 6.097280748701e-01 6.105143244560e-01 6.113805346969e-01 6.122948433147e-01 6.132054937408e-01 6.140660763576e-01 6.148548558521e-01 6.155782895783e-01 6.162848470430e-01 6.170442788604e-01 6.179013282401e-01 6.188395538464e-01 6.197844730541e-01 6.206500539626e-01 6.213907091953e-01 6.220415441457e-01 6.227008069268e-01 6.234669430611e-01 6.243625702928e-01 6.253172106304e-01 6.262185290249e-01 6.269891603092e-01 6.276370653892e-01 6.282524014191e-01 6.289458221304e-01 6.297688295343e-01 6.306834681348e-01 6.315943356199e-01 6.324247332335e-01 6.331527529725e-01 6.338185776737e-01 6.344944887390e-01 6.352389111803e-01 6.360661654436e-01 6.369474936766e-01 6.378301929969e-01 6.386607682377e-01 6.394043281574e-01 6.400718089291e-01 6.407188519614e-01 6.414229244495e-01 6.422240517589e-01 6.431038022249e-01 6.439878328969e-01 6.447883269646e-01 6.454667789355e-01 6.460672599195e-01 6.466851420994e-01 6.474029990317e-01 6.482344408595e-01 6.491184903381e-01 6.499600388141e-01 6.506908985714e-01 6.513190438952e-01 6.519164785787e-01 6.525651081505e-01 6.533108573874e-01 6.541374299778e-01 6.549782099507e-01 6.557573169100e-01 6.564375865815e-01 6.570451353965e-01 6.576406866145e-01 6.582910576936e-01 6.590258583866e-01 6.598167636301e-01 6.605990766303e-01 6.613166416835e-01 6.619568342210e-01 6.625497534822e-01 6.631495386444e-01 6.638003464434e-01 6.645112889341e-01 6.652507099419e-01 6.659742905463e-01 6.666497065354e-01 6.672682094737e-01 6.678523485422e-01 6.684424874497e-01 6.690716556442e-01 6.697410136203e-01 6.704293882949e-01 6.711038387978e-01 6.717389911094e-01 6.723332211064e-01 6.729064421099e-01 6.734887622159e-01 6.740957494197e-01 6.747269476922e-01 6.753678402225e-01 6.759956877650e-01 6.765957757058e-01 6.771704868837e-01 6.777332012807e-01 6.783013039662e-01 6.788833409280e-01 6.794784413631e-01 6.800736418328e-01 6.806546729163e-01 6.812201961207e-01 6.817776969335e-01 6.823331111492e-01 6.828931584023e-01 6.834549336188e-01 6.840093358776e-01 6.845557213261e-01 6.850981883413e-01 6.856418142978e-01 6.861859704849e-01 6.867276672741e-01 6.872593486106e-01 6.877766487063e-01 6.882833175955e-01 6.887907172354e-01 6.893015623451e-01 6.898131126157e-01 6.903167169772e-01 6.908037422272e-01 6.912758252472e-01 6.917433390448e-01 6.922138778658e-01 6.926849028492e-01 6.931485657936e-01 6.936006940462e-01 6.940399395877e-01 6.944754681130e-01 6.949150656175e-01 6.953575681802e-01 6.957934381238e-01 6.962185226402e-01 6.966336623134e-01 6.970469148172e-01 6.974634046900e-01 6.978829789369e-01 6.982953852412e-01 6.986947038522e-01 6.990846083135e-01 6.994729857972e-01 6.998614214941e-01 7.002488302093e-01 7.006255261477e-01 7.009881904563e-01 7.013406520057e-01 7.016905299334e-01 7.020415520623e-01 7.023872076738e-01 7.027232954574e-01 7.030472685421e-01 7.033651416855e-01 7.036843214329e-01 7.040041773676e-01 7.043187169818e-01 7.046229195859e-01 7.049187130934e-01 7.052134414255e-01 7.055071689373e-01 7.057992685168e-01 7.060828944089e-01 7.063546586573e-01 7.066200738520e-01 7.068819635749e-01 7.071409760894e-01 7.073936749313e-01 7.076372365843e-01 7.078720514119e-01 7.081018915341e-01 7.083291255918e-01 7.085517328300e-01 7.087682049493e-01 7.089777632026e-01 7.091816150846e-01 7.093830384374e-01 7.095811280649e-01 7.097708974822e-01 7.099522137894e-01 7.101297906475e-01 7.103032489497e-01 7.104724059469e-01 7.106355445684e-01 7.107902009946e-01 7.109350215635e-01 7.110754740371e-01 7.112138198716e-01 7.113462198320e-01 7.114739011239e-01 7.115955291479e-01 7.117087882353e-01 7.118180624594e-01 7.119245878043e-01 7.120244645342e-01 7.121190882953e-01 7.122084389650e-01 7.122915372269e-01 7.123698552381e-01 7.124420420496e-01 7.125093580410e-01 7.125710354160e-01 7.126278579179e-01 7.126803358161e-01 7.127260772596e-01 7.127666625545e-01 7.128016201285e-01 7.128312780596e-01 7.128563580399e-01 7.128768479280e-01 7.128924349673e-01 7.129024534266e-01 7.129084515846e-01 7.129071685978e-01 7.129003642515e-01 7.128885737891e-01 7.128729075698e-01 7.128541489065e-01 7.128318042795e-01 7.128027058695e-01 7.127674107946e-01 7.127283632645e-01 7.126847055495e-01 7.126370837042e-01 7.125855508012e-01 7.125290475528e-01 7.124681501158e-01 7.124026651131e-01 7.123321497684e-01 7.122569061798e-01 7.121767508382e-01 7.120935377988e-01 7.120061221467e-01 7.119152306486e-01 7.118213485974e-01 7.117213995742e-01 7.116168968259e-01 7.115076781166e-01 7.113957831612e-01 7.112808861936e-01 7.111638970199e-01 7.110429921353e-01 7.109186918757e-01 7.107887741049e-01 7.106540968670e-01 7.105179021841e-01 7.103803846611e-01 7.102385501986e-01 7.100947084600e-01 7.099481251758e-01 7.097963907678e-01 7.096411485656e-01 7.094839548755e-01 7.093234803388e-01 7.091629695788e-01 7.089997783677e-01 7.088330091085e-01 7.086624237955e-01 7.084895050395e-01 7.083147955966e-01 7.081379393114e-01 7.079607146343e-01 7.077801322289e-01 7.075966336708e-01 7.074117133364e-01 7.072240179922e-01 7.070355113989e-01 7.068468771725e-01 7.066547628809e-01 7.064611109724e-01 7.062672846051e-01 7.060705348113e-01 7.058737790730e-01 7.056766404916e-01 7.054781488900e-01 7.052790665560e-01 7.050791097716e-01 7.048779651114e-01 7.046762058269e-01 7.044751525617e-01 7.042736847071e-01 7.040726088894e-01 7.038714114252e-01 7.036698824036e-01 7.034680464508e-01 7.032672305210e-01 7.030659166133e-01 7.028663934698e-01 7.026683198606e-01 7.024701556227e-01 7.022730853813e-01 7.020762091140e-01 7.018806160865e-01 7.016874707565e-01 7.014953151012e-01 7.013044710584e-01 7.011156439999e-01 7.009287995850e-01 7.007430275837e-01 7.005606052252e-01 7.003791160332e-01 7.001995663952e-01 7.000241593995e-01 6.998494368834e-01 6.996791596593e-01 6.995110539947e-01 6.993455384664e-01 6.991831664426e-01 6.990251828047e-01 6.988687144874e-01 6.987168839066e-01 6.985690814717e-01 6.984232049741e-01 6.982837097922e-01 6.981473266421e-01 6.980144527270e-01 6.978859090063e-01 6.977607053065e-01 6.976418437639e-01 6.975279773725e-01 6.974178544323e-01 6.973132209674e-01 6.972139532770e-01 6.971180555817e-01 6.970286852297e-01 6.969466837565e-01 6.968694363852e-01 6.967997725942e-01 6.967339811150e-01 6.966744234456e-01 6.966211115238e-01 6.965754009628e-01 6.965366269509e-01 6.965050055436e-01 6.964788327113e-01 6.964594147519e-01 6.964471587485e-01 6.964422785237e-01 6.964448867981e-01 6.964561215584e-01 6.964738899868e-01 6.965010658137e-01 6.965347041711e-01 6.965772766093e-01 6.966273187688e-01 6.966865883719e-01 6.967537419782e-01 6.968302798698e-01 6.969155373851e-01 6.970077924954e-01 6.971103104239e-01 6.972220146271e-01 6.973433016533e-01 6.974742628380e-01 6.976144126335e-01 6.977642937443e-01 6.979227143752e-01 6.980927507247e-01 6.982714164852e-01 6.984615479804e-01 6.986627544696e-01 6.988731827064e-01 6.990936449940e-01 6.993249248580e-01 6.995678655647e-01 6.998224275939e-01 7.000867379876e-01 7.003627262153e-01 7.006498726988e-01 7.009487741884e-01 7.012592410161e-01 7.015809672447e-01 7.019146336350e-01 7.022601850865e-01 7.026172272294e-01 7.029865384318e-01 7.033678989252e-01 7.037611803951e-01 7.041667508646e-01 7.045849170706e-01 7.050156099723e-01 7.054582061092e-01 7.059134153579e-01 7.063814702702e-01 7.068628569125e-01 7.073562864415e-01 7.078623941203e-01 7.083827683728e-01 7.089152792542e-01 7.094608340293e-01 7.100204575909e-01 7.105916416543e-01 7.111775517983e-01 7.117765209807e-01 7.123881591973e-01 7.130138274517e-01 7.136530111308e-01 7.143051133194e-01 7.149709087181e-01 7.156499133603e-01 7.163433236096e-01 7.170498999251e-01 7.177693068741e-01 7.185034699911e-01 7.192504233496e-01 7.200127745737e-01 7.207872011875e-01 7.215755326785e-01 7.223777800504e-01 7.231941258122e-01 7.240234165942e-01 7.248669470580e-01 7.257239568685e-01 7.265949027532e-01 7.274793389760e-01 7.283776689663e-01 7.292899131055e-01 7.302150302910e-01 7.311534009782e-01 7.321061141026e-01 7.330723389580e-01 7.340513063243e-01 7.350451399524e-01 7.360509354879e-01 7.370704741132e-01 7.381028315679e-01 7.391490598390e-01 7.402092842383e-01 7.412814000621e-01 7.423663979074e-01 7.434654599375e-01 7.445761624185e-01 7.457019274410e-01 7.468390201892e-01 7.479880981859e-01 7.491511239201e-01 7.503263716856e-01 7.515133023064e-01 7.527131733424e-01 7.539238949095e-01 7.551491300757e-01 7.563864634058e-01 7.576335509849e-01 7.588945500791e-01 7.601656682041e-01 7.614496854113e-01 7.627446634240e-01 7.640499034213e-01 7.653693291964e-01 7.666975186959e-01 7.680369907588e-01 7.693881517931e-01 7.707493851088e-01 7.721214787676e-01 7.735038981451e-01 7.748971758594e-01 7.763007863923e-01 7.777131350927e-01 7.791358509444e-01 7.805694284717e-01 7.820115269866e-01 7.834644155869e-01 7.849247864841e-01 7.863942466303e-01 7.878743268012e-01 7.893626362192e-01 7.908599965524e-01 7.923656777971e-01 7.938790327544e-01 7.954018597371e-01 7.969316973486e-01 7.984700797709e-01 8.000160466259e-01 8.015693810403e-01 8.031300903542e-01 8.046973589830e-01 8.062714941908e-01 8.078537281484e-01 8.094418277757e-01 8.110364277607e-01 8.126375170982e-01 8.142441360551e-01 8.158564804057e-01 8.174750873065e-01 8.190981990536e-01 8.207277202142e-01 8.223614952653e-01 8.239998934525e-01 8.256437659094e-01 8.272913189511e-01 8.289445963667e-01 8.306006494412e-01 8.322600464161e-01 8.339251335359e-01 8.355924796301e-01 8.372628775866e-01 8.389364462935e-01 8.406130349442e-01 8.422930680683e-01 8.439741113411e-01 8.456580031902e-01 8.473448833095e-01 8.490328264921e-01 8.507219650503e-01 8.524125654565e-01 8.541040776534e-01 8.557968612983e-01 8.574907737340e-01 8.591851616697e-01 8.608788406099e-01 8.625734742934e-01 8.642680191943e-01 8.659624164329e-01 8.676556859944e-01 8.693486986101e-01 8.710402202646e-01 8.727314084067e-01 8.744198605419e-01 8.761083971339e-01 8.777937693252e-01 8.794775689328e-01 8.811594349558e-01 8.828380160073e-01 8.845146468918e-01 8.861879371689e-01 8.878577489698e-01 8.895248242259e-01 8.911876710268e-01 8.928474034682e-01 8.945032042940e-01 8.961540971104e-01 8.978014666062e-01 8.994440686746e-01 9.010809641335e-01 9.027132292189e-01 9.043403495315e-01 9.059621329982e-01 9.075778761198e-01 9.091880682294e-01 9.107918180847e-01 9.123897585441e-01 9.139809211608e-01 9.155650036225e-01 9.171424550056e-01 9.187124870812e-01 9.202759831198e-01 9.218308408379e-01 9.233784984929e-01 9.249181506338e-01 9.264500359842e-01 9.279729563546e-01 9.294883961459e-01 9.309940004419e-01 9.324905637570e-01 9.339788198059e-01 9.354570235845e-01 9.369264970710e-01 9.383865416787e-01 9.398357983151e-01 9.412756117643e-01 9.427041318807e-01 9.441237781616e-01 9.455320575348e-01 9.469300320768e-01 9.483163962560e-01 9.496923919648e-01 9.510566796583e-01 9.524090660581e-01 9.537498486535e-01 9.550800115357e-01 9.563978210802e-01 9.577030619227e-01 9.589959397007e-01 9.602762801242e-01 9.615455353451e-01 9.628009191236e-01 9.640427974549e-01 9.652729220814e-01 9.664895154997e-01 9.676929551581e-01 9.688826032312e-01 9.700594026006e-01 9.712225630012e-01 9.723709281297e-01 9.735057054679e-01 9.746270161445e-01 9.757343033588e-01 9.768269555034e-01 9.779047861773e-01 9.789690184466e-01 9.800181537665e-01 9.810525269666e-01 9.820725562226e-01 9.830784711860e-01 9.840675747493e-01 9.850432527473e-01 9.860037865611e-01 9.869476309427e-01 9.878775826474e-01 9.887914106282e-01 9.896903621777e-01 9.905742247277e-01 9.914421916783e-01 9.922949148964e-01 9.931312867909e-01 9.939535362599e-01 9.947590384397e-01 9.955491633270e-01 9.963250492984e-01 9.970830768980e-01 9.978269278191e-01 9.985542731830e-01 9.992660057060e-01 9.999630456736e-01 1.000642388763e+00 1.001308063950e+00 1.001958343749e+00 1.002591559552e+00 1.003210910907e+00 1.003812969055e+00 1.004401771568e+00 1.004973043597e+00 1.005530277231e+00 1.006072763787e+00 1.006599844555e+00 1.007111853418e+00 1.007608777877e+00 1.008091400955e+00 1.008558673563e+00 1.009012138940e+00 1.009451892142e+00 1.009875730423e+00 1.010286534544e+00 1.010683362605e+00 1.011066663712e+00 1.011436319613e+00 1.011792318986e+00 1.012136689421e+00 1.012466318210e+00 1.012784355166e+00 1.013088904266e+00 1.013382104537e+00 1.013664158408e+00 1.013933600889e+00 1.014192558038e+00 1.014439006840e+00 1.014676246745e+00 1.014902581377e+00 1.015117469493e+00 1.015324477893e+00 1.015520082935e+00 1.015708927067e+00 1.015888243239e+00 1.016058348361e+00 1.016221889026e+00 1.016376752742e+00 1.016527127176e+00 1.016667689053e+00 1.016804410154e+00 1.016934409689e+00 1.017058826903e+00 1.017180708604e+00 1.017295058694e+00 1.017408781968e+00 1.017517363680e+00 1.017624485499e+00 1.017729812174e+00 1.017831443666e+00 1.017935147160e+00 1.018035201562e+00 1.018139476481e+00 1.018242520762e+00 1.018346687815e+00 1.018454037356e+00 1.018562816521e+00 1.018678729987e+00 1.018794135170e+00 1.018917383254e+00 1.019045302924e+00 1.019179272441e+00 1.019320766471e+00 1.019468325881e+00 1.019628183231e+00 1.019793036449e+00 1.019969694970e+00 1.020156945275e+00 1.020355560743e+00 1.020568560261e+00 1.020790972049e+00 1.021030970250e+00 1.021282209228e+00 1.021552357483e+00 1.021836613717e+00 1.022138320416e+00 1.022460488733e+00 1.022795872796e+00 1.023158165992e+00 1.023534405689e+00 1.023936467234e+00 1.024358156009e+00 1.024804201317e+00 1.025275351211e+00 1.025767046711e+00 1.026291075215e+00 1.026834388456e+00 1.027410437320e+00 1.028012085738e+00 1.028642774713e+00 1.029305865726e+00 1.029994070178e+00 1.030720397835e+00 1.031471956981e+00 1.032263325508e+00 1.033084064772e+00 1.033940276489e+00 1.034835380717e+00 1.035760002784e+00 1.036730139386e+00 1.037729231837e+00 1.038773828691e+00 1.039853808016e+00 1.040973574422e+00 1.042137436896e+00 1.043334942550e+00 1.044584611411e+00 1.045865782377e+00 1.047198513237e+00 1.048569817153e+00 1.049985686964e+00 1.051449293124e+00 1.052950772078e+00 1.054508076748e+00 1.056100003180e+00 1.057748801469e+00 1.059436208936e+00 1.061173843323e+00 1.062960883795e+00 1.064789166010e+00 1.066674691656e+00 1.068596315158e+00 1.070577192029e+00 1.072598423412e+00 1.074671578759e+00 1.076793964839e+00 1.078958344669e+00 1.081181585553e+00 1.083440768325e+00 1.085760188401e+00 1.088117989098e+00 1.090528407575e+00 1.092987087211e+00 1.095486488085e+00 1.098043957961e+00 1.100634181999e+00 1.103283561490e+00 1.105967744253e+00 1.108703243907e+00 1.111482649083e+00 1.114299468886e+00 1.117170803501e+00 1.120071879971e+00 1.123027600523e+00 1.126012108826e+00 1.129044636487e+00 1.132115558366e+00 1.135219569688e+00 1.138369551538e+00 1.141545027184e+00 1.144767690157e+00 1.148013389011e+00 1.151300262538e+00 1.154614533663e+00 1.157957876866e+00 1.161337766563e+00 1.164734726505e+00 1.168170549703e+00 1.171618703932e+00 1.175101075931e+00 1.178600342456e+00 1.182119896418e+00 1.185664915421e+00 1.189217063068e+00 1.192798115269e+00 1.196379188350e+00 1.199984410530e+00 1.203594172782e+00 1.207213699922e+00 1.210845186974e+00 1.214471654124e+00 1.218114897685e+00 1.221745752970e+00 1.225388325539e+00 1.229019886304e+00 1.232649725404e+00 1.236277911919e+00 1.239887773380e+00 1.243499520549e+00 1.247085875795e+00 1.250668928908e+00 1.254226271271e+00 1.257767422363e+00 1.261291979336e+00 1.264782071128e+00 1.268260316460e+00 1.271696310769e+00 1.275113260335e+00 1.278489905471e+00 1.281834236030e+00 1.285145387212e+00 1.288408271247e+00 1.291641050083e+00 1.294815684205e+00 1.297956372082e+00 1.301040709982e+00 1.304075609094e+00 1.307059879413e+00 1.309979494736e+00 1.312854260850e+00 1.315654677248e+00 1.318401985745e+00 1.321078476185e+00 1.323688773597e+00 1.326232973804e+00 1.328695636845e+00 1.331097511356e+00 1.333408101424e+00 1.335651520597e+00 1.337807763710e+00 1.339881559611e+00 1.341875394017e+00 1.343772059139e+00 1.345591957576e+00 1.347306915754e+00 1.348940294188e+00 1.350471818928e+00 1.351907253254e+00 1.353248550300e+00 1.354479772245e+00 1.355621754572e+00 1.356646411314e+00 1.357578198742e+00 1.358396073432e+00 1.359106801571e+00 1.359714004741e+00 1.360199708751e+00 1.360588855468e+00 1.360850501534e+00 1.361010499276e+00 1.361049700991e+00 1.360975429007e+00 1.360790824394e+00 1.360479156887e+00 1.360065703975e+00 1.359521691555e+00 1.358872671386e+00 1.358101530038e+00 1.357213885795e+00 1.356217191149e+00 1.355093750630e+00 1.353869603254e+00 1.352518606040e+00 1.351065019409e+00 1.349494677365e+00 1.347811892295e+00 1.346028365558e+00 1.344124905467e+00 1.342131016970e+00 1.340018351680e+00 1.337816237463e+00 1.335508772778e+00 1.333104099529e+00 1.330612730683e+00 1.328018322075e+00 1.325350507790e+00 1.322583840481e+00 1.319747629825e+00 1.316827659949e+00 1.313833767158e+00 1.310777454481e+00 1.307641626144e+00 1.304461542335e+00 1.301207907787e+00 1.297915216606e+00 1.294570036378e+00 1.291179372926e+00 1.287761533977e+00 1.284296973560e+00 1.280823083947e+00 1.277313352268e+00 1.273798863344e+00 1.270270855535e+00 1.266735609159e+00 1.263213194970e+00 1.259684367455e+00 1.256186503982e+00 1.252693463529e+00 1.249235460980e+00 1.245808242825e+00 1.242413702540e+00 1.239075012520e+00 1.235769838790e+00 1.232537206721e+00 1.229351973956e+00 1.226242052588e+00 1.223202876896e+00 1.220235662594e+00 1.217362804895e+00 1.214561436509e+00 1.211866567663e+00 1.209255153290e+00 1.206751176225e+00 1.204348863886e+00 1.202048213867e+00 1.199867339285e+00 1.197784535628e+00 1.195830605007e+00 1.193980180718e+00 1.192255438352e+00 1.190646875104e+00 1.189152965014e+00 1.187787967430e+00 1.186528339220e+00 1.185401298628e+00 1.184378019122e+00 1.183478249206e+00 1.182689246117e+00 1.182006669058e+00 1.181439292234e+00 1.180963313620e+00 1.180603850176e+00 1.180326438689e+00 1.180148051506e+00 1.180055440558e+00 1.180039400467e+00 1.180108741107e+00 1.180236242902e+00 1.180441730392e+00 1.180693485309e+00 1.181002634982e+00 1.181356164571e+00 1.181744259761e+00 1.182170887141e+00 1.182610819345e+00 1.183079177705e+00 1.183548742180e+00 1.184026252004e+00 1.184498077969e+00 1.184955259737e+00 1.185402128274e+00 1.185814709317e+00 1.186204500015e+00 1.186548908939e+00 1.186852747605e+00 1.187105187264e+00 1.187298448954e+00 1.187433518978e+00 1.187494581739e+00 1.187489206344e+00 1.187398718111e+00 1.187229192803e+00 1.186970921727e+00 1.186620165971e+00 1.186178252214e+00 1.185631386745e+00 1.184990165402e+00 1.184237564695e+00 1.183382828133e+00 1.182416497947e+00 1.181339487566e+00 1.180152669922e+00 1.178849148153e+00 1.177435703871e+00 1.175902978444e+00 1.174261166874e+00 1.172500668354e+00 1.170627769933e+00 1.168644201544e+00 1.166545733790e+00 1.164341795107e+00 1.162024108054e+00 1.159605462321e+00 1.157079170717e+00 1.154455287258e+00 1.151734276383e+00 1.148915515082e+00 1.146012052637e+00 1.143015263630e+00 1.139943636834e+00 1.136789435177e+00 1.133565809074e+00 1.130275863698e+00 1.126921815276e+00 1.123518707117e+00 1.120061246858e+00 1.116568530182e+00 1.113037834537e+00 1.109482931725e+00 1.105911775288e+00 1.102327669863e+00 1.098749455361e+00 1.095176379129e+00 1.091627001000e+00 1.088105230884e+00 1.084627003472e+00 1.081202606550e+00 1.077841017053e+00 1.074560154481e+00 1.071367178469e+00 1.068279088775e+00 1.065307771507e+00 1.062468275902e+00 1.059773599875e+00 1.057238567388e+00 1.054875942980e+00 1.052701403428e+00 1.050730734975e+00 1.048974228923e+00 1.047451051599e+00 1.046167271363e+00 1.045142000084e+00 1.044382739999e+00 1.043902395799e+00 1.043713484584e+00 1.043818816212e+00 1.044233693904e+00 1.044958428951e+00 1.046003109743e+00 1.047365108006e+00 1.049050454261e+00 1.051057848686e+00 1.053381462575e+00 1.056025386179e+00 1.058972741715e+00 1.062226201233e+00 1.065765496961e+00 1.069585632459e+00 1.073668314565e+00 1.077996561987e+00 1.082561815801e+00 1.087328515418e+00 1.092292928301e+00 1.097417539103e+00 1.102688281657e+00 1.108078697248e+00 1.113557471608e+00 1.119109489146e+00 1.124692894352e+00 1.130296115095e+00 1.135879010988e+00 1.141421439367e+00 1.146897577917e+00 1.152271916244e+00 1.157532637363e+00 1.162639502545e+00 1.167583559369e+00 1.172330678302e+00 1.176867466109e+00 1.181171159658e+00 1.185218719253e+00 1.189006891593e+00 1.192502798965e+00 1.195715523064e+00 1.198615280963e+00 1.201203686810e+00 1.203475621624e+00 1.205414012850e+00 1.207039059684e+00 1.208325442230e+00 1.209294619008e+00 1.209940987485e+00 1.210268555827e+00 1.210297883761e+00 1.210017461175e+00 1.209462653868e+00 1.208624502686e+00 1.207531215962e+00 1.206194965382e+00 1.204625854713e+00 1.202857821543e+00 1.200888844796e+00 1.198758343619e+00 1.196475029082e+00 1.194063702546e+00 1.191554111494e+00 1.188956050519e+00 1.186306841262e+00 1.183621002145e+00 1.180929825345e+00 1.178259197954e+00 1.175629510498e+00 1.173077432500e+00 1.170621858058e+00 1.168298677944e+00 1.166131848562e+00 1.164152214344e+00 1.162394421206e+00 1.160878604917e+00 1.159649541098e+00 1.158727168908e+00 1.158145984705e+00 1.157940432692e+00 1.158129390808e+00 1.158754270965e+00 1.159827745493e+00 1.161384352948e+00 1.163441827768e+00 1.166012311567e+00 1.169123336074e+00 1.172766448709e+00 1.176962922024e+00 1.181698956445e+00 1.186972682803e+00 1.192775600883e+00 1.199075492349e+00 1.205864207253e+00 1.213091889379e+00 1.220733382226e+00 1.228738389989e+00 1.237057893709e+00 1.245642840795e+00 1.254427111292e+00 1.263359499348e+00 1.272362610597e+00 1.281387398850e+00 1.290352921242e+00 1.299204283484e+00 1.307874053229e+00 1.316294351881e+00 1.324422322464e+00 1.332180895930e+00 1.339545609077e+00 1.346451267554e+00 1.352873579901e+00 1.358781745737e+00 1.364135779247e+00 1.368951042011e+00 1.373180763164e+00 1.376860904735e+00 1.379971555109e+00 1.382535017112e+00 1.384585107815e+00 1.386117282400e+00 1.387207604427e+00 1.387849583206e+00 1.388119918752e+00 1.388047879830e+00 1.387675207167e+00 1.387078235166e+00 1.386265689122e+00 1.385333168445e+00 1.384288472753e+00 1.383206529508e+00 1.382120300618e+00 1.381055499024e+00 1.380085075841e+00 1.379187998436e+00 1.378441703566e+00 1.377825076681e+00 1.377373461349e+00 1.377095540916e+00 1.376969831156e+00 1.377033844404e+00 1.377223477659e+00 1.377571624801e+00 1.378018840304e+00 1.378550780102e+00 1.379138041568e+00 1.379708510184e+00 1.380260189801e+00 1.380688752312e+00 1.380979303789e+00 1.381039309645e+00 1.380810227538e+00 1.380235750359e+00 1.379207425899e+00 1.377701756415e+00 1.375592529098e+00 1.372853426480e+00 1.369392360009e+00 1.365144054962e+00 1.360083304647e+00 1.354114328683e+00 1.347253745938e+00 1.339432528153e+00 1.330667661670e+00 1.320956582351e+00 1.310302487415e+00 1.298774915794e+00 1.286383961675e+00 1.273244876932e+00 1.259410699598e+00 1.245004198724e+00 1.230150575650e+00 1.214967541262e+00 1.199635791077e+00 1.184284304083e+00 1.169120925991e+00 1.154299946588e+00 1.140027720403e+00 1.126488601616e+00 1.113866045372e+00 1.102369257020e+00 1.092148254273e+00 1.083408197224e+00 1.076274298952e+00 1.070903979227e+00 1.067404511469e+00 1.065851386679e+00 1.066323831400e+00 1.068805881098e+00 1.073313429090e+00 1.079752659209e+00 1.088041487001e+00 1.098029097008e+00 1.109516114672e+00 1.122306073184e+00 1.136107473369e+00 1.150670997589e+00 1.165660309336e+00 1.180769387269e+00 1.195669011352e+00 1.210018474822e+00 1.223524812664e+00 1.235859890499e+00 1.246774773537e+00 1.256012302246e+00 1.263387619739e+00 1.268749767022e+00 1.270602454599e+00 1.269730538155e+00 1.267018988707e+00 1.263569128388e+00 1.260302056095e+00 1.257578714566e+00 1.255105602547e+00 1.252118500094e+00 1.247713969817e+00 1.241259845708e+00 1.232741964480e+00 1.222833971238e+00 1.212700227315e+00 1.203639184430e+00 1.196644066686e+00 1.192045003979e+00 1.189460027114e+00 1.188033105426e+00 1.186813610142e+00 1.185203478025e+00 1.183239991454e+00 1.181574141734e+00 1.181208388714e+00 1.183084902907e+00 1.187643250050e+00 1.194588917335e+00 1.202995332997e+00 1.211613667245e+00 1.219312852063e+00 1.225494494040e+00 1.230259726108e+00 1.234292185939e+00 1.238552832915e+00 1.243862245498e+00 1.250504056498e+00 1.258103620819e+00 1.265787243648e+00 1.272501872333e+00 1.277445649285e+00 1.280422669060e+00 1.281907059981e+00 1.282874080330e+00 1.284455414895e+00 1.287480455023e+00 1.292120831661e+00 1.297823012219e+00 1.303507732386e+00 1.307929605554e+00 1.310130560210e+00 1.309758174307e+00 1.307102558575e+00 1.302918670658e+00 1.298074841854e+00 1.293132587721e+00 1.288051088501e+00 1.282175108457e+00 1.274446889805e+00 1.263805948494e+00 1.249627970942e+00 1.232030272710e+00 1.211901785906e+00 1.190714892638e+00 1.170105339264e+00 1.151370114216e+00 1.135098805314e+00 1.121068597958e+00 1.108423133858e+00 1.096114736171e+00 1.083378261511e+00 1.070020762142e+00 1.056464364296e+00 1.043550846915e+00 1.032139391298e+00 1.022733148670e+00 1.015345707959e+00 1.009660989820e+00 1.005234286241e+00 9.943718376429e-01 9.623505201166e-01 8.928450983177e-01 8.168071943063e-01 7.775059573569e-01 8.045914722646e-01 8.846204380893e-01 9.742908342464e-01 1.033075399556e+00 1.037589927905e+00 9.844751443198e-01 8.920072074125e-01 8.018401027244e-01 7.694570255092e-01 8.228263818035e-01 9.303628634362e-01 1.035468205498e+00 1.095003865478e+00 1.088227867088e+00 1.016996475072e+00 9.070369701056e-01 8.093939939877e-01 7.853897865734e-01 8.540281201614e-01 9.686075174316e-01 1.067213699924e+00 1.108960948911e+00 1.078808264861e+00 9.871617646141e-01 8.719777877353e-01 7.972142981481e-01 8.191816727190e-01 9.253481584843e-01 1.049731840538e+00 1.132964368095e+00 1.142191957384e+00 1.070745913739e+00 9.384363551762e-01 7.964804011763e-01 7.263757207753e-01 7.827771853892e-01 9.206328740950e-01 1.056555173355e+00 1.134780165734e+00 1.131733163401e+00 1.050988254346e+00 9.225329202635e-01 8.038913037848e-01 7.641272708589e-01 8.233988498659e-01 9.263551974789e-01 1.005120320481e+00 1.020114633988e+00 9.634320604397e-01 8.585796595057e-01 7.627371148902e-01 7.500201428904e-01 8.413450400470e-01 9.765708711232e-01 1.083320109322e+00 1.115612039220e+00 1.055841130450e+00 9.141213617027e-01 7.352158029831e-01 6.158875967147e-01 6.638583155810e-01 8.391981179147e-01 1.023132353447e+00 1.141150737206e+00 1.159420380200e+00 1.072677988028e+00 9.028261560122e-01 7.075100357680e-01 5.977729174660e-01 6.688431225680e-01 8.449238744229e-01 1.005684997080e+00 1.086515364843e+00 1.062759633200e+00 9.382655657378e-01 7.463548765096e-01 5.667555150328e-01 5.383229857214e-01 6.898593716332e-01 8.849497355089e-01 1.027141262009e+00 1.074337531712e+00 1.015201178990e+00 8.630957172278e-01 6.606406688697e-01 5.030786009276e-01 5.285103789101e-01 7.053509398189e-01 8.947247296652e-01 1.023170091227e+00 1.062726987396e+00 1.011574472618e+00 8.896069864264e-01 7.399587716249e-01 6.312825432500e-01 6.286556098857e-01 7.178286033813e-01 8.263776921624e-01 9.010377246542e-01 9.209037775765e-01 8.891249073916e-01 8.264990287056e-01 7.647202314874e-01 7.329567510746e-01 7.390332931902e-01 7.651231253555e-01 7.857968053567e-01 7.859924335306e-01 7.668126025426e-01 7.432228505321e-01 7.353596876888e-01 7.546366450800e-01 7.947035976627e-01 8.372748086564e-01 8.652127367855e-01
 5.625792571646e-01 5.633704290644e-01 5.641715505745e-01 5.648729687664e-01 5.654407324791e-01 5.659174942855e-01 5.663920086327e-01 5.669593630176e-01 5.676728706091e-01 5.684965295287e-01 5.693124623189e-01 5.700134591333e-01 5.705763397161e-01 5.710661428598e-01 5.715821755056e-01 5.722067782465e-01 5.729726015476e-01 5.738290388161e-01 5.746616552760e-01 5.753633993982e-01 5.759252541967e-01 5.764393782528e-01 5.770186001704e-01 5.777254801292e-01 5.785473041510e-01 5.794157446174e-01 5.802384423660e-01 5.809427227783e-01 5.815274252460e-01 5.820729880121e-01 5.826899295199e-01 5.834454825947e-01 5.843187934693e-01 5.852151203397e-01 5.860178110042e-01 5.866724211387e-01 5.872294834894e-01 5.878134567294e-01 5.885252854235e-01 5.893703947591e-01 5.902729511896e-01 5.911366398867e-01 5.919035028101e-01 5.925706986374e-01 5.931887367322e-01 5.938419475060e-01 5.946005346431e-01 5.954741001909e-01 5.964006162439e-01 5.972816316567e-01 5.980438361166e-01 5.986906028999e-01 5.993048887659e-01 5.999964491381e-01 6.008231260897e-01 6.017471208851e-01 6.026673421750e-01 6.034997923637e-01 6.042231511284e-01 6.048775657225e-01 6.055343351136e-01 6.062617817470e-01 6.070919553880e-01 6.080020006667e-01 6.089170870433e-01 6.097540961135e-01 6.104698197070e-01 6.110927033230e-01 6.117189445916e-01 6.124608383240e-01 6.133556591219e-01 6.143303631600e-01 6.152516519013e-01 6.160252770181e-01 6.166669500347e-01 6.172806323006e-01 6.179899718855e-01 6.188471323626e-01 6.198035821626e-01 6.207469015535e-01 6.215904096705e-01 6.223259214831e-01 6.230085365489e-01 6.237131927682e-01 6.244950414873e-01 6.253638090239e-01 6.262843929915e-01 6.271998291334e-01 6.280603431911e-01 6.288455278403e-01 6.295644693373e-01 6.302690791725e-01 6.310287942310e-01 6.318891341285e-01 6.328316144459e-01 6.337818059836e-01 6.346508726345e-01 6.353925369208e-01 6.360417622564e-01 6.366973026094e-01 6.374627904339e-01 6.383624045112e-01 6.393256437391e-01 6.402378125595e-01 6.410162064542e-01 6.416650909380e-01 6.422786773321e-01 6.429705990703e-01 6.437988741277e-01 6.447240512937e-01 6.456515448136e-01 6.464958127525e-01 6.472325043265e-01 6.479004643335e-01 6.485769469530e-01 6.493246160237e-01 6.501625166682e-01 6.510602550028e-01 6.519608914314e-01 6.528042576811e-01 6.535546875566e-01 6.542231534123e-01 6.548742684673e-01 6.555864786381e-01 6.564041885747e-01 6.573033843404e-01 6.582046918971e-01 6.590170066686e-01 6.597025420113e-01 6.603079084683e-01 6.609360311855e-01 6.616692826566e-01 6.625202115563e-01 6.634243277886e-01 6.642824407225e-01 6.650262305525e-01 6.656647781033e-01 6.662735343485e-01 6.669371507018e-01 6.677016083304e-01 6.685478386244e-01 6.694086080788e-01 6.702046704549e-01 6.709006671967e-01 6.715219097040e-01 6.721324588699e-01 6.728004096540e-01 6.735547960618e-01 6.743672132635e-01 6.751702367269e-01 6.759075387568e-01 6.765653580717e-01 6.771760946607e-01 6.777947564324e-01 6.784660086408e-01 6.791998358466e-01 6.799615574784e-01 6.807064764142e-01 6.814041169380e-01 6.820433109972e-01 6.826481190320e-01 6.832599017248e-01 6.839114461666e-01 6.846050380228e-01 6.853174413981e-01 6.860159932674e-01 6.866754940877e-01 6.872929669818e-01 6.878905382194e-01 6.884977895300e-01 6.891287122893e-01 6.897848421604e-01 6.904516891830e-01 6.911058026853e-01 6.917313912876e-01 6.923325707445e-01 6.929219447086e-01 6.935155418158e-01 6.941241694875e-01 6.947470794975e-01 6.953698100005e-01 6.959783647910e-01 6.965721630834e-01 6.971574774131e-01 6.977405643364e-01 6.983294955162e-01 6.989198401469e-01 6.995028140258e-01 7.000786919640e-01 7.006506265725e-01 7.012228689979e-01 7.017958090374e-01 7.023671596101e-01 7.029284923986e-01 7.034740635615e-01 7.040105318676e-01 7.045477096589e-01 7.050884996924e-01 7.056304949651e-01 7.061641346017e-01 7.066813410974e-01 7.071838723891e-01 7.076821015653e-01 7.081831679346e-01 7.086855670291e-01 7.091804112064e-01 7.096635219173e-01 7.101344726632e-01 7.106020860207e-01 7.110746196622e-01 7.115484393195e-01 7.120162017734e-01 7.124735995680e-01 7.129218262349e-01 7.133675237927e-01 7.138169540314e-01 7.142690017127e-01 7.147141183928e-01 7.151462646040e-01 7.155687610202e-01 7.159893712487e-01 7.164108405182e-01 7.168303602017e-01 7.172402623618e-01 7.176345968655e-01 7.180202444301e-01 7.184037358229e-01 7.187879287224e-01 7.191664592652e-01 7.195351957648e-01 7.198926357950e-01 7.202439912672e-01 7.205979030454e-01 7.209510782288e-01 7.212987878275e-01 7.216367363298e-01 7.219666434723e-01 7.222940901448e-01 7.226207806306e-01 7.229472073426e-01 7.232636560946e-01 7.235690185333e-01 7.238672633244e-01 7.241624310138e-01 7.244544443985e-01 7.247408950316e-01 7.250172246583e-01 7.252850362319e-01 7.255477688007e-01 7.258088865542e-01 7.260641949892e-01 7.263125267541e-01 7.265552365051e-01 7.267917188712e-01 7.270261663760e-01 7.272567658021e-01 7.274791045240e-01 7.276928678963e-01 7.279016288372e-01 7.281070439324e-01 7.283071692361e-01 7.285025952095e-01 7.286888413395e-01 7.288649939426e-01 7.290368307145e-01 7.292059712915e-01 7.293700545821e-01 7.295286794652e-01 7.296793647109e-01 7.298233245148e-01 7.299635085373e-01 7.301003329859e-01 7.302303360921e-01 7.303548726152e-01 7.304732701388e-01 7.305859077046e-01 7.306928748317e-01 7.307936939018e-01 7.308901196770e-01 7.309800333584e-01 7.310653906793e-01 7.311452921738e-01 7.312185644753e-01 7.312864420730e-01 7.313487067331e-01 7.314043156470e-01 7.314562644295e-01 7.315034759016e-01 7.315448965924e-01 7.315804080592e-01 7.316112862269e-01 7.316344227922e-01 7.316521149073e-01 7.316652620531e-01 7.316742966929e-01 7.316791783478e-01 7.316792380106e-01 7.316733505224e-01 7.316607678637e-01 7.316432061271e-01 7.316213683369e-01 7.315943135756e-01 7.315639531279e-01 7.315281661461e-01 7.314876636972e-01 7.314416145296e-01 7.313894469342e-01 7.313331479560e-01 7.312716076287e-01 7.312058133951e-01 7.311347823738e-01 7.310609499739e-01 7.309826889164e-01 7.308989251129e-01 7.308104903178e-01 7.307164292905e-01 7.306180150051e-01 7.305168378058e-01 7.304133434004e-01 7.303058835524e-01 7.301930539285e-01 7.300752728205e-01 7.299519982015e-01 7.298264090608e-01 7.296978559949e-01 7.295657083925e-01 7.294314180919e-01 7.292921287195e-01 7.291471062912e-01 7.289993679123e-01 7.288476084968e-01 7.286937807713e-01 7.285372383381e-01 7.283791833271e-01 7.282161731896e-01 7.280481550228e-01 7.278781364198e-01 7.277043546064e-01 7.275286290060e-01 7.273524763752e-01 7.271706519524e-01 7.269860209291e-01 7.267989524617e-01 7.266084632258e-01 7.264167809800e-01 7.262227259961e-01 7.260263663803e-01 7.258268573644e-01 7.256256517976e-01 7.254220541294e-01 7.252177589181e-01 7.250113916015e-01 7.248030979759e-01 7.245942987962e-01 7.243830530666e-01 7.241691427466e-01 7.239558416760e-01 7.237406934629e-01 7.235242454977e-01 7.233081171372e-01 7.230908453441e-01 7.228718154092e-01 7.226516765243e-01 7.224321726660e-01 7.222114157710e-01 7.219914014631e-01 7.217713497080e-01 7.215511936400e-01 7.213310929354e-01 7.211099914159e-01 7.208895505409e-01 7.206705268922e-01 7.204512377504e-01 7.202327153098e-01 7.200159814995e-01 7.197983654170e-01 7.195824914906e-01 7.193678554451e-01 7.191533461778e-01 7.189412135438e-01 7.187312841031e-01 7.185220546300e-01 7.183145783626e-01 7.181087674932e-01 7.179051751368e-01 7.177035318785e-01 7.175048026307e-01 7.173080450395e-01 7.171136979445e-01 7.169223511389e-01 7.167328997929e-01 7.165477317054e-01 7.163647467176e-01 7.161845208774e-01 7.160084950986e-01 7.158345183462e-01 7.156643896295e-01 7.154987178119e-01 7.153379358944e-01 7.151801309836e-01 7.150252123771e-01 7.148746535640e-01 7.147301448980e-01 7.145906653236e-01 7.144556221665e-01 7.143258066499e-01 7.142002742100e-01 7.140784560518e-01 7.139639978798e-01 7.138549273749e-01 7.137514659273e-01 7.136542684490e-01 7.135622255548e-01 7.134755437895e-01 7.133959412422e-01 7.133223900702e-01 7.132555126121e-01 7.131954901382e-01 7.131414651234e-01 7.130950730116e-01 7.130560476975e-01 7.130223620148e-01 7.129967049622e-01 7.129794106613e-01 7.129694609346e-01 7.129681034077e-01 7.129731952405e-01 7.129857852655e-01 7.130073572987e-01 7.130370216170e-01 7.130749210222e-01 7.131230128866e-01 7.131782241729e-01 7.132418256025e-01 7.133148179663e-01 7.133965174325e-01 7.134882094455e-01 7.135902652823e-01 7.137009657324e-01 7.138209053927e-01 7.139508119452e-01 7.140910097420e-01 7.142415899582e-01 7.144025202440e-01 7.145733309411e-01 7.147558332705e-01 7.149476667095e-01 7.151498297787e-01 7.153638662092e-01 7.155884956970e-01 7.158248988132e-01 7.160719186069e-01 7.163297369173e-01 7.166000446145e-01 7.168817357561e-01 7.171744160378e-01 7.174793078833e-01 7.177962691547e-01 7.181234968099e-01 7.184648765856e-01 7.188177816119e-01 7.191832121474e-01 7.195606370874e-01 7.199500964396e-01 7.203523777275e-01 7.207680261489e-01 7.211951916232e-01 7.216361138470e-01 7.220899726578e-01 7.225562593364e-01 7.230358060408e-01 7.235288150440e-01 7.240348845768e-01 7.245542403031e-01 7.250867725709e-01 7.256324541368e-01 7.261919382169e-01 7.267652836406e-01 7.273517647917e-01 7.279516693280e-01 7.285646870565e-01 7.291924459086e-01 7.298338882349e-01 7.304888731796e-01 7.311571811397e-01 7.318399233182e-01 7.325371677615e-01 7.332475009975e-01 7.339707277791e-01 7.347102447298e-01 7.354627939262e-01 7.362296194704e-01 7.370096992636e-01 7.378040930244e-01 7.386128491612e-01 7.394353084843e-01 7.402716747744e-01 7.411221305289e-01 7.419871223753e-01 7.428654761217e-01 7.437577527030e-01 7.446635119310e-01 7.455844922847e-01 7.465194290166e-01 7.474673391914e-01 7.484290868812e-01 7.494059581552e-01 7.503959168573e-01 7.513999076926e-01 7.524157252010e-01 7.534471870208e-01 7.544919462701e-01 7.555492193774e-01 7.566211076957e-01 7.577061794140e-01 7.588053945223e-01 7.599166988306e-01 7.610410067648e-01 7.621794823090e-01 7.633310592287e-01 7.644945141066e-01 7.656718866029e-01 7.668613678061e-01 7.680639658488e-01 7.692799183271e-01 7.705075029734e-01 7.717484529434e-01 7.730006738540e-01 7.742651139373e-01 7.755422560613e-01 7.768308460399e-01 7.781322211545e-01 7.794446203467e-01 7.807687924544e-01 7.821045848652e-01 7.834517717743e-01 7.848100117303e-01 7.861794516973e-01 7.875598596819e-01 7.889520022683e-01 7.903541083373e-01 7.917674458435e-01 7.931907435837e-01 7.946241014717e-01 7.960683479021e-01 7.975229045908e-01 7.989862052361e-01 8.004601210192e-01 8.019432000435e-01 8.034352094555e-01 8.049376567465e-01 8.064490364862e-01 8.079689907126e-01 8.094973886895e-01 8.110355325670e-01 8.125810792398e-01 8.141355370001e-01 8.156971615941e-01 8.172678646341e-01 8.188452871512e-01 8.204304569062e-01 8.220232074188e-01 8.236227922245e-01 8.252303664697e-01 8.268438012297e-01 8.284634796027e-01 8.300904211875e-01 8.317219401818e-01 8.333621099365e-01 8.350064297873e-01 8.366572367774e-01 8.383131375255e-01 8.399738023384e-01 8.416406418520e-01 8.433118329003e-01 8.449885636738e-01 8.466683549733e-01 8.483527618709e-01 8.500413113381e-01 8.517341130207e-01 8.534297231373e-01 8.551299857818e-01 8.568319740396e-01 8.585375187390e-01 8.602466676949e-01 8.619570252748e-01 8.636714537849e-01 8.653863684071e-01 8.671036496539e-01 8.688233910526e-01 8.705444340316e-01 8.722665588725e-01 8.739898001917e-01 8.757137427674e-01 8.774391570398e-01 8.791637603839e-01 8.808894966456e-01 8.826145005521e-01 8.843400541781e-01 8.860647662204e-01 8.877889635603e-01 8.895120399026e-01 8.912339414872e-01 8.929547997668e-01 8.946743323746e-01 8.963920217538e-01 8.981070913866e-01 8.998210178139e-01 9.015312524366e-01 9.032398799666e-01 9.049455533637e-01 9.066478281424e-01 9.083470281661e-01 9.100423029839e-01 9.117348365350e-01 9.134223825736e-01 9.151055364493e-01 9.167851558612e-01 9.184596756975e-01 9.201301845513e-01 9.217944838635e-01 9.234541818727e-01 9.251087188111e-01 9.267572043601e-01 9.283999003573e-01 9.300368757169e-01 9.316660467400e-01 9.332905406084e-01 9.349071382875e-01 9.365172700405e-01 9.381200805788e-01 9.397153800271e-01 9.413041483289e-01 9.428841544560e-01 9.444559334637e-01 9.460199500026e-01 9.475754537166e-01 9.491232481570e-01 9.506609478069e-01 9.521904322423e-01 9.537112050813e-01 9.552220592334e-01 9.567227232898e-01 9.582140097867e-01 9.596960089294e-01 9.611677834111e-01 9.626295038802e-01 9.640796943480e-01 9.655196353071e-01 9.669496228304e-01 9.683671720157e-01 9.697744469770e-01 9.711705095503e-01 9.725544640182e-01 9.739263351137e-01 9.752883055676e-01 9.766366111066e-01 9.779733694746e-01 9.792971407508e-01 9.806083992113e-01 9.819074135136e-01 9.831936926676e-01 9.844669872569e-01 9.857267593499e-01 9.869738273224e-01 9.882072926137e-01 9.894268070634e-01 9.906328451809e-01 9.918253495963e-01 9.930041143188e-01 9.941684898759e-01 9.953186385382e-01 9.964542089081e-01 9.975758169679e-01 9.986837369191e-01 9.997756556072e-01 1.000853821153e+00 1.001916961284e+00 1.002965281446e+00 1.003998228197e+00 1.005015760005e+00 1.006019466516e+00 1.007006617515e+00 1.007978498285e+00 1.008935871959e+00 1.009876851683e+00 1.010802883848e+00 1.011712835456e+00 1.012608548059e+00 1.013486315153e+00 1.014350274621e+00 1.015198959965e+00 1.016030611206e+00 1.016847237956e+00 1.017647814451e+00 1.018432147597e+00 1.019201046853e+00 1.019953797639e+00 1.020691468302e+00 1.021413195354e+00 1.022118463973e+00 1.022809077945e+00 1.023482833170e+00 1.024142442351e+00 1.024785197895e+00 1.025413936739e+00 1.026026101689e+00 1.026622921691e+00 1.027205190232e+00 1.027770949629e+00 1.028323042437e+00 1.028859427532e+00 1.029381355047e+00 1.029888100276e+00 1.030379787209e+00 1.030858023657e+00 1.031321492034e+00 1.031770822020e+00 1.032206640853e+00 1.032629156042e+00 1.033037464586e+00 1.033431085788e+00 1.033813734229e+00 1.034181980426e+00 1.034538791300e+00 1.034883127872e+00 1.035213867174e+00 1.035533854836e+00 1.035840731612e+00 1.036139495903e+00 1.036424675976e+00 1.036699783751e+00 1.036964790477e+00 1.037218912556e+00 1.037465574207e+00 1.037699607251e+00 1.037927927525e+00 1.038146469764e+00 1.038355953138e+00 1.038560300004e+00 1.038753961127e+00 1.038944716004e+00 1.039125902452e+00 1.039302316966e+00 1.039474055486e+00 1.039639194545e+00 1.039802699857e+00 1.039959088776e+00 1.040114872965e+00 1.040265906939e+00 1.040416592979e+00 1.040565545506e+00 1.040711524120e+00 1.040860272730e+00 1.041005646865e+00 1.041154839039e+00 1.041303753088e+00 1.041454905503e+00 1.041609969536e+00 1.041765583401e+00 1.041929212921e+00 1.042093907946e+00 1.042268393764e+00 1.042445712771e+00 1.042631573873e+00 1.042825744888e+00 1.043026111721e+00 1.043239735807e+00 1.043459163897e+00 1.043692753458e+00 1.043935042812e+00 1.044191178259e+00 1.044462235597e+00 1.044743158399e+00 1.045044194501e+00 1.045355619059e+00 1.045688374713e+00 1.046034862762e+00 1.046400370510e+00 1.046787904681e+00 1.047190255825e+00 1.047620267402e+00 1.048064200741e+00 1.048536530242e+00 1.049029282622e+00 1.049546940679e+00 1.050092412025e+00 1.050657412655e+00 1.051256660264e+00 1.051877093042e+00 1.052531738125e+00 1.053211346780e+00 1.053922364476e+00 1.054666914632e+00 1.055437908753e+00 1.056249660759e+00 1.057086360049e+00 1.057964924940e+00 1.058873818425e+00 1.059820420199e+00 1.060804551241e+00 1.061821645441e+00 1.062884927203e+00 1.063978060121e+00 1.065118398564e+00 1.066293982794e+00 1.067511208526e+00 1.068773905513e+00 1.070071593974e+00 1.071421647998e+00 1.072804723966e+00 1.074241621202e+00 1.075715842565e+00 1.077238119548e+00 1.078807117595e+00 1.080416924102e+00 1.082081493793e+00 1.083781932168e+00 1.085540380899e+00 1.087337355797e+00 1.089186708001e+00 1.091084225201e+00 1.093023727741e+00 1.095021451375e+00 1.097056457491e+00 1.099151290648e+00 1.101283880003e+00 1.103471127660e+00 1.105708143474e+00 1.107986944836e+00 1.110323435336e+00 1.112695294472e+00 1.115129249403e+00 1.117599480615e+00 1.120122889625e+00 1.122693020760e+00 1.125304724871e+00 1.127971875639e+00 1.130672264741e+00 1.133431033895e+00 1.136223541065e+00 1.139066629826e+00 1.141951286488e+00 1.144875071051e+00 1.147849233590e+00 1.150851935940e+00 1.153908525539e+00 1.156991892166e+00 1.160122330693e+00 1.163286049498e+00 1.166484520745e+00 1.169723992810e+00 1.172988190087e+00 1.176296843071e+00 1.179624012294e+00 1.182994311477e+00 1.186384591949e+00 1.189804317908e+00 1.193255729181e+00 1.196721256523e+00 1.200223547154e+00 1.203733984716e+00 1.207276634480e+00 1.210828442627e+00 1.214401040138e+00 1.217991963970e+00 1.221587718303e+00 1.225206269118e+00 1.228822302403e+00 1.232458455142e+00 1.236090953913e+00 1.239733046029e+00 1.243378789147e+00 1.247016328565e+00 1.250665415738e+00 1.254296122313e+00 1.257934646430e+00 1.261554211996e+00 1.265169324368e+00 1.268773477780e+00 1.272354439514e+00 1.275931663857e+00 1.279475706795e+00 1.283011955100e+00 1.286514557684e+00 1.289995341582e+00 1.293450245502e+00 1.296866216017e+00 1.300261386050e+00 1.303608603235e+00 1.306929508757e+00 1.310202254511e+00 1.313435429822e+00 1.316627079162e+00 1.319761723405e+00 1.322859783649e+00 1.325890985401e+00 1.328879972304e+00 1.331803226633e+00 1.334670118058e+00 1.337478437770e+00 1.340212712899e+00 1.342893007009e+00 1.345489529923e+00 1.348027800097e+00 1.350483046900e+00 1.352864320967e+00 1.355171124276e+00 1.357388651486e+00 1.359534422924e+00 1.361580268083e+00 1.363551461879e+00 1.365425061224e+00 1.367209376360e+00 1.368901368475e+00 1.370489925602e+00 1.371993814788e+00 1.373382812477e+00 1.374682461142e+00 1.375869875860e+00 1.376955657024e+00 1.377938425390e+00 1.378803362465e+00 1.379570769313e+00 1.380213312125e+00 1.380756588750e+00 1.381177074289e+00 1.381484742853e+00 1.381681975790e+00 1.381750202131e+00 1.381715891061e+00 1.381548954106e+00 1.381275078523e+00 1.380874684553e+00 1.380355650241e+00 1.379722526316e+00 1.378959078993e+00 1.378089781151e+00 1.377086108752e+00 1.375976846324e+00 1.374741636562e+00 1.373388823179e+00 1.371925546082e+00 1.370334734829e+00 1.368643699153e+00 1.366825396503e+00 1.364907342561e+00 1.362871559877e+00 1.360728239044e+00 1.358486744354e+00 1.356129042792e+00 1.353684991584e+00 1.351128812880e+00 1.348489007943e+00 1.345748205150e+00 1.342919740421e+00 1.340012282600e+00 1.337009285875e+00 1.333943968895e+00 1.330788966080e+00 1.327575832656e+00 1.324290755825e+00 1.320943185237e+00 1.317548118229e+00 1.314087183416e+00 1.310595593072e+00 1.307047879674e+00 1.303475476209e+00 1.299868434027e+00 1.296233038838e+00 1.292588689189e+00 1.288916230355e+00 1.285253020985e+00 1.281573345311e+00 1.277909430167e+00 1.274251661781e+00 1.270608194951e+00 1.266997398498e+00 1.263401145594e+00 1.259858077503e+00 1.256340769327e+00 1.252881329884e+00 1.249472027135e+00 1.246117914983e+00 1.242839910424e+00 1.239617736214e+00 1.236487122334e+00 1.233423390888e+00 1.230455894878e+00 1.227574979261e+00 1.224785631477e+00 1.222106295306e+00 1.219515336716e+00 1.217046892364e+00 1.214673861231e+00 1.212423140110e+00 1.210284615439e+00 1.208258596277e+00 1.206360942998e+00 1.204569595530e+00 1.202914221208e+00 1.201365922646e+00 1.199946367384e+00 1.198645452075e+00 1.197458971077e+00 1.196399761216e+00 1.195443455435e+00 1.194614081964e+00 1.193883703869e+00 1.193267080755e+00 1.192753069391e+00 1.192335203079e+00 1.192022281642e+00 1.191786284598e+00 1.191650656487e+00 1.191583890516e+00 1.191599361825e+00 1.191681461768e+00 1.191823152521e+00 1.192029465851e+00 1.192274704691e+00 1.192575253545e+00 1.192902554339e+00 1.193266684803e+00 1.193652014739e+00 1.194049715789e+00 1.194463844507e+00 1.194871122896e+00 1.195283866274e+00 1.195676459500e+00 1.196055960630e+00 1.196410124723e+00 1.196730148959e+00 1.197018182804e+00 1.197256388127e+00 1.197452202269e+00 1.197587533304e+00 1.197665152349e+00 1.197677163335e+00 1.197617159737e+00 1.197486053031e+00 1.197268570034e+00 1.196975165092e+00 1.196589308332e+00 1.196116950668e+00 1.195548864170e+00 1.194883842357e+00 1.194122226968e+00 1.193256252290e+00 1.192292407196e+00 1.191218253394e+00 1.190044310929e+00 1.188760395220e+00 1.187369235441e+00 1.185873368146e+00 1.184265310210e+00 1.182556277423e+00 1.180735533703e+00 1.178814403320e+00 1.176785248960e+00 1.174655974273e+00 1.172425840189e+00 1.170093664051e+00 1.167670550328e+00 1.165148068878e+00 1.162540822141e+00 1.159841675184e+00 1.157061581780e+00 1.154202580790e+00 1.151265553584e+00 1.148263055727e+00 1.145188072989e+00 1.142060338867e+00 1.138874226903e+00 1.135641653019e+00 1.132369779620e+00 1.129059721775e+00 1.125729462994e+00 1.122373941068e+00 1.119013911889e+00 1.115652093780e+00 1.112298065545e+00 1.108964597107e+00 1.105658195448e+00 1.102396202421e+00 1.099183183188e+00 1.096036580602e+00 1.092966069368e+00 1.089986211647e+00 1.087109544995e+00 1.084349466256e+00 1.081722461912e+00 1.079240285063e+00 1.076918720117e+00 1.074770228278e+00 1.072813719417e+00 1.071057949137e+00 1.069522469485e+00 1.068217433139e+00 1.067157015021e+00 1.066356736591e+00 1.065822089954e+00 1.065572917252e+00 1.065609507144e+00 1.065949253153e+00 1.066593795464e+00 1.067551086713e+00 1.068826554311e+00 1.070418312889e+00 1.072334932773e+00 1.074565030945e+00 1.077115965622e+00 1.079972974413e+00 1.083135512371e+00 1.086592464932e+00 1.090328566600e+00 1.094339668251e+00 1.098596677541e+00 1.103097356600e+00 1.107811204032e+00 1.112723108438e+00 1.117813244185e+00 1.123048687850e+00 1.128418020117e+00 1.133881897971e+00 1.139427205622e+00 1.145017508277e+00 1.150628773744e+00 1.156237957004e+00 1.161806572265e+00 1.167323334970e+00 1.172745355540e+00 1.178059729239e+00 1.183233056112e+00 1.188243956908e+00 1.193071830695e+00 1.197689179920e+00 1.202086141057e+00 1.206230389834e+00 1.210120388153e+00 1.213727416736e+00 1.217046905226e+00 1.220069704300e+00 1.222772582723e+00 1.225171865113e+00 1.227236956006e+00 1.228985702770e+00 1.230407254347e+00 1.231499365133e+00 1.232280123066e+00 1.232733494734e+00 1.232887329568e+00 1.232733010634e+00 1.232291153441e+00 1.231571188433e+00 1.230579026975e+00 1.229344265858e+00 1.227863730557e+00 1.226170258997e+00 1.224271919604e+00 1.222188145386e+00 1.219945837532e+00 1.217553164605e+00 1.215044590959e+00 1.212430952675e+00 1.209741169842e+00 1.206998577806e+00 1.204222103916e+00 1.201446698771e+00 1.198688456615e+00 1.195980461070e+00 1.193348748781e+00 1.190820687983e+00 1.188431265015e+00 1.186203532525e+00 1.184177801449e+00 1.182378845021e+00 1.180842261846e+00 1.179607058639e+00 1.178694720491e+00 1.178153872455e+00 1.178003318015e+00 1.178282355956e+00 1.179022212478e+00 1.180241459808e+00 1.181980139061e+00 1.184241658165e+00 1.187059933631e+00 1.190437215139e+00 1.194382638100e+00 1.198904354146e+00 1.203982324250e+00 1.209625756692e+00 1.215796714092e+00 1.222482624232e+00 1.229648183792e+00 1.237250259202e+00 1.245253387981e+00 1.253594320427e+00 1.262230631265e+00 1.271089568825e+00 1.280118873459e+00 1.289241444508e+00 1.298394907561e+00 1.307511860245e+00 1.316513731872e+00 1.325353055484e+00 1.333938387603e+00 1.342235383893e+00 1.350165990119e+00 1.357687876773e+00 1.364760298957e+00 1.371320823827e+00 1.377371386958e+00 1.382847395785e+00 1.387763536326e+00 1.392088571797e+00 1.395821149386e+00 1.398984972533e+00 1.401553110713e+00 1.403590037789e+00 1.405076394352e+00 1.406071339579e+00 1.406603001457e+00 1.406690966115e+00 1.406417142481e+00 1.405776281530e+00 1.404863762520e+00 1.403687795981e+00 1.402318107319e+00 1.400800244111e+00 1.399155149631e+00 1.397469012373e+00 1.395727073547e+00 1.394017430035e+00 1.392335603089e+00 1.390722108794e+00 1.389212108156e+00 1.387790289641e+00 1.386515930175e+00 1.385346098374e+00 1.384326354722e+00 1.383423099072e+00 1.382632485519e+00 1.381955614632e+00 1.381329867057e+00 1.380777048983e+00 1.380207743132e+00 1.379621526778e+00 1.378946648190e+00 1.378127555935e+00 1.377128350523e+00 1.375840932190e+00 1.374251569437e+00 1.372239955438e+00 1.369767550892e+00 1.366753851606e+00 1.363113918625e+00 1.358822736773e+00 1.353766713332e+00 1.347947832350e+00 1.341283352585e+00 1.333761620876e+00 1.325367372892e+00 1.316071384925e+00 1.305922910329e+00 1.294906438866e+00 1.283105153716e+00 1.270553728169e+00 1.257340962954e+00 1.243572881528e+00 1.229336609221e+00 1.214797288944e+00 1.200060700033e+00 1.185315124510e+00 1.170703729561e+00 1.156414917573e+00 1.142633669724e+00 1.129531212074e+00 1.117322400659e+00 1.106160302436e+00 1.096260497034e+00 1.087765936925e+00 1.080851951438e+00 1.075663371089e+00 1.072300961716e+00 1.070892002242e+00 1.071461262347e+00 1.074074004392e+00 1.078693348582e+00 1.085279944064e+00 1.093746827789e+00 1.103933430821e+00 1.115694970826e+00 1.128773448136e+00 1.142948226200e+00 1.157910465661e+00 1.173359121264e+00 1.188974821932e+00 1.204399043270e+00 1.219323991388e+00 1.233391442618e+00 1.246311369958e+00 1.257778963446e+00 1.267547252668e+00 1.275405658130e+00 1.279247554527e+00 1.280349629753e+00 1.279565364095e+00 1.277947550277e+00 1.276366670042e+00 1.275137693263e+00 1.273919840594e+00 1.271908641935e+00 1.268175642771e+00 1.262065654569e+00 1.253540010728e+00 1.243252875609e+00 1.232353193034e+00 1.222135149139e+00 1.213607990345e+00 1.207144030754e+00 1.202414883914e+00 1.198625911698e+00 1.194886834869e+00 1.190649507674e+00 1.186003459391e+00 1.181657030675e+00 1.178679800694e+00 1.178089197547e+00 1.180404500436e+00 1.185392663121e+00 1.192159135086e+00 1.199463865042e+00 1.206161523747e+00 1.211620872166e+00 1.215915941290e+00 1.219699553863e+00 1.223903063127e+00 1.229313056773e+00 1.236174877952e+00 1.244065901296e+00 1.252057325547e+00 1.259049981669e+00 1.264202014778e+00 1.267287141091e+00 1.268775383758e+00 1.269652579672e+00 1.271071829919e+00 1.273904997095e+00 1.278366831069e+00 1.283948599116e+00 1.289614052611e+00 1.294159999189e+00 1.296663725799e+00 1.296805116049e+00 1.294904912838e+00 1.291730203722e+00 1.288147458718e+00 1.284691735501e+00 1.281266796276e+00 1.277140270091e+00 1.271162939822e+00 1.262174506140e+00 1.249447342205e+00 1.232994979423e+00 1.213608323888e+00 1.192665853356e+00 1.171741526840e+00 1.152106186073e+00 1.134383935288e+00 1.118439486892e+00 1.103551716067e+00 1.088834539035e+00 1.073691814149e+00 1.058101300286e+00 1.042634621083e+00 1.028252683491e+00 1.015881686899e+00 1.006010020963e+00 9.985141909197e-01 9.928881241685e-01 9.879097078582e-01 9.714008138103e-01 9.244617951960e-01 8.469938715423e-01 7.764796887104e-01 7.571031859019e-01 8.063293969607e-01 8.958240161069e-01 9.791922582508e-01 1.020766696640e+00 1.003936899104e+00 9.326875881764e-01 8.336619580268e-01 7.569067053070e-01 7.564438592446e-01 8.395332797241e-01 9.578013916023e-01 1.055811850716e+00 1.097870719023e+00 1.070661777410e+00 9.830300177796e-01 8.678410124395e-01 7.820254814851e-01 7.823293697165e-01 8.688680683489e-01 9.846077739629e-01 1.071549262027e+00 1.096016589306e+00 1.049780588118e+00 9.499048905568e-01 8.409464928404e-01 7.886897476347e-01 8.355322301562e-01 9.509859199836e-01 1.068122935237e+00 1.134850564399e+00 1.125334978795e+00 1.038984908748e+00 9.015465024525e-01 7.700476609424e-01 7.244968329300e-01 7.994096739880e-01 9.360527967234e-01 1.057059471914e+00 1.115424178055e+00 1.094575190646e+00 1.004415937289e+00 8.812594381421e-01 7.862665911097e-01 7.779958243312e-01 8.529272413408e-01 9.488075333907e-01 1.006277519851e+00 9.949337421275e-01 9.146892030934e-01 7.976865276142e-01 7.116418058861e-01 7.303753966039e-01 8.494542284297e-01 9.924356853411e-01 1.090342716846e+00 1.104489079445e+00 1.023887701281e+00 8.653095579939e-01 6.829773711258e-01 5.874904993597e-01 6.726628282960e-01 8.617360378609e-01 1.037308749254e+00 1.135085483139e+00 1.128461107797e+00 1.018544314131e+00 8.351647775677e-01 6.502014364530e-01 5.906930581851e-01 7.135472119871e-01 9.040084638371e-01 1.054178343895e+00 1.111919197541e+00 1.059820834703e+00 9.075130917085e-01 6.955898078098e-01 5.204716191855e-01 5.367679566300e-01 7.238524641190e-01 9.266758990834e-01 1.060763685195e+00 1.091808668974e+00 1.013628190927e+00 8.439789928819e-01 6.305755483343e-01 4.785082123440e-01 5.260669250678e-01 7.114073089483e-01 8.941160943801e-01 1.008759763178e+00 1.033121847527e+00 9.705365330591e-01 8.464729070597e-01 7.102082154397e-01 6.315620259073e-01 6.562951009728e-01 7.489979881617e-01 8.421013514390e-01 8.936538736593e-01 8.915451961087e-01 8.466639290814e-01 7.869145382743e-01 7.468904306410e-01 7.474555624194e-01 7.792231124142e-01 8.132622265065e-01 8.243662719076e-01 8.034563055794e-01 7.597962780907e-01 7.179799934174e-01 7.065873569769e-01 7.374653768060e-01 7.953547350549e-01 8.524735445137e-01 8.872140423772e-01
 5.789898227989e-01 5.797549521826e-01 5.805286068454e-01 5.811997637310e-01 5.817327864591e-01 5.821723866238e-01 5.826090642693e-01 5.831418252959e-01 5.838280012721e-01 5.846268498025e-01 5.854159097382e-01 5.860856622424e-01 5.866126407558e-01 5.870663438046e-01 5.875481282528e-01 5.881423742119e-01 5.888824170423e-01 5.897161950397e-01 5.905230853509e-01 5.911933132561e-01 5.917210289146e-01 5.921999351787e-01 5.927477935981e-01 5.934287126795e-01 5.942292852399e-01 5.950775392837e-01 5.958749077315e-01 5.965480318494e-01 5.970992018926e-01 5.976136238407e-01 5.982053255039e-01 5.989398563760e-01 5.997950464667e-01 6.006720868874e-01 6.014517685528e-01 6.020785720680e-01 6.026061381000e-01 6.031639049477e-01 6.038547455232e-01 6.046849459496e-01 6.055729446381e-01 6.064198494534e-01 6.071656406910e-01 6.078077284560e-01 6.084014005898e-01 6.090340098954e-01 6.097767346907e-01 6.106374798284e-01 6.115511421318e-01 6.124170165819e-01 6.131621523578e-01 6.137889995694e-01 6.143813416226e-01 6.150548167128e-01 6.158678225546e-01 6.167813531421e-01 6.176928732722e-01 6.185129624150e-01 6.192199581407e-01 6.198553711031e-01 6.204934059327e-01 6.212062001274e-01 6.220280977333e-01 6.229305531497e-01 6.238377636716e-01 6.246645434672e-01 6.253674788379e-01 6.259747438279e-01 6.265863799931e-01 6.273158074533e-01 6.282024790732e-01 6.291730008944e-01 6.300906397766e-01 6.308585911041e-01 6.314890260822e-01 6.320871716238e-01 6.327806085967e-01 6.336287363959e-01 6.345841405388e-01 6.355298974552e-01 6.363732284750e-01 6.371013660216e-01 6.377704761010e-01 6.384622692310e-01 6.392369084060e-01 6.401054818027e-01 6.410308547371e-01 6.419478001641e-01 6.428069439853e-01 6.435845893969e-01 6.442967468510e-01 6.449964396657e-01 6.457532018048e-01 6.466146201789e-01 6.475590701384e-01 6.485116119973e-01 6.493818901699e-01 6.501232975026e-01 6.507671827758e-01 6.514175498914e-01 6.521789454494e-01 6.530801650596e-01 6.540498514728e-01 6.549705191788e-01 6.557534466659e-01 6.564027292167e-01 6.570117125277e-01 6.576994646966e-01 6.585290803207e-01 6.594635506887e-01 6.604054010713e-01 6.612618676231e-01 6.620040875320e-01 6.626715914574e-01 6.633447291749e-01 6.640937485919e-01 6.649399102244e-01 6.658520487422e-01 6.667694250919e-01 6.676239952319e-01 6.683781094861e-01 6.690443197422e-01 6.696959551633e-01 6.704147066290e-01 6.712458384532e-01 6.721631969076e-01 6.730801808300e-01 6.739010731649e-01 6.745905118888e-01 6.751996079900e-01 6.758358741339e-01 6.765824108313e-01 6.774501078434e-01 6.783724708829e-01 6.792452838321e-01 6.800001190697e-01 6.806473320823e-01 6.812642486344e-01 6.819403342804e-01 6.827199573414e-01 6.835839958152e-01 6.844629967996e-01 6.852744574258e-01 6.859837769927e-01 6.866158022926e-01 6.872402327939e-01 6.879235562007e-01 6.886957758263e-01 6.895284047237e-01 6.903502363788e-01 6.911046803971e-01 6.917782654531e-01 6.924054508826e-01 6.930412454842e-01 6.937308747972e-01 6.944837816336e-01 6.952659256542e-01 6.960320831766e-01 6.967490868115e-01 6.974077852217e-01 6.980319520695e-01 6.986638783672e-01 6.993360437144e-01 7.000515961580e-01 7.007856419603e-01 7.015066986154e-01 7.021890630961e-01 7.028273617716e-01 7.034485885929e-01 7.040781543154e-01 7.047321247428e-01 7.054120106351e-01 7.061033959406e-01 7.067808736117e-01 7.074322539152e-01 7.080577430434e-01 7.086714701904e-01 7.092902206824e-01 7.099250676428e-01 7.105738431169e-01 7.112210305097e-01 7.118559948426e-01 7.124775333462e-01 7.130890626871e-01 7.136996056421e-01 7.143153375232e-01 7.149328863645e-01 7.155437146600e-01 7.161466192616e-01 7.167459509685e-01 7.173459636663e-01 7.179474937801e-01 7.185473326370e-01 7.191371289833e-01 7.197108516314e-01 7.202766676424e-01 7.208423000688e-01 7.214126432287e-01 7.219833451334e-01 7.225457652017e-01 7.230923072181e-01 7.236246855693e-01 7.241529096736e-01 7.246843080158e-01 7.252165301264e-01 7.257425833164e-01 7.262566791858e-01 7.267588962979e-01 7.272570453704e-01 7.277604351916e-01 7.282662787111e-01 7.287665939780e-01 7.292555263373e-01 7.297359433144e-01 7.302142103744e-01 7.306958655191e-01 7.311794050987e-01 7.316569465598e-01 7.321218756871e-01 7.325776185999e-01 7.330296668444e-01 7.334836604947e-01 7.339351359737e-01 7.343777932270e-01 7.348050522701e-01 7.352237325876e-01 7.356412663610e-01 7.360576811024e-01 7.364691951973e-01 7.368717272637e-01 7.372634179335e-01 7.376478520936e-01 7.380350746519e-01 7.384223907794e-01 7.388042265356e-01 7.391751421245e-01 7.395397879764e-01 7.399009446340e-01 7.402620342272e-01 7.406226982138e-01 7.409728030320e-01 7.413111118951e-01 7.416439399877e-01 7.419730237290e-01 7.422985119957e-01 7.426186508352e-01 7.429288748809e-01 7.432305911208e-01 7.435275048005e-01 7.438220443645e-01 7.441113736706e-01 7.443937229652e-01 7.446703856388e-01 7.449406760458e-01 7.452091824677e-01 7.454729498306e-01 7.457284962323e-01 7.459764175953e-01 7.462180323651e-01 7.464566648820e-01 7.466910624323e-01 7.469196813351e-01 7.471379251078e-01 7.473468385632e-01 7.475519715006e-01 7.477536382503e-01 7.479505320038e-01 7.481414302430e-01 7.483251339705e-01 7.485012269970e-01 7.486729089434e-01 7.488418594444e-01 7.490039516994e-01 7.491598099133e-01 7.493105904602e-01 7.494544792729e-01 7.495925684337e-01 7.497246664411e-01 7.498519082654e-01 7.499722400732e-01 7.500880577456e-01 7.501985838930e-01 7.503019484045e-01 7.504002896856e-01 7.504918210030e-01 7.505769227441e-01 7.506578557877e-01 7.507337997074e-01 7.508033638584e-01 7.508680559462e-01 7.509275014624e-01 7.509778891877e-01 7.510236949398e-01 7.510645208940e-01 7.510990108625e-01 7.511307413186e-01 7.511568450139e-01 7.511774282976e-01 7.511910757481e-01 7.511986538172e-01 7.512018690899e-01 7.511997603242e-01 7.511937407023e-01 7.511816956587e-01 7.511644835162e-01 7.511414250947e-01 7.511125491285e-01 7.510786055051e-01 7.510397262522e-01 7.509946163393e-01 7.509451482947e-01 7.508928302270e-01 7.508348280987e-01 7.507712616658e-01 7.507019446736e-01 7.506267867084e-01 7.505462514958e-01 7.504636916963e-01 7.503783942994e-01 7.502882675720e-01 7.501915152487e-01 7.500892549310e-01 7.499819655992e-01 7.498721351913e-01 7.497578006839e-01 7.496402622213e-01 7.495187234845e-01 7.493925743148e-01 7.492606110418e-01 7.491243604985e-01 7.489840073904e-01 7.488415541151e-01 7.486948599856e-01 7.485455175552e-01 7.483912954008e-01 7.482321554900e-01 7.480688635667e-01 7.479020644243e-01 7.477338999292e-01 7.475625702713e-01 7.473856968563e-01 7.472052171357e-01 7.470217820245e-01 7.468342952946e-01 7.466453297741e-01 7.464533857152e-01 7.462572569379e-01 7.460586024481e-01 7.458567947995e-01 7.456516979915e-01 7.454450435489e-01 7.452360890758e-01 7.450252744082e-01 7.448115207703e-01 7.445958211669e-01 7.443758534848e-01 7.441555965893e-01 7.439336331401e-01 7.437088845626e-01 7.434838736317e-01 7.432565827177e-01 7.430268473332e-01 7.427964851086e-01 7.425648492152e-01 7.423309810663e-01 7.420968734037e-01 7.418627161984e-01 7.416263995813e-01 7.413896989215e-01 7.411514025582e-01 7.409127380620e-01 7.406752804421e-01 7.404355613367e-01 7.401960140637e-01 7.399572744560e-01 7.397172670028e-01 7.394780837791e-01 7.392392044526e-01 7.389996675745e-01 7.387615206525e-01 7.385229896123e-01 7.382863490056e-01 7.380496420937e-01 7.378139602912e-01 7.375782993350e-01 7.373456989686e-01 7.371135605383e-01 7.368827229984e-01 7.366535199127e-01 7.364255422592e-01 7.362000980128e-01 7.359767178058e-01 7.357549157263e-01 7.355341246131e-01 7.353171732492e-01 7.351016369742e-01 7.348888296706e-01 7.346791176931e-01 7.344729934317e-01 7.342693359821e-01 7.340682791770e-01 7.338697178742e-01 7.336752131591e-01 7.334859666306e-01 7.333005146721e-01 7.331178756870e-01 7.329399644492e-01 7.327650359450e-01 7.325954927774e-01 7.324299285860e-01 7.322692993427e-01 7.321139189112e-01 7.319636030863e-01 7.318168934889e-01 7.316762009154e-01 7.315394346240e-01 7.314092234170e-01 7.312848192497e-01 7.311663903330e-01 7.310533946915e-01 7.309471164798e-01 7.308449267646e-01 7.307507822572e-01 7.306634674573e-01 7.305822866239e-01 7.305090208105e-01 7.304409705800e-01 7.303794278329e-01 7.303253748927e-01 7.302790718343e-01 7.302408283606e-01 7.302103963906e-01 7.301862967738e-01 7.301705035572e-01 7.301636457712e-01 7.301633659926e-01 7.301729040440e-01 7.301914471905e-01 7.302179963646e-01 7.302529095322e-01 7.302979827528e-01 7.303502304252e-01 7.304130593290e-01 7.304849025447e-01 7.305671399471e-01 7.306590052822e-01 7.307597004127e-01 7.308713231293e-01 7.309926805825e-01 7.311244317668e-01 7.312663079343e-01 7.314186450649e-01 7.315817795759e-01 7.317558983736e-01 7.319408385224e-01 7.321359628989e-01 7.323426544378e-01 7.325607473511e-01 7.327896720016e-01 7.330312242788e-01 7.332825796831e-01 7.335466087904e-01 7.338231402970e-01 7.341105282453e-01 7.344107158175e-01 7.347225852878e-01 7.350467233736e-01 7.353842868627e-01 7.357333515149e-01 7.360951858996e-01 7.364700302298e-01 7.368564706671e-01 7.372568407769e-01 7.376704936521e-01 7.380960218245e-01 7.385360391816e-01 7.389881217041e-01 7.394535099539e-01 7.399326069813e-01 7.404251135009e-01 7.409307921496e-01 7.414498326014e-01 7.419827814683e-01 7.425299871139e-01 7.430912662440e-01 7.436655028223e-01 7.442543518811e-01 7.448566282499e-01 7.454724761662e-01 7.461036514582e-01 7.467480044581e-01 7.474063537341e-01 7.480787974011e-01 7.487658293114e-01 7.494675188482e-01 7.501825943244e-01 7.509119855242e-01 7.516570548281e-01 7.524146193356e-01 7.531872882835e-01 7.539743255812e-01 7.547752079019e-01 7.555910326519e-01 7.564211923394e-01 7.572651199999e-01 7.581248151132e-01 7.589972261150e-01 7.598848229338e-01 7.607860014366e-01 7.617020950571e-01 7.626330770852e-01 7.635775325009e-01 7.645357590785e-01 7.655099220305e-01 7.664964302499e-01 7.674979744575e-01 7.685125586017e-01 7.695418186419e-01 7.705859676929e-01 7.716425229541e-01 7.727132062985e-01 7.737990397940e-01 7.748979174643e-01 7.760100139510e-01 7.771351954529e-01 7.782751177721e-01 7.794284454147e-01 7.805941789812e-01 7.817740757904e-01 7.829672096143e-01 7.841720628625e-01 7.853917998717e-01 7.866236515654e-01 7.878680814999e-01 7.891252682703e-01 7.903949121430e-01 7.916771516978e-01 7.929718902699e-01 7.942797359184e-01 7.955996425464e-01 7.969314210098e-01 7.982734575588e-01 7.996290816310e-01 8.009955295634e-01 8.023748600463e-01 8.037650622226e-01 8.051656918501e-01 8.065782754799e-01 8.080024007079e-01 8.094365452904e-01 8.108827561378e-01 8.123379155147e-01 8.138051142506e-01 8.152815315529e-01 8.167680937409e-01 8.182650414269e-01 8.197720009728e-01 8.212885175851e-01 8.228153514293e-01 8.243496340276e-01 8.258938906040e-01 8.274474728607e-01 8.290102149520e-01 8.305813231306e-01 8.321595650335e-01 8.337476638150e-01 8.353434763991e-01 8.369473820513e-01 8.385593660468e-01 8.401780957592e-01 8.418056012269e-01 8.434392713784e-01 8.450794770495e-01 8.467276339011e-01 8.483824667306e-01 8.500439147801e-01 8.517108017388e-01 8.533834436137e-01 8.550631372691e-01 8.567482413818e-01 8.584380146119e-01 8.601341607311e-01 8.618343746091e-01 8.635395020854e-01 8.652498544929e-01 8.669638205267e-01 8.686832436022e-01 8.704058645399e-01 8.721318441410e-01 8.738628771727e-01 8.755962246744e-01 8.773327722616e-01 8.790721910797e-01 8.808158411763e-01 8.825604043594e-01 8.843075258689e-01 8.860571985054e-01 8.878088864654e-01 8.895619342548e-01 8.913153547504e-01 8.930717995713e-01 8.948284700709e-01 8.965863744869e-01 8.983440543982e-01 9.001030739409e-01 9.018607785707e-01 9.036189207902e-01 9.053779589517e-01 9.071355020659e-01 9.088919885125e-01 9.106472644666e-01 9.124024381507e-01 9.141558193583e-01 9.159063382868e-01 9.176558992473e-01 9.194037265912e-01 9.211485991722e-01 9.228914391493e-01 9.246310736413e-01 9.263679687023e-01 9.281015343128e-01 9.298316103097e-01 9.315589297002e-01 9.332806820413e-01 9.349980647076e-01 9.367130526986e-01 9.384228375326e-01 9.401273327112e-01 9.418263828570e-01 9.435206062007e-01 9.452108244848e-01 9.468939441175e-01 9.485706779427e-01 9.502422593188e-01 9.519078838193e-01 9.535660825414e-01 9.552176788952e-01 9.568630606273e-01 9.585007564001e-01 9.601306576831e-01 9.617528848491e-01 9.633679906613e-01 9.649757955670e-01 9.665742206193e-01 9.681650041281e-01 9.697466409848e-01 9.713192663139e-01 9.728826575978e-01 9.744382666818e-01 9.759839988920e-01 9.775191191742e-01 9.790447470443e-01 9.805613504952e-01 9.820668951364e-01 9.835620098847e-01 9.850465292612e-01 9.865205854361e-01 9.879838420555e-01 9.894356991492e-01 9.908770501313e-01 9.923059658235e-01 9.937233934453e-01 9.951296921560e-01 9.965234933035e-01 9.979052239402e-01 9.992735811735e-01 1.000630971459e+00 1.001975915158e+00 1.003306615747e+00 1.004625971592e+00 1.005930699180e+00 1.007223070934e+00 1.008501960454e+00 1.009767121793e+00 1.011018789834e+00 1.012256148816e+00 1.013480221079e+00 1.014689299956e+00 1.015885234665e+00 1.017066728788e+00 1.018232485544e+00 1.019384648546e+00 1.020522160640e+00 1.021644878074e+00 1.022752726322e+00 1.023845738772e+00 1.024923159076e+00 1.025985361692e+00 1.027033794505e+00 1.028064781790e+00 1.029081910525e+00 1.030082492471e+00 1.031067624976e+00 1.032037618510e+00 1.032990944953e+00 1.033929793355e+00 1.034851626437e+00 1.035758769265e+00 1.036649669299e+00 1.037524086291e+00 1.038383373744e+00 1.039226615363e+00 1.040052975565e+00 1.040865262380e+00 1.041659977176e+00 1.042439318298e+00 1.043202282901e+00 1.043949330109e+00 1.044681375323e+00 1.045397526690e+00 1.046097590725e+00 1.046781117974e+00 1.047449060342e+00 1.048102538213e+00 1.048740084449e+00 1.049361782080e+00 1.049968678511e+00 1.050560152845e+00 1.051135847695e+00 1.051697538718e+00 1.052244595391e+00 1.052774938821e+00 1.053293424065e+00 1.053795921986e+00 1.054284458978e+00 1.054758971770e+00 1.055218493842e+00 1.055667124216e+00 1.056099343071e+00 1.056519956350e+00 1.056926474325e+00 1.057321570631e+00 1.057703415792e+00 1.058072643066e+00 1.058432370878e+00 1.058777112565e+00 1.059114069360e+00 1.059437713680e+00 1.059751066985e+00 1.060055437771e+00 1.060346748657e+00 1.060632002788e+00 1.060905407443e+00 1.061172085894e+00 1.061430017150e+00 1.061677779805e+00 1.061921350042e+00 1.062154846856e+00 1.062385300445e+00 1.062606453363e+00 1.062823796971e+00 1.063035926543e+00 1.063241877648e+00 1.063446774039e+00 1.063644356077e+00 1.063842883995e+00 1.064035829599e+00 1.064228284682e+00 1.064421403936e+00 1.064610154815e+00 1.064802728872e+00 1.064992351483e+00 1.065187576168e+00 1.065380587706e+00 1.065578494323e+00 1.065780645841e+00 1.065983749981e+00 1.066196329036e+00 1.066408827148e+00 1.066633036076e+00 1.066861357244e+00 1.067098085717e+00 1.067343419075e+00 1.067596399655e+00 1.067862647351e+00 1.068136082238e+00 1.068424710688e+00 1.068723272037e+00 1.069035872681e+00 1.069364905706e+00 1.069704118793e+00 1.070065128918e+00 1.070437866198e+00 1.070832225220e+00 1.071242245611e+00 1.071671274172e+00 1.072124235188e+00 1.072592195473e+00 1.073088956985e+00 1.073602421261e+00 1.074143434509e+00 1.074706125768e+00 1.075295654260e+00 1.075913199350e+00 1.076553335697e+00 1.077228295632e+00 1.077924445670e+00 1.078657723187e+00 1.079416714513e+00 1.080208608303e+00 1.081034100397e+00 1.081888589489e+00 1.082784039995e+00 1.083705995007e+00 1.084671189860e+00 1.085667394670e+00 1.086703096109e+00 1.087778199284e+00 1.088886483524e+00 1.090042555929e+00 1.091229327138e+00 1.092465863130e+00 1.093736620454e+00 1.095053022146e+00 1.096413596494e+00 1.097811706603e+00 1.099262556792e+00 1.100747144417e+00 1.102287731644e+00 1.103863778235e+00 1.105491746259e+00 1.107166152353e+00 1.108880957743e+00 1.110653130395e+00 1.112459608425e+00 1.114328195440e+00 1.116233296310e+00 1.118191948313e+00 1.120199929149e+00 1.122250303922e+00 1.124358582205e+00 1.126503424160e+00 1.128710912614e+00 1.130954161992e+00 1.133254096049e+00 1.135599545761e+00 1.137989918400e+00 1.140437348955e+00 1.142919838506e+00 1.145463477682e+00 1.148041803810e+00 1.150675589245e+00 1.153352771888e+00 1.156073346915e+00 1.158846185882e+00 1.161652255927e+00 1.164516674694e+00 1.167410327545e+00 1.170357160642e+00 1.173340538819e+00 1.176364709088e+00 1.179434223737e+00 1.182532824097e+00 1.185682623150e+00 1.188855666975e+00 1.192077458671e+00 1.195325508558e+00 1.198610047911e+00 1.201931345709e+00 1.205274591487e+00 1.208660462904e+00 1.212060935386e+00 1.215501602679e+00 1.218958809438e+00 1.222444286621e+00 1.225953587750e+00 1.229477031084e+00 1.233032332551e+00 1.236591026203e+00 1.240179502858e+00 1.243771268211e+00 1.247381951419e+00 1.251003008310e+00 1.254625982921e+00 1.258269524451e+00 1.261902385230e+00 1.265552546337e+00 1.269192044161e+00 1.272837114459e+00 1.276479030820e+00 1.280109079363e+00 1.283742990960e+00 1.287352204996e+00 1.290963355066e+00 1.294550073031e+00 1.298125368353e+00 1.301682833011e+00 1.305211916844e+00 1.308728881873e+00 1.312206806319e+00 1.315669153717e+00 1.319091028731e+00 1.322483347733e+00 1.325842227425e+00 1.329154706636e+00 1.332439051132e+00 1.335665486204e+00 1.338859373355e+00 1.341995295657e+00 1.345083567082e+00 1.348121571664e+00 1.351095758363e+00 1.354022870324e+00 1.356875805415e+00 1.359678170470e+00 1.362404185124e+00 1.365066716617e+00 1.367660292032e+00 1.370171457827e+00 1.372619393025e+00 1.374974878134e+00 1.377262026210e+00 1.379456078340e+00 1.381569099338e+00 1.383595903610e+00 1.385524867865e+00 1.387373062141e+00 1.389112687371e+00 1.390769533055e+00 1.392316261674e+00 1.393768208576e+00 1.395118269465e+00 1.396356402783e+00 1.397499335912e+00 1.398520049498e+00 1.399443420231e+00 1.400246354497e+00 1.400938344533e+00 1.401519674114e+00 1.401977182036e+00 1.402329213464e+00 1.402548247840e+00 1.402660572929e+00 1.402644965568e+00 1.402510436053e+00 1.402257615174e+00 1.401874235192e+00 1.401380928534e+00 1.400750034762e+00 1.400008568531e+00 1.399135741945e+00 1.398142291006e+00 1.397030413931e+00 1.395786600708e+00 1.394434404487e+00 1.392947379141e+00 1.391352067508e+00 1.389630645704e+00 1.387793812351e+00 1.385846306785e+00 1.383773785530e+00 1.381602270219e+00 1.379306358181e+00 1.376915211934e+00 1.374410658276e+00 1.371805015415e+00 1.369104081073e+00 1.366295427298e+00 1.363406649795e+00 1.360413538161e+00 1.357346408627e+00 1.354187319579e+00 1.350950454878e+00 1.347646466621e+00 1.344259156593e+00 1.340822633560e+00 1.337308654404e+00 1.333751298427e+00 1.330136998061e+00 1.326476263718e+00 1.322784443335e+00 1.319042985804e+00 1.315289565462e+00 1.311497181001e+00 1.307700619127e+00 1.303886330556e+00 1.300066060231e+00 1.296256060992e+00 1.292438572516e+00 1.288652316297e+00 1.284870383636e+00 1.281125563220e+00 1.277409920330e+00 1.273731050346e+00 1.270105469484e+00 1.266517958720e+00 1.263004007088e+00 1.259538051653e+00 1.256151277276e+00 1.252836231261e+00 1.249596462411e+00 1.246451418203e+00 1.243382391239e+00 1.240423402390e+00 1.237550288947e+00 1.234788530603e+00 1.232129741263e+00 1.229578401090e+00 1.227149319084e+00 1.224822723067e+00 1.222628268714e+00 1.220540339290e+00 1.218582688880e+00 1.216744095307e+00 1.215024722862e+00 1.213436181446e+00 1.211957895319e+00 1.210613550152e+00 1.209378162515e+00 1.208269895028e+00 1.207275287955e+00 1.206390173571e+00 1.205624973620e+00 1.204954751841e+00 1.204401155725e+00 1.203936761722e+00 1.203574528595e+00 1.203299999610e+00 1.203107322422e+00 1.203003018072e+00 1.202960814362e+00 1.202999820172e+00 1.203089131644e+00 1.203241185631e+00 1.203440912674e+00 1.203680329394e+00 1.203963738226e+00 1.204266250204e+00 1.204601419045e+00 1.204944769650e+00 1.205301081265e+00 1.205661325774e+00 1.206012806662e+00 1.206360267098e+00 1.206682741037e+00 1.206988881797e+00 1.207260178837e+00 1.207499061273e+00 1.207696764657e+00 1.207844894971e+00 1.207946295558e+00 1.207984904476e+00 1.207967284135e+00 1.207877950241e+00 1.207722614162e+00 1.207489354267e+00 1.207178491055e+00 1.206788397507e+00 1.206308239033e+00 1.205746641216e+00 1.205088671092e+00 1.204342451078e+00 1.203499259035e+00 1.202560022033e+00 1.201525953303e+00 1.200388672651e+00 1.199157707342e+00 1.197820081227e+00 1.196388277795e+00 1.194852267507e+00 1.193217232313e+00 1.191484497933e+00 1.189650523844e+00 1.187723716900e+00 1.185695600353e+00 1.183579288594e+00 1.181366187097e+00 1.179065617139e+00 1.176678015681e+00 1.174202561874e+00 1.171651843862e+00 1.169017125340e+00 1.166314868484e+00 1.163539042743e+00 1.160700485197e+00 1.157803920691e+00 1.154848868615e+00 1.151851677240e+00 1.148807244044e+00 1.145732437927e+00 1.142628694689e+00 1.139504291906e+00 1.136371488168e+00 1.133233189007e+00 1.130106000245e+00 1.126992986717e+00 1.123910971056e+00 1.120866633698e+00 1.117873130305e+00 1.114944841853e+00 1.112090863769e+00 1.109327881929e+00 1.106665859334e+00 1.104122112011e+00 1.101709745310e+00 1.099444351329e+00 1.097337427523e+00 1.095407994109e+00 1.093667830663e+00 1.092131789573e+00 1.090817725089e+00 1.089732967610e+00 1.088898906919e+00 1.088318969494e+00 1.088013646002e+00 1.087988693484e+00 1.088254827044e+00 1.088823329161e+00 1.089692842921e+00 1.090880160906e+00 1.092376875090e+00 1.094195234722e+00 1.096328432289e+00 1.098776220608e+00 1.101536791524e+00 1.104597692451e+00 1.107959054737e+00 1.111600853087e+00 1.115520356730e+00 1.119695007077e+00 1.124110995801e+00 1.128754830943e+00 1.133595698716e+00 1.138626257725e+00 1.143808439363e+00 1.149131941830e+00 1.154561118992e+00 1.160074670620e+00 1.165649039521e+00 1.171245752888e+00 1.176854298465e+00 1.182429280380e+00 1.187957950808e+00 1.193406843626e+00 1.198749134092e+00 1.203966496160e+00 1.209022931806e+00 1.213909620694e+00 1.218589469659e+00 1.223057265441e+00 1.227282306685e+00 1.231251957501e+00 1.234956116693e+00 1.238367315016e+00 1.241495516943e+00 1.244307903128e+00 1.246813761272e+00 1.249001693801e+00 1.250863757863e+00 1.252412401018e+00 1.253628674001e+00 1.254533714211e+00 1.255117352705e+00 1.255392171047e+00 1.255368375704e+00 1.255044386227e+00 1.254445255639e+00 1.253566694782e+00 1.252435801031e+00 1.251057821491e+00 1.249448277032e+00 1.247631656039e+00 1.245611227307e+00 1.243419892730e+00 1.241065427975e+00 1.238571478537e+00 1.235960744726e+00 1.233247730541e+00 1.230465207819e+00 1.227625467443e+00 1.224759406032e+00 1.221893185234e+00 1.219048002389e+00 1.216258800486e+00 1.213546159832e+00 1.210948382594e+00 1.208493699376e+00 1.206213590119e+00 1.204148730998e+00 1.202322404555e+00 1.200785145143e+00 1.199561948625e+00 1.198692375039e+00 1.198218245861e+00 1.198162103269e+00 1.198574421307e+00 1.199469159326e+00 1.200889076612e+00 1.202852205043e+00 1.205377022745e+00 1.208490411541e+00 1.212184947380e+00 1.216485215600e+00 1.221369735640e+00 1.226840337145e+00 1.232877456788e+00 1.239449047485e+00 1.246538134113e+00 1.254087063777e+00 1.262067409821e+00 1.270412645146e+00 1.279074747576e+00 1.287985729663e+00 1.297080127616e+00 1.306294480030e+00 1.315543837466e+00 1.324777016701e+00 1.333898419488e+00 1.342860610013e+00 1.351580533580e+00 1.359996892383e+00 1.368063139422e+00 1.375695992047e+00 1.382884969769e+00 1.389547397034e+00 1.395679112304e+00 1.401238842357e+00 1.406196282178e+00 1.410566991590e+00 1.414301369918e+00 1.417449915811e+00 1.419978298578e+00 1.421925591318e+00 1.423313304878e+00 1.424141227153e+00 1.424487981394e+00 1.424332748535e+00 1.423765314570e+00 1.422792473959e+00 1.421468690629e+00 1.419851826123e+00 1.417951014202e+00 1.415863047767e+00 1.413573670643e+00 1.411173220283e+00 1.408672866236e+00 1.406113027130e+00 1.403551592703e+00 1.400975291932e+00 1.398463824252e+00 1.395990146602e+00 1.393611793299e+00 1.391323065714e+00 1.389126331714e+00 1.387053868450e+00 1.385055960882e+00 1.383176895975e+00 1.381350241402e+00 1.379588155329e+00 1.377848043072e+00 1.376079463122e+00 1.374276216515e+00 1.372334157031e+00 1.370254023746e+00 1.367929549787e+00 1.365319732099e+00 1.362358955437e+00 1.358952534278e+00 1.355077873396e+00 1.350613710786e+00 1.345549732560e+00 1.339797193357e+00 1.333317015276e+00 1.326088391570e+00 1.318050970115e+00 1.309238209269e+00 1.299607298640e+00 1.289212824900e+00 1.278068143230e+00 1.266230375207e+00 1.253782412828e+00 1.240782652693e+00 1.227371033020e+00 1.213629197807e+00 1.199721213969e+00 1.185773607522e+00 1.171950787603e+00 1.158428053797e+00 1.145356169369e+00 1.132947326628e+00 1.121345869699e+00 1.110765884299e+00 1.101360377235e+00 1.093306603420e+00 1.086774102836e+00 1.081878131646e+00 1.078781123637e+00 1.077544221822e+00 1.078269560866e+00 1.080979350296e+00 1.085674728262e+00 1.092331366443e+00 1.100840373696e+00 1.111110920168e+00 1.122939284535e+00 1.136145018580e+00 1.150463183588e+00 1.165613857418e+00 1.181304326971e+00 1.197182003143e+00 1.212937260100e+00 1.228197599109e+00 1.242648677516e+00 1.255954818864e+00 1.267816799028e+00 1.277976796788e+00 1.283734771420e+00 1.286812057652e+00 1.288034583418e+00 1.288412391429e+00 1.288763360441e+00 1.289355786906e+00 1.289793957968e+00 1.289226450147e+00 1.286692327499e+00 1.281508224843e+00 1.273600138548e+00 1.263596329337e+00 1.252617627005e+00 1.241933732203e+00 1.232548099401e+00 1.224847951436e+00 1.218536953715e+00 1.212859772962e+00 1.206971275602e+00 1.200366569974e+00 1.193176905133e+00 1.186165854069e+00 1.180468234772e+00 1.177181025615e+00 1.176916630572e+00 1.179524880521e+00 1.184167760734e+00 1.189638339100e+00 1.194795124760e+00 1.198996167005e+00 1.202299190635e+00 1.205345182484e+00 1.209044717573e+00 1.214162241407e+00 1.220915379706e+00 1.228836791897e+00 1.236943174242e+00 1.244081345447e+00 1.249355488163e+00 1.252495597972e+00 1.253950716900e+00 1.254699122165e+00 1.255902400400e+00 1.258458578781e+00 1.262621969568e+00 1.267921712724e+00 1.273363074936e+00 1.277788740243e+00 1.280316426244e+00 1.280671065319e+00 1.279216576914e+00 1.276754911588e+00 1.274169800179e+00 1.271991851391e+00 1.270093207939e+00 1.267679515541e+00 1.263526485886e+00 1.256381953579e+00 1.245419320637e+00 1.230549498618e+00 1.212453824426e+00 1.192398167702e+00 1.171860010547e+00 1.152046688378e+00 1.133558341377e+00 1.116295401470e+00 1.099633759988e+00 1.082820906740e+00 1.065430860475e+00 1.047629573772e+00 1.030180538483e+00 1.014214766020e+00 1.000797115720e+00 9.904470694555e-01 9.828555631665e-01 9.767810882412e-01 9.692694542121e-01 9.475380717409e-01 8.849671896681e-01 8.023201096206e-01 7.413652363634e-01 7.434582765616e-01 8.111859904294e-01 9.046762432566e-01 9.779108931270e-01 1.000816659107e+00 9.633811600143e-01 8.768805411364e-01 7.765675638749e-01 7.196867426698e-01 7.524019600996e-01 8.586497579357e-01 9.801318904406e-01 1.066316334955e+00 1.089156078433e+00 1.042463209223e+00 9.419747507861e-01 8.275951403979e-01 7.602061118344e-01 7.862308319894e-01 8.860038996799e-01 9.975856361516e-01 1.069518869067e+00 1.075820872139e+00 1.015236019013e+00 9.115776283381e-01 8.151120569817e-01 7.889145886797e-01 8.568396582408e-01 9.747118566644e-01 1.079200602030e+00 1.126516215643e+00 1.098135487102e+00 9.999703927465e-01 8.642113558835e-01 7.527336976984e-01 7.372170835012e-01 8.270529914111e-01 9.559297424273e-01 1.056241818941e+00 1.090544582110e+00 1.049763700576e+00 9.508395585479e-01 8.371435242510e-01 7.719134868168e-01 7.974574672120e-01 8.867401115961e-01 9.748374287908e-01 1.011427455927e+00 9.748118233019e-01 8.724393533041e-01 7.450436546154e-01 6.703866436090e-01 7.174711633423e-01 8.560704389475e-01 1.000363542246e+00 1.086822018389e+00 1.083558511606e+00 9.857384338657e-01 8.167275716676e-01 6.405547136872e-01 5.770359285192e-01 6.922992913535e-01 8.836590924470e-01 1.043421013012e+00 1.117129017230e+00 1.084823982176e+00 9.539072984074e-01 7.630275217733e-01 6.009417109682e-01 6.011303126797e-01 7.650542534408e-01 9.595370387705e-01 1.093871304151e+00 1.126762606847e+00 1.047426347198e+00 8.712321045878e-01 6.468445419649e-01 4.895679523511e-01 5.541882136076e-01 7.639515027713e-01 9.645882548469e-01 1.084822040340e+00 1.097367285757e+00 1.001124475384e+00 8.187104420236e-01 6.043018645868e-01 4.723641698442e-01 5.436412564365e-01 7.277288871358e-01 8.948283071419e-01 9.889203293549e-01 9.937723068514e-01 9.184995696871e-01 7.953433186394e-01 6.807290776739e-01 6.411969325424e-01 6.950004721329e-01 7.890427242996e-01 8.637942645681e-01 8.887326388729e-01 8.610589810108e-01 8.007946151207e-01 7.447883040885e-01 7.300680409926e-01 7.649493317187e-01 8.218146406421e-01 8.637297218458e-01 8.669330889768e-01 8.273687523810e-01 7.609777842868e-01 7.011365251575e-01 6.853137101004e-01 7.260395475980e-01 7.988686412628e-01 8.674721705756e-01 9.069884107898e-01
 5.962936053494e-01 5.970318147294e-01 5.977775229463e-01 5.984176937794e-01 5.989155430924e-01 5.993168044793e-01 5.997144318260e-01 6.002124641584e-01 6.008707319880e-01 6.016440783101e-01 6.024062241010e-01 6.030433785838e-01 6.035341105783e-01 6.039502632753e-01 6.043963657193e-01 6.049597752071e-01 6.056738620801e-01 6.064834503094e-01 6.072637398388e-01 6.079026428484e-01 6.083940926022e-01 6.088361852122e-01 6.093515940954e-01 6.100060355776e-01 6.107840365093e-01 6.116105137377e-01 6.123815290133e-01 6.130218857315e-01 6.135391715497e-01 6.140211728017e-01 6.145856146743e-01 6.152976264163e-01 6.161331865588e-01 6.169899330609e-01 6.177458160797e-01 6.183444339890e-01 6.188416093160e-01 6.193709314446e-01 6.200389961772e-01 6.208514813967e-01 6.217247965366e-01 6.225549218223e-01 6.232776469356e-01 6.238930226861e-01 6.244608365899e-01 6.250705456048e-01 6.257950299707e-01 6.266410167538e-01 6.275401546720e-01 6.283900480595e-01 6.291158684647e-01 6.297202634050e-01 6.302897857829e-01 6.309424163024e-01 6.317392651493e-01 6.326409979534e-01 6.335417522666e-01 6.343492122694e-01 6.350381621999e-01 6.356519731186e-01 6.362692635258e-01 6.369650956163e-01 6.377753260011e-01 6.386681881179e-01 6.395648219803e-01 6.403798449157e-01 6.410672685375e-01 6.416573194726e-01 6.422517261732e-01 6.429665493389e-01 6.438419854226e-01 6.448058393109e-01 6.457182742577e-01 6.464788038814e-01 6.470961165410e-01 6.476763741501e-01 6.483510361245e-01 6.491888283102e-01 6.501396821909e-01 6.510859456388e-01 6.519270568667e-01 6.526452748839e-01 6.532992048195e-01 6.539752533404e-01 6.547395571319e-01 6.556063087748e-01 6.565328641338e-01 6.574499243269e-01 6.583051107235e-01 6.590745869708e-01 6.597772956291e-01 6.604684644564e-01 6.612213523392e-01 6.620809579995e-01 6.630255005074e-01 6.639776418989e-01 6.648469546283e-01 6.655847736590e-01 6.662212252502e-01 6.668637345294e-01 6.676189662217e-01 6.685184161949e-01 6.694926255041e-01 6.704187794797e-01 6.712048538155e-01 6.718520164135e-01 6.724535738474e-01 6.731351008243e-01 6.739639673825e-01 6.749056195536e-01 6.758576515644e-01 6.767247458710e-01 6.774712831955e-01 6.781362129759e-01 6.788036641535e-01 6.795507428993e-01 6.804021178353e-01 6.813266451482e-01 6.822570811314e-01 6.831215691164e-01 6.838763171680e-01 6.845404897999e-01 6.851891020996e-01 6.859117752474e-01 6.867538614076e-01 6.876860600040e-01 6.886160237208e-01 6.894451612815e-01 6.901364498993e-01 6.907472343675e-01 6.913875964719e-01 6.921446989127e-01 6.930273544690e-01 6.939658981170e-01 6.948521546117e-01 6.956148871145e-01 6.962678828401e-01 6.968917338483e-01 6.975769980229e-01 6.983699990773e-01 6.992517205068e-01 7.001465974319e-01 7.009716156172e-01 7.016912129539e-01 7.023327035443e-01 7.029673064390e-01 7.036634600032e-01 7.044525391559e-01 7.053024830265e-01 7.061414961410e-01 7.069107131460e-01 7.075992994586e-01 7.082402844656e-01 7.088896527252e-01 7.095961040896e-01 7.103674343529e-01 7.111684855436e-01 7.119540272996e-01 7.126883748463e-01 7.133642286262e-01 7.140052700798e-01 7.146552541966e-01 7.153468795848e-01 7.160817657326e-01 7.168367175505e-01 7.175792573443e-01 7.182811067270e-01 7.189406631500e-01 7.195817991684e-01 7.202314916636e-01 7.209073700743e-01 7.216097315558e-01 7.223231510843e-01 7.230237414129e-01 7.236975143268e-01 7.243461410675e-01 7.249839433384e-01 7.256254371044e-01 7.262844074758e-01 7.269569525453e-01 7.276287771383e-01 7.282894536698e-01 7.289355599893e-01 7.295723947949e-01 7.302090703727e-01 7.308500391550e-01 7.314926776526e-01 7.321297111102e-01 7.327589800698e-01 7.333850922476e-01 7.340119191664e-01 7.346410230225e-01 7.352672665138e-01 7.358834414612e-01 7.364848470790e-01 7.370788806931e-01 7.376712632815e-01 7.382693818211e-01 7.388686249716e-01 7.394594567363e-01 7.400348083556e-01 7.405955237079e-01 7.411527857006e-01 7.417136337649e-01 7.422748571446e-01 7.428307125973e-01 7.433733903285e-01 7.439063242572e-01 7.444359948723e-01 7.449703495277e-01 7.455073975167e-01 7.460379044179e-01 7.465582718274e-01 7.470701079637e-01 7.475798162211e-01 7.480927999993e-01 7.486086371224e-01 7.491177774471e-01 7.496139244547e-01 7.501014738872e-01 7.505864837309e-01 7.510725378536e-01 7.515566944013e-01 7.520312364554e-01 7.524909839220e-01 7.529419219671e-01 7.533923775810e-01 7.538418081907e-01 7.542868207271e-01 7.547219018004e-01 7.551470614040e-01 7.555660325273e-01 7.559872934862e-01 7.564082191588e-01 7.568238691689e-01 7.572290781845e-01 7.576270718168e-01 7.580226488033e-01 7.584185420740e-01 7.588120620418e-01 7.591960434407e-01 7.595695144080e-01 7.599362859028e-01 7.602993074783e-01 7.606597666296e-01 7.610139590328e-01 7.613587627996e-01 7.616943131794e-01 7.620266737502e-01 7.623552565236e-01 7.626790931430e-01 7.629967621907e-01 7.633072888728e-01 7.636127361662e-01 7.639150407837e-01 7.642139158722e-01 7.645038831868e-01 7.647857453074e-01 7.650625518735e-01 7.653352538815e-01 7.656039652857e-01 7.658659843595e-01 7.661183842813e-01 7.663612914518e-01 7.666008691598e-01 7.668374873495e-01 7.670677834740e-01 7.672925989836e-01 7.675098288193e-01 7.677197411129e-01 7.679250211036e-01 7.681274077373e-01 7.683237432168e-01 7.685135797287e-01 7.686964846894e-01 7.688735435547e-01 7.690450953076e-01 7.692107459742e-01 7.693702640386e-01 7.695231010875e-01 7.696716873067e-01 7.698149657618e-01 7.699503146172e-01 7.700806749412e-01 7.702032375614e-01 7.703206028347e-01 7.704331883560e-01 7.705402190007e-01 7.706413304886e-01 7.707368983610e-01 7.708261056843e-01 7.709073215701e-01 7.709828063936e-01 7.710534799781e-01 7.711182152184e-01 7.711793341445e-01 7.712350922181e-01 7.712851749366e-01 7.713269964167e-01 7.713629712111e-01 7.713942570336e-01 7.714202651444e-01 7.714414552909e-01 7.714568792822e-01 7.714661694077e-01 7.714698952320e-01 7.714677953278e-01 7.714593854395e-01 7.714450669344e-01 7.714253028834e-01 7.714010867164e-01 7.713729030695e-01 7.713388713176e-01 7.712990132617e-01 7.712526563610e-01 7.712002730017e-01 7.711434108211e-01 7.710832549598e-01 7.710192809478e-01 7.709492503002e-01 7.708740298236e-01 7.707921746198e-01 7.707051718413e-01 7.706136092247e-01 7.705193048884e-01 7.704208380574e-01 7.703161573975e-01 7.702077635461e-01 7.700934464986e-01 7.699731063155e-01 7.698492361929e-01 7.697208849509e-01 7.695900422986e-01 7.694555470226e-01 7.693148540886e-01 7.691690896382e-01 7.690181715225e-01 7.688635401026e-01 7.687070896012e-01 7.685456354039e-01 7.683798686519e-01 7.682092941494e-01 7.680341607963e-01 7.678551013179e-01 7.676735026965e-01 7.674889026503e-01 7.672990963846e-01 7.671063516833e-01 7.669098185830e-01 7.667093837695e-01 7.665061847923e-01 7.663011036916e-01 7.660919701766e-01 7.658798270486e-01 7.656644464551e-01 7.654465066765e-01 7.652249022608e-01 7.650017326882e-01 7.647757689819e-01 7.645478837388e-01 7.643173650235e-01 7.640835637126e-01 7.638476796087e-01 7.636096399272e-01 7.633696359281e-01 7.631282727938e-01 7.628856091539e-01 7.626406714252e-01 7.623942552116e-01 7.621455652522e-01 7.618956574774e-01 7.616455485342e-01 7.613931537913e-01 7.611398357597e-01 7.608858005549e-01 7.606306079412e-01 7.603740607678e-01 7.601175244790e-01 7.598598506575e-01 7.596017925046e-01 7.593439161131e-01 7.590851360554e-01 7.588264501034e-01 7.585683149680e-01 7.583091762591e-01 7.580512467393e-01 7.577935893253e-01 7.575352833471e-01 7.572790545218e-01 7.570233287590e-01 7.567672096307e-01 7.565128269364e-01 7.562597263352e-01 7.560077982829e-01 7.557573639193e-01 7.555059186069e-01 7.552577614562e-01 7.550131959954e-01 7.547687366685e-01 7.545260556879e-01 7.542861051642e-01 7.540471920654e-01 7.538108548176e-01 7.535796376807e-01 7.533503275592e-01 7.531238660710e-01 7.529001305992e-01 7.526784664555e-01 7.524604775247e-01 7.522462573767e-01 7.520363674424e-01 7.518308894691e-01 7.516284396004e-01 7.514286027937e-01 7.512333900930e-01 7.510423359658e-01 7.508570154518e-01 7.506761378093e-01 7.504990749726e-01 7.503279180328e-01 7.501605205467e-01 7.499979256370e-01 7.498415458224e-01 7.496904805428e-01 7.495451005721e-01 7.494054920618e-01 7.492721358295e-01 7.491440080867e-01 7.490219989732e-01 7.489059062543e-01 7.487980810325e-01 7.486958924672e-01 7.485998722699e-01 7.485109127945e-01 7.484286412040e-01 7.483541220014e-01 7.482872848545e-01 7.482281400939e-01 7.481766941832e-01 7.481331416986e-01 7.480971949612e-01 7.480686568293e-01 7.480502203710e-01 7.480398968403e-01 7.480377944547e-01 7.480452303597e-01 7.480604495751e-01 7.480856685167e-01 7.481197354194e-01 7.481626836879e-01 7.482158317953e-01 7.482788622172e-01 7.483511071626e-01 7.484331626260e-01 7.485253580498e-01 7.486282594883e-01 7.487416925423e-01 7.488639722932e-01 7.489982390065e-01 7.491430162680e-01 7.492985680417e-01 7.494653019241e-01 7.496430876404e-01 7.498310323473e-01 7.500319117246e-01 7.502440226090e-01 7.504674582337e-01 7.507033916053e-01 7.509502669303e-01 7.512087296157e-01 7.514809129528e-01 7.517642116126e-01 7.520606780085e-01 7.523695366364e-01 7.526889761834e-01 7.530232895265e-01 7.533699838116e-01 7.537285950579e-01 7.541019866615e-01 7.544869834541e-01 7.548857865115e-01 7.552979754284e-01 7.557225180071e-01 7.561606821985e-01 7.566134233807e-01 7.570782133185e-01 7.575581464602e-01 7.580508726556e-01 7.585581649748e-01 7.590788701739e-01 7.596137303931e-01 7.601631473976e-01 7.607265955706e-01 7.613028407180e-01 7.618954155955e-01 7.625011353254e-01 7.631200329263e-01 7.637552904427e-01 7.644033445861e-01 7.650672990590e-01 7.657450917656e-01 7.664362688856e-01 7.671436067564e-01 7.678649121454e-01 7.685999438629e-01 7.693523237125e-01 7.701168839767e-01 7.708971359635e-01 7.716916634685e-01 7.725002786953e-01 7.733257811447e-01 7.741643846442e-01 7.750173776292e-01 7.758853507892e-01 7.767676341986e-01 7.776655065891e-01 7.785777436335e-01 7.795030665272e-01 7.804455166283e-01 7.814022117418e-01 7.823723060662e-01 7.833575758513e-01 7.843558428662e-01 7.853700255251e-01 7.863981773977e-01 7.874409432379e-01 7.884987701297e-01 7.895694269602e-01 7.906543492655e-01 7.917537815617e-01 7.928674970011e-01 7.939953922862e-01 7.951359427966e-01 7.962915594600e-01 7.974609123411e-01 7.986430657517e-01 7.998387213349e-01 8.010488518150e-01 8.022718103517e-01 8.035080941943e-01 8.047587001873e-01 8.060205555441e-01 8.072966664929e-01 8.085857196292e-01 8.098881287459e-01 8.112028563225e-01 8.125291700550e-01 8.138691977222e-01 8.152206308915e-01 8.165852040709e-01 8.179619555378e-01 8.193500588164e-01 8.207505611145e-01 8.221636269061e-01 8.235863266027e-01 8.250224484438e-01 8.264688743148e-01 8.279264775532e-01 8.293957425221e-01 8.308746066765e-01 8.323657305973e-01 8.338664163537e-01 8.353768820722e-01 8.368993409833e-01 8.384306215423e-01 8.399726180168e-01 8.415232382728e-01 8.430848897436e-01 8.446554422044e-01 8.462354718089e-01 8.478245325381e-01 8.494221669241e-01 8.510295604488e-01 8.526447783787e-01 8.542688965807e-01 8.559001228073e-01 8.575408678659e-01 8.591886009791e-01 8.608439924059e-01 8.625068810259e-01 8.641769689890e-01 8.658545760665e-01 8.675382871218e-01 8.692296927260e-01 8.709263068403e-01 8.726303259215e-01 8.743403879008e-01 8.760558800925e-01 8.777767971706e-01 8.795035037344e-01 8.812358094940e-01 8.829738031698e-01 8.847145175873e-01 8.864620199741e-01 8.882131120504e-01 8.899683488223e-01 8.917276359628e-01 8.934907924689e-01 8.952570931004e-01 8.970275559140e-01 8.988010057288e-01 9.005771361328e-01 9.023554250911e-01 9.041358900450e-01 9.059204327349e-01 9.077059825184e-01 9.094938051933e-01 9.112830972896e-01 9.130727819013e-01 9.148648230332e-01 9.166573543291e-01 9.184506108113e-01 9.202443605778e-01 9.220376137725e-01 9.238323696710e-01 9.256262801294e-01 9.274191133598e-01 9.292118253660e-01 9.310032927857e-01 9.327943197782e-01 9.345841532068e-01 9.363709127921e-01 9.381570337266e-01 9.399412691390e-01 9.417233764462e-01 9.435022388789e-01 9.452791716670e-01 9.470526237122e-01 9.488227128929e-01 9.505896165017e-01 9.523533889487e-01 9.541128471575e-01 9.558681039731e-01 9.576188808350e-01 9.593659010188e-01 9.611077647844e-01 9.628443571212e-01 9.645761834793e-01 9.663026885316e-01 9.680235005830e-01 9.697386533309e-01 9.714469962324e-01 9.731494680986e-01 9.748448994048e-01 9.765340756304e-01 9.782165834742e-01 9.798909490423e-01 9.815587240997e-01 9.832187001185e-01 9.848712306553e-01 9.865147632370e-01 9.881502544347e-01 9.897788031875e-01 9.913970739888e-01 9.930072001479e-01 9.946073106004e-01 9.961988756790e-01 9.977819027609e-01 9.993531401842e-01 1.000916020712e+00 1.002468592031e+00 1.004010451487e+00 1.005542486251e+00 1.007062830850e+00 1.008572994831e+00 1.010072826340e+00 1.011560448208e+00 1.013036732968e+00 1.014501461038e+00 1.015954419069e+00 1.017395545315e+00 1.018824729545e+00 1.020241585911e+00 1.021645757655e+00 1.023037308688e+00 1.024415635554e+00 1.025782503350e+00 1.027134998077e+00 1.028474962361e+00 1.029800426106e+00 1.031113056485e+00 1.032412257455e+00 1.033696825378e+00 1.034967962442e+00 1.036223631157e+00 1.037466222203e+00 1.038694078127e+00 1.039907969972e+00 1.041106899059e+00 1.042290416482e+00 1.043459185942e+00 1.044613582520e+00 1.045752040076e+00 1.046876294441e+00 1.047984420487e+00 1.049078281705e+00 1.050155492845e+00 1.051216769614e+00 1.052263477129e+00 1.053293347744e+00 1.054308094090e+00 1.055307018086e+00 1.056289677247e+00 1.057256356646e+00 1.058207409261e+00 1.059142473060e+00 1.060061629350e+00 1.060963436515e+00 1.061850658405e+00 1.062720694600e+00 1.063574419496e+00 1.064412572393e+00 1.065234686174e+00 1.066040941157e+00 1.066829580174e+00 1.067603284848e+00 1.068360162275e+00 1.069102304655e+00 1.069826960446e+00 1.070536629807e+00 1.071230953746e+00 1.071908763270e+00 1.072571763790e+00 1.073217649288e+00 1.073849902365e+00 1.074465522462e+00 1.075066535803e+00 1.075653011654e+00 1.076223239561e+00 1.076779523643e+00 1.077321569597e+00 1.077848786441e+00 1.078361817078e+00 1.078859837114e+00 1.079346125220e+00 1.079817776555e+00 1.080276607751e+00 1.080721104340e+00 1.081153836472e+00 1.081574739335e+00 1.081981254102e+00 1.082378942904e+00 1.082761527277e+00 1.083135893672e+00 1.083497013442e+00 1.083848105038e+00 1.084190766295e+00 1.084519801418e+00 1.084842249037e+00 1.085154318531e+00 1.085459225296e+00 1.085754891919e+00 1.086042158551e+00 1.086324292977e+00 1.086596043044e+00 1.086865630762e+00 1.087126075132e+00 1.087382653576e+00 1.087634546596e+00 1.087879690104e+00 1.088125046663e+00 1.088363414828e+00 1.088602268577e+00 1.088837459045e+00 1.089071285401e+00 1.089305829944e+00 1.089538040546e+00 1.089774327405e+00 1.090007779249e+00 1.090246688940e+00 1.090485369584e+00 1.090728112625e+00 1.090976194522e+00 1.091225571983e+00 1.091485271594e+00 1.091746374300e+00 1.092018351577e+00 1.092294901909e+00 1.092581686990e+00 1.092879017787e+00 1.093182779129e+00 1.093503070649e+00 1.093829291117e+00 1.094172728183e+00 1.094525296739e+00 1.094895062473e+00 1.095280911354e+00 1.095678333198e+00 1.096098144485e+00 1.096529609171e+00 1.096985391484e+00 1.097457143528e+00 1.097950509496e+00 1.098466126561e+00 1.098999382696e+00 1.099563574753e+00 1.100142858218e+00 1.100754855782e+00 1.101387243115e+00 1.102048267999e+00 1.102739375533e+00 1.103452829036e+00 1.104203253683e+00 1.104974707817e+00 1.105785451531e+00 1.106622073458e+00 1.107495294044e+00 1.108401770003e+00 1.109337911986e+00 1.110317690210e+00 1.111323889190e+00 1.112376525431e+00 1.113459550660e+00 1.114584408751e+00 1.115749577463e+00 1.116948954374e+00 1.118198282623e+00 1.119477821748e+00 1.120810114585e+00 1.122175163332e+00 1.123589407832e+00 1.125047008422e+00 1.126543732002e+00 1.128094992190e+00 1.129679221023e+00 1.131322570231e+00 1.133000469603e+00 1.134732825713e+00 1.136509984949e+00 1.138331774719e+00 1.140208936579e+00 1.142122570054e+00 1.144097495941e+00 1.146107395743e+00 1.148176346969e+00 1.150290322574e+00 1.152449437560e+00 1.154665789657e+00 1.156918905984e+00 1.159234235481e+00 1.161584759402e+00 1.163992881320e+00 1.166445920300e+00 1.168945426459e+00 1.171498328240e+00 1.174088634223e+00 1.176738490922e+00 1.179420746504e+00 1.182160885951e+00 1.184939343931e+00 1.187762530975e+00 1.190635756987e+00 1.193542173774e+00 1.196503714705e+00 1.199493600678e+00 1.202536204111e+00 1.205611187760e+00 1.208728411651e+00 1.211886077269e+00 1.215072152781e+00 1.218307760942e+00 1.221564298794e+00 1.224865541823e+00 1.228190161132e+00 1.231550654161e+00 1.234942241665e+00 1.238354443890e+00 1.241805090952e+00 1.245266393685e+00 1.248766111264e+00 1.252276729796e+00 1.255813774758e+00 1.259370086311e+00 1.262936770935e+00 1.266530151948e+00 1.270122464341e+00 1.273740962346e+00 1.277357717539e+00 1.280988903245e+00 1.284624010316e+00 1.288257379903e+00 1.291903959763e+00 1.295535953092e+00 1.299179020331e+00 1.302805488706e+00 1.306431273191e+00 1.310047212439e+00 1.313646215000e+00 1.317242185748e+00 1.320806765771e+00 1.324366106920e+00 1.327894644672e+00 1.331405688988e+00 1.334889758973e+00 1.338338809995e+00 1.341768283904e+00 1.345149901706e+00 1.348508808890e+00 1.351817695730e+00 1.355091729023e+00 1.358321202933e+00 1.361497531844e+00 1.364635718281e+00 1.367708653625e+00 1.370740855084e+00 1.373703560336e+00 1.376613811434e+00 1.379460471308e+00 1.382236812066e+00 1.384955941096e+00 1.387590881389e+00 1.390166776966e+00 1.392655107475e+00 1.395073008672e+00 1.397408573688e+00 1.399656369115e+00 1.401827889633e+00 1.403898368047e+00 1.405892760133e+00 1.407781773517e+00 1.409583336668e+00 1.411286324231e+00 1.412883487743e+00 1.414390506848e+00 1.415779761506e+00 1.417075822518e+00 1.418254486968e+00 1.419328448026e+00 1.420290698356e+00 1.421132801829e+00 1.421871675022e+00 1.422480260069e+00 1.422982740419e+00 1.423357480545e+00 1.423615281878e+00 1.423753392658e+00 1.423760844723e+00 1.423656622002e+00 1.423413265260e+00 1.423058264790e+00 1.422568534016e+00 1.421955792753e+00 1.421218420269e+00 1.420347441796e+00 1.419362080880e+00 1.418235596815e+00 1.416996808788e+00 1.415623350869e+00 1.414128728283e+00 1.412512597238e+00 1.410765457778e+00 1.408910295265e+00 1.406920357030e+00 1.404824958585e+00 1.402604440997e+00 1.400272153689e+00 1.397831015852e+00 1.395270415861e+00 1.392615489456e+00 1.389841670239e+00 1.386979254553e+00 1.384009946529e+00 1.380948215089e+00 1.377800134121e+00 1.374552855584e+00 1.371237295707e+00 1.367827388742e+00 1.364356576140e+00 1.360806787411e+00 1.357192873812e+00 1.353525348640e+00 1.349789973128e+00 1.346021698124e+00 1.342192388611e+00 1.338337259364e+00 1.334442502957e+00 1.330520278131e+00 1.326585235824e+00 1.322622483028e+00 1.318666390744e+00 1.314694156569e+00 1.310737316725e+00 1.306785182651e+00 1.302849090007e+00 1.298945123211e+00 1.295057134697e+00 1.291222658675e+00 1.287415157235e+00 1.283666662729e+00 1.279970572979e+00 1.276333582361e+00 1.272771533291e+00 1.269269459213e+00 1.265861049812e+00 1.262522646948e+00 1.259282263444e+00 1.256133176921e+00 1.253079785452e+00 1.250136081377e+00 1.247288057257e+00 1.244563805259e+00 1.241940140966e+00 1.239441910046e+00 1.237057804314e+00 1.234792974600e+00 1.232657327720e+00 1.230633824718e+00 1.228748695117e+00 1.226974394053e+00 1.225333656199e+00 1.223813308576e+00 1.222413848813e+00 1.221143258337e+00 1.219980557401e+00 1.218947595998e+00 1.218018238859e+00 1.217206620642e+00 1.216501239558e+00 1.215896539861e+00 1.215399042968e+00 1.214984507594e+00 1.214671637816e+00 1.214434547707e+00 1.214283368484e+00 1.214203283712e+00 1.214188255601e+00 1.214242474257e+00 1.214341391963e+00 1.214500813762e+00 1.214695034963e+00 1.214929698606e+00 1.215193865760e+00 1.215476700045e+00 1.215784356122e+00 1.216092638832e+00 1.216414297192e+00 1.216726076507e+00 1.217032859106e+00 1.217323157860e+00 1.217590531818e+00 1.217835687602e+00 1.218043424462e+00 1.218218607071e+00 1.218345740021e+00 1.218428835626e+00 1.218458342295e+00 1.218428106881e+00 1.218341006230e+00 1.218183522696e+00 1.217962040421e+00 1.217663415904e+00 1.217292064712e+00 1.216841181397e+00 1.216307301302e+00 1.215692764399e+00 1.214988536742e+00 1.214200967513e+00 1.213319154350e+00 1.212350842956e+00 1.211289182700e+00 1.210133811942e+00 1.208888506230e+00 1.207545179565e+00 1.206113991016e+00 1.204583828228e+00 1.202965608078e+00 1.201251450341e+00 1.199447780174e+00 1.197555553975e+00 1.195571442003e+00 1.193505812145e+00 1.191349911205e+00 1.189117456503e+00 1.186801849062e+00 1.184412187304e+00 1.181951236812e+00 1.179417433940e+00 1.176824655567e+00 1.174166534563e+00 1.171458440972e+00 1.168698992255e+00 1.165897091683e+00 1.163060623846e+00 1.160191999686e+00 1.157305676655e+00 1.154402765607e+00 1.151499441399e+00 1.148599151906e+00 1.145714871869e+00 1.142857987334e+00 1.140036853338e+00 1.137267277745e+00 1.134556917306e+00 1.131924664991e+00 1.129377852303e+00 1.126934852973e+00 1.124607370785e+00 1.122412660961e+00 1.120363373822e+00 1.118473434843e+00 1.116761693378e+00 1.115238072646e+00 1.113924339340e+00 1.112825546579e+00 1.111965048311e+00 1.111349886106e+00 1.110992797472e+00 1.110911044326e+00 1.111106489124e+00 1.111597504549e+00 1.112383301106e+00 1.113476729113e+00 1.114879518656e+00 1.116593063007e+00 1.118623655582e+00 1.120961325669e+00 1.123613990851e+00 1.126563916145e+00 1.129815652848e+00 1.133351842072e+00 1.137162630347e+00 1.141238622882e+00 1.145553784846e+00 1.150105727261e+00 1.154859243169e+00 1.159806450178e+00 1.164916660393e+00 1.170167884525e+00 1.175541028370e+00 1.180997913115e+00 1.186529483651e+00 1.192091030720e+00 1.197669702400e+00 1.203230053441e+00 1.208743777955e+00 1.214196109697e+00 1.219543187003e+00 1.224777361536e+00 1.229860031543e+00 1.234776801377e+00 1.239503116230e+00 1.244015994177e+00 1.248303726275e+00 1.252336394728e+00 1.256114809096e+00 1.259609023733e+00 1.262819890752e+00 1.265733059392e+00 1.268334128125e+00 1.270632525330e+00 1.272604068710e+00 1.274267501621e+00 1.275608245751e+00 1.276630721903e+00 1.277344921629e+00 1.277742694362e+00 1.277846895942e+00 1.277649705505e+00 1.277171388180e+00 1.276417938190e+00 1.275396504021e+00 1.274131465846e+00 1.272621905136e+00 1.270894971284e+00 1.268957791504e+00 1.266828406667e+00 1.264529523534e+00 1.262069123700e+00 1.259476613619e+00 1.256764122749e+00 1.253955429159e+00 1.251075883293e+00 1.248139635000e+00 1.245183611694e+00 1.242223838137e+00 1.239293296953e+00 1.236421101191e+00 1.233632396993e+00 1.230970503883e+00 1.228456647595e+00 1.226139986249e+00 1.224047493333e+00 1.222220149459e+00 1.220702822017e+00 1.219522405574e+00 1.218734170229e+00 1.218360680672e+00 1.218450457721e+00 1.219035996315e+00 1.220142058295e+00 1.221812247705e+00 1.224050766164e+00 1.226896866583e+00 1.230347483260e+00 1.234417510678e+00 1.239107173093e+00 1.244397064752e+00 1.250288047637e+00 1.256736032492e+00 1.263727849128e+00 1.271209753744e+00 1.279142987181e+00 1.287470039104e+00 1.296129315986e+00 1.305065260343e+00 1.314191972429e+00 1.323461442938e+00 1.332773758941e+00 1.342076108918e+00 1.351282411673e+00 1.360318061217e+00 1.369130660637e+00 1.377621162879e+00 1.385766556494e+00 1.393472146554e+00 1.400712083943e+00 1.407435496845e+00 1.413586726330e+00 1.419173032550e+00 1.424121211817e+00 1.428464398996e+00 1.432155201800e+00 1.435210717874e+00 1.437641759438e+00 1.439429101387e+00 1.440641165904e+00 1.441242163522e+00 1.441309880297e+00 1.440847564560e+00 1.439892190532e+00 1.438506755671e+00 1.436685834258e+00 1.434526731957e+00 1.432018580623e+00 1.429244548195e+00 1.426228572441e+00 1.423004856735e+00 1.419649130692e+00 1.416146261036e+00 1.412592489810e+00 1.408974460747e+00 1.405352493882e+00 1.401749881528e+00 1.398173874006e+00 1.394685037875e+00 1.391245747803e+00 1.387921551497e+00 1.384673274505e+00 1.381523059151e+00 1.378463559823e+00 1.375453436608e+00 1.372513626755e+00 1.369559451200e+00 1.366604554566e+00 1.363566832019e+00 1.360406888680e+00 1.357082950286e+00 1.353496645752e+00 1.349634819713e+00 1.345379125272e+00 1.340708686729e+00 1.335537346772e+00 1.329807557275e+00 1.323493997765e+00 1.316512140179e+00 1.308878908450e+00 1.300532661918e+00 1.291498199766e+00 1.281773931282e+00 1.271379867813e+00 1.260378498152e+00 1.248798919828e+00 1.236752488630e+00 1.224296558233e+00 1.211567321911e+00 1.198668948316e+00 1.185736676927e+00 1.172932031683e+00 1.160379320395e+00 1.148277850129e+00 1.136758059167e+00 1.126019039063e+00 1.116213768945e+00 1.107508955976e+00 1.100086710243e+00 1.094066132508e+00 1.089626452105e+00 1.086856925898e+00 1.085884065412e+00 1.086776285670e+00 1.089571655357e+00 1.094306210273e+00 1.100922014653e+00 1.109383764150e+00 1.119551571448e+00 1.131293475235e+00 1.144406570485e+00 1.158646196992e+00 1.173763336980e+00 1.189429237401e+00 1.205353071016e+00 1.221169990105e+00 1.236555172241e+00 1.251159716062e+00 1.264647672550e+00 1.276728059792e+00 1.284173004149e+00 1.289064476511e+00 1.292206226702e+00 1.294571261912e+00 1.296928984432e+00 1.299499260113e+00 1.301831743624e+00 1.303024981543e+00 1.302079867677e+00 1.298279887582e+00 1.291514818861e+00 1.282376622534e+00 1.271952743830e+00 1.261475449421e+00 1.251922856139e+00 1.243674836059e+00 1.236440620264e+00 1.229483730208e+00 1.221986811812e+00 1.213470304716e+00 1.204096546793e+00 1.194671731521e+00 1.186385381686e+00 1.180410083075e+00 1.177453023538e+00 1.177457645157e+00 1.179659887753e+00 1.182905884440e+00 1.186083008782e+00 1.188555568665e+00 1.190383001641e+00 1.192207054335e+00 1.194938316712e+00 1.199335619931e+00 1.205603520820e+00 1.213240771418e+00 1.221212496270e+00 1.228307860901e+00 1.233571778038e+00 1.236678550530e+00 1.238040281960e+00 1.238613834155e+00 1.239551271867e+00 1.241762603184e+00 1.245527140342e+00 1.250406899739e+00 1.255438194389e+00 1.259508541371e+00 1.261778288548e+00 1.262020600011e+00 1.260655236071e+00 1.258534300569e+00 1.256577500862e+00 1.255336984075e+00 1.254676231428e+00 1.253765066452e+00 1.251321510672e+00 1.246015922432e+00 1.236938755774e+00 1.223903037065e+00 1.207483040466e+00 1.188826967331e+00 1.169293515414e+00 1.149990509733e+00 1.131450097136e+00 1.113554324497e+00 1.095725302961e+00 1.077308354607e+00 1.058020395840e+00 1.038210754492e+00 1.018851991799e+00 1.001290968955e+00 9.868004612729e-01 9.760529174860e-01 9.687302493120e-01 9.629556727080e-01 9.523933904343e-01 9.180563416232e-01 8.443594871440e-01 7.606642392325e-01 7.130818186910e-01 7.365951176764e-01 8.181836522129e-01 9.106467559039e-01 9.708113552077e-01 9.744546968055e-01 9.179771827280e-01 8.199597116576e-01 7.243401859185e-01 6.927762333489e-01 7.564094477182e-01 8.775793792936e-01 9.951139354051e-01 1.065417694469e+00 1.067941731660e+00 1.003441513481e+00 8.946259056431e-01 7.881989211246e-01 7.456453536996e-01 7.968627542026e-01 9.043466897954e-01 1.006673770542e+00 1.060659578469e+00 1.048346771638e+00 9.757176993809e-01 8.734118837922e-01 7.957519549255e-01 7.974040859118e-01 8.812895283409e-01 9.950357144374e-01 1.082069679857e+00 1.107504922462e+00 1.060545789563e+00 9.542825130600e-01 8.279468248287e-01 7.459803208320e-01 7.634659627698e-01 8.638113249770e-01 9.795547952875e-01 1.054685277506e+00 1.061639488123e+00 9.993581413970e-01 8.927313330871e-01 7.929274815928e-01 7.622985066514e-01 8.211504885163e-01 9.220693972976e-01 1.001579138932e+00 1.018357105538e+00 9.587488151805e-01 8.372952151960e-01 7.028758768259e-01 6.413772184409e-01 7.117695892181e-01 8.610381891440e-01 1.000456747993e+00 1.072957716613e+00 1.053041661419e+00 9.418209975762e-01 7.695535564721e-01 6.102598795379e-01 5.843372159471e-01 7.203699272698e-01 9.042617262191e-01 1.042222270574e+00 1.088969773014e+00 1.030898967466e+00 8.819341950350e-01 6.910289627249e-01 5.656927636020e-01 6.273904163901e-01 8.184103191459e-01 1.007611348217e+00 1.121543985579e+00 1.128296868350e+00 1.023414952046e+00 8.283597941205e-01 6.015729623514e-01 4.781126906463e-01 5.884753534954e-01 8.077324923741e-01 9.971862096918e-01 1.098041162622e+00 1.089602990943e+00 9.761244838083e-01 7.860578535630e-01 5.822859481464e-01 4.861288821909e-01 5.810063326522e-01 7.559927456703e-01 9.000773215848e-01 9.674924503835e-01 9.484960583999e-01 8.589670607844e-01 7.396940376589e-01 6.549421977502e-01 6.605505392773e-01 7.421017202431e-01 8.354938954546e-01 8.906479514073e-01 8.873783828290e-01 8.319966043757e-01 7.547218645804e-01 7.033340836033e-01 7.162223026899e-01 7.847860367398e-01 8.642014991812e-01 9.129631271436e-01 9.096906863291e-01 8.546057485002e-01 7.689622290325e-01 6.934131674933e-01 6.733969543086e-01 7.218718101687e-01 8.058862089695e-01 8.822609577214e-01 9.241278985823e-01
 6.144669128728e-01 6.151781102476e-01 6.158966105919e-01 6.165056679815e-01 6.169681044167e-01 6.173305060536e-01 6.176888098601e-01 6.181521467840e-01 6.187811081814e-01 6.195285021551e-01 6.202639295735e-01 6.208684351259e-01 6.213223326494e-01 6.217002390882e-01 6.221095159065e-01 6.226420770556e-01 6.233292381337e-01 6.241143330026e-01 6.248674340807e-01 6.254740190825e-01 6.259284126024e-01 6.263329979223e-01 6.268145319810e-01 6.274417053545e-01 6.281971846661e-01 6.290010129519e-01 6.297447169560e-01 6.303527559489e-01 6.308342166337e-01 6.312821817076e-01 6.318185606313e-01 6.325071028530e-01 6.333228149751e-01 6.341586541452e-01 6.348900971343e-01 6.354585857026e-01 6.359231371519e-01 6.364219907080e-01 6.370666865706e-01 6.378616671328e-01 6.387180346393e-01 6.395292296360e-01 6.402280878373e-01 6.408158041741e-01 6.413553588163e-01 6.419415653085e-01 6.426471908903e-01 6.434766787447e-01 6.443594832417e-01 6.451923216559e-01 6.458978716401e-01 6.464779625069e-01 6.470235335474e-01 6.476529585114e-01 6.484316165669e-01 6.493197698742e-01 6.502084563924e-01 6.510016019101e-01 6.516707407119e-01 6.522605303631e-01 6.528546316976e-01 6.535317725422e-01 6.543274762024e-01 6.552099436039e-01 6.560956240484e-01 6.568965126932e-01 6.575667626356e-01 6.581374362189e-01 6.587123080507e-01 6.594092311646e-01 6.602721767958e-01 6.612277615795e-01 6.621330207903e-01 6.628838290650e-01 6.634858355946e-01 6.640450924770e-01 6.647004217455e-01 6.655239883127e-01 6.664680577049e-01 6.674129330185e-01 6.682499278299e-01 6.689574045315e-01 6.695941963605e-01 6.702517664986e-01 6.710033480303e-01 6.718659130491e-01 6.727913496637e-01 6.737079753973e-01 6.745566073396e-01 6.753157857491e-01 6.760065390370e-01 6.766866488926e-01 6.774327716983e-01 6.782873944360e-01 6.792294996406e-01 6.801800717171e-01 6.810466871078e-01 6.817776029111e-01 6.824055268785e-01 6.830367622764e-01 6.837836598566e-01 6.846793676462e-01 6.856550091665e-01 6.865853475985e-01 6.873725392576e-01 6.880153419712e-01 6.886073925726e-01 6.892804889520e-01 6.901054961003e-01 6.910511226869e-01 6.920114808111e-01 6.928877700813e-01 6.936360781070e-01 6.942962498954e-01 6.949563920347e-01 6.956982182432e-01 6.965518260740e-01 6.974871019021e-01 6.984288597639e-01 6.993006743676e-01 7.000547421130e-01 7.007134007192e-01 7.013565363051e-01 7.020798827564e-01 7.029307895772e-01 7.038768525984e-01 7.048182805338e-01 7.056528576808e-01 7.063439597583e-01 7.069531561027e-01 7.075950542499e-01 7.083604184559e-01 7.092566125788e-01 7.102093816843e-01 7.111064467147e-01 7.118757247328e-01 7.125321705407e-01 7.131598380694e-01 7.138521193843e-01 7.146563528759e-01 7.155520320019e-01 7.164609122592e-01 7.172975828740e-01 7.180247587699e-01 7.186745376406e-01 7.193169419787e-01 7.200243048124e-01 7.208279742719e-01 7.216928616415e-01 7.225475089921e-01 7.233301330080e-01 7.240307865441e-01 7.246832014316e-01 7.253453350556e-01 7.260664645664e-01 7.268539456937e-01 7.276716423601e-01 7.284732760701e-01 7.292237284675e-01 7.299145185518e-01 7.305714892466e-01 7.312372716203e-01 7.319460806845e-01 7.326987500851e-01 7.334727622758e-01 7.342341238584e-01 7.349537946569e-01 7.356325859853e-01 7.362920770048e-01 7.369608427172e-01 7.376568188749e-01 7.383789507032e-01 7.391125284186e-01 7.398354486634e-01 7.405303171775e-01 7.412000644273e-01 7.418586979844e-01 7.425227093367e-01 7.432028820813e-01 7.438982817363e-01 7.445939243032e-01 7.452769975366e-01 7.459461875160e-01 7.466072264088e-01 7.472676778796e-01 7.479331581341e-01 7.486005072193e-01 7.492617295034e-01 7.499157560919e-01 7.505668963985e-01 7.512192872693e-01 7.518735398066e-01 7.525254676752e-01 7.531674670019e-01 7.537950388561e-01 7.544147090071e-01 7.550340868320e-01 7.556584115088e-01 7.562845791931e-01 7.569023684478e-01 7.575049309320e-01 7.580931711079e-01 7.586782788995e-01 7.592669121444e-01 7.598573720177e-01 7.604412214783e-01 7.610137980426e-01 7.615756634239e-01 7.621348862012e-01 7.626991342230e-01 7.632659020128e-01 7.638257412739e-01 7.643771478383e-01 7.649192434011e-01 7.654604384997e-01 7.660038616270e-01 7.665504234279e-01 7.670904501820e-01 7.676178338787e-01 7.681367954195e-01 7.686538641289e-01 7.691704411873e-01 7.696865517036e-01 7.701922779038e-01 7.706840151763e-01 7.711674458933e-01 7.716503583776e-01 7.721326530779e-01 7.726103889232e-01 7.730787070680e-01 7.735363907291e-01 7.739891957455e-01 7.744441544787e-01 7.748986634432e-01 7.753472953453e-01 7.757870050939e-01 7.762193274333e-01 7.766486702758e-01 7.770785307025e-01 7.775065161597e-01 7.779241188924e-01 7.783319881299e-01 7.787333325741e-01 7.791297086364e-01 7.795250170605e-01 7.799138022079e-01 7.802935149032e-01 7.806639301970e-01 7.810302561602e-01 7.813949004698e-01 7.817531568115e-01 7.821060047314e-01 7.824517774678e-01 7.827931283875e-01 7.831301239024e-01 7.834634448278e-01 7.837890939935e-01 7.841053346717e-01 7.844172766002e-01 7.847257140219e-01 7.850289792292e-01 7.853257800329e-01 7.856135519531e-01 7.858918350570e-01 7.861658479878e-01 7.864371510606e-01 7.867029235106e-01 7.869632134614e-01 7.872153407029e-01 7.874600058536e-01 7.877009404024e-01 7.879378071691e-01 7.881688836604e-01 7.883936636978e-01 7.886118615254e-01 7.888233438680e-01 7.890294319724e-01 7.892292823649e-01 7.894228625323e-01 7.896107612682e-01 7.897937317894e-01 7.899706705078e-01 7.901399907070e-01 7.903041215649e-01 7.904607785611e-01 7.906120201908e-01 7.907573417342e-01 7.908973847497e-01 7.910318943073e-01 7.911600408127e-01 7.912824845572e-01 7.913966788092e-01 7.915049772915e-01 7.916069016031e-01 7.917048272173e-01 7.917975169916e-01 7.918847756786e-01 7.919656658305e-01 7.920382850500e-01 7.921062346844e-01 7.921684676385e-01 7.922249089855e-01 7.922760589284e-01 7.923212172515e-01 7.923603728331e-01 7.923938900897e-01 7.924204390855e-01 7.924411734361e-01 7.924554648878e-01 7.924644270360e-01 7.924684032477e-01 7.924670023151e-01 7.924609112814e-01 7.924479695171e-01 7.924290355059e-01 7.924027535196e-01 7.923718328935e-01 7.923363368126e-01 7.922976815991e-01 7.922532094917e-01 7.922032860480e-01 7.921457595319e-01 7.920823254088e-01 7.920139603624e-01 7.919426291003e-01 7.918662445203e-01 7.917843007579e-01 7.916980502838e-01 7.916039425832e-01 7.915040477854e-01 7.914013162640e-01 7.912932392085e-01 7.911815179066e-01 7.910647402154e-01 7.909425364745e-01 7.908144185155e-01 7.906815749245e-01 7.905440418324e-01 7.904027616778e-01 7.902567225561e-01 7.901064318009e-01 7.899501684847e-01 7.897886964980e-01 7.896240900614e-01 7.894550956016e-01 7.892822003754e-01 7.891047995012e-01 7.889234383930e-01 7.887367481432e-01 7.885459540840e-01 7.883529230403e-01 7.881559739441e-01 7.879540412430e-01 7.877502846505e-01 7.875417757210e-01 7.873287886024e-01 7.871129897471e-01 7.868945139482e-01 7.866725164579e-01 7.864472008511e-01 7.862194182951e-01 7.859880561855e-01 7.857531986375e-01 7.855154137897e-01 7.852756426687e-01 7.850334891253e-01 7.847887200595e-01 7.845410543954e-01 7.842915260281e-01 7.840376334043e-01 7.837827765599e-01 7.835268463891e-01 7.832683043004e-01 7.830074507774e-01 7.827447032906e-01 7.824806007095e-01 7.822146249668e-01 7.819474085751e-01 7.816783894198e-01 7.814069231005e-01 7.811368974238e-01 7.808637395835e-01 7.805899656599e-01 7.803153842574e-01 7.800403208915e-01 7.797636877764e-01 7.794874923432e-01 7.792099850035e-01 7.789327542819e-01 7.786554710833e-01 7.783769855936e-01 7.781005688536e-01 7.778226264573e-01 7.775445081624e-01 7.772675878044e-01 7.769908730240e-01 7.767147727240e-01 7.764394333805e-01 7.761652197464e-01 7.758923490060e-01 7.756205368230e-01 7.753483530953e-01 7.750785707163e-01 7.748121042370e-01 7.745458326033e-01 7.742835062268e-01 7.740209250991e-01 7.737602153639e-01 7.735032026819e-01 7.732485574873e-01 7.729961255917e-01 7.727471427365e-01 7.725000381151e-01 7.722558112210e-01 7.720145600212e-01 7.717763465728e-01 7.715415719993e-01 7.713118195922e-01 7.710839276003e-01 7.708611699917e-01 7.706410698769e-01 7.704260668949e-01 7.702145505404e-01 7.700075098288e-01 7.698065290165e-01 7.696096485809e-01 7.694172980436e-01 7.692280424632e-01 7.690450370933e-01 7.688670335642e-01 7.686956940552e-01 7.685297557231e-01 7.683684901735e-01 7.682136543069e-01 7.680638673484e-01 7.679211946172e-01 7.677850745499e-01 7.676564248031e-01 7.675334583141e-01 7.674174757749e-01 7.673078819752e-01 7.672050524434e-01 7.671118876999e-01 7.670245115774e-01 7.669446073594e-01 7.668740797442e-01 7.668103444573e-01 7.667547029368e-01 7.667075897660e-01 7.666687954426e-01 7.666393722892e-01 7.666181626591e-01 7.666050101732e-01 7.666014088127e-01 7.666074837434e-01 7.666217088563e-01 7.666462048805e-01 7.666798207367e-01 7.667233615744e-01 7.667771686426e-01 7.668398934844e-01 7.669141865111e-01 7.669984025980e-01 7.670921974889e-01 7.671975876192e-01 7.673139565977e-01 7.674399112430e-01 7.675774606951e-01 7.677273984030e-01 7.678874651320e-01 7.680598206416e-01 7.682426624007e-01 7.684377592699e-01 7.686445945711e-01 7.688635493942e-01 7.690941301077e-01 7.693370704206e-01 7.695921391403e-01 7.698602383508e-01 7.701403013460e-01 7.704322301895e-01 7.707385125495e-01 7.710566055690e-01 7.713888022656e-01 7.717331464422e-01 7.720902828881e-01 7.724619190665e-01 7.728465414648e-01 7.732444950342e-01 7.736564525447e-01 7.740816303491e-01 7.745208736375e-01 7.749741741518e-01 7.754405204777e-01 7.759216565709e-01 7.764164059941e-01 7.769250501586e-01 7.774484020231e-01 7.779865975865e-01 7.785385593261e-01 7.791056058150e-01 7.796857058721e-01 7.802815980097e-01 7.808918961087e-01 7.815166213243e-01 7.821563197051e-01 7.828101162169e-01 7.834794482745e-01 7.841641847510e-01 7.848614370665e-01 7.855754421464e-01 7.863045288662e-01 7.870485913225e-01 7.878076436066e-01 7.885808618298e-01 7.893694369841e-01 7.901733678748e-01 7.909912645278e-01 7.918253068134e-01 7.926741037842e-01 7.935370547560e-01 7.944168639856e-01 7.953098343124e-01 7.962184692571e-01 7.971428326057e-01 7.980811883742e-01 7.990359176147e-01 8.000041349550e-01 8.009876418295e-01 8.019854448997e-01 8.029985543841e-01 8.040265889185e-01 8.050688133267e-01 8.061262139233e-01 8.071985994339e-01 8.082840654154e-01 8.093847439890e-01 8.105002500176e-01 8.116296165308e-01 8.127741174767e-01 8.139321206817e-01 8.151049475182e-01 8.162913998512e-01 8.174913147667e-01 8.187059714883e-01 8.199349988199e-01 8.211766356708e-01 8.224330931724e-01 8.237017410932e-01 8.249853897239e-01 8.262822296762e-01 8.275913454001e-01 8.289140980640e-01 8.302501936961e-01 8.315986073454e-01 8.329607573032e-01 8.343345543585e-01 8.357222194012e-01 8.371210433582e-01 8.385324704125e-01 8.399563688352e-01 8.413925788530e-01 8.428402564550e-01 8.443000316346e-01 8.457707403561e-01 8.472532570440e-01 8.487472725332e-01 8.502522485411e-01 8.517684113667e-01 8.532957922704e-01 8.548333449577e-01 8.563817473176e-01 8.579406123409e-01 8.595097540234e-01 8.610897062663e-01 8.626785182177e-01 8.642775113279e-01 8.658861132243e-01 8.675042061109e-01 8.691306033985e-01 8.707671519152e-01 8.724119425734e-01 8.740648305865e-01 8.757273412277e-01 8.773976794500e-01 8.790757282279e-01 8.807624019516e-01 8.824561273677e-01 8.841582899741e-01 8.858669858990e-01 8.875831132820e-01 8.893064577798e-01 8.910358394396e-01 8.927720219036e-01 8.945146736177e-01 8.962636175120e-01 8.980182586823e-01 8.997789680523e-01 9.015442516516e-01 9.033157886501e-01 9.050922199716e-01 9.068730115273e-01 9.086591294589e-01 9.104493041094e-01 9.122435034123e-01 9.140419998728e-01 9.158443135727e-01 9.176500728193e-01 9.194589595245e-01 9.212713011229e-01 9.230857193379e-01 9.249042706882e-01 9.267243796804e-01 9.285464936882e-01 9.303712082721e-01 9.321967149616e-01 9.340254944068e-01 9.358540343530e-01 9.376835910389e-01 9.395149442996e-01 9.413462300718e-01 9.431786874565e-01 9.450108112525e-01 9.468422782542e-01 9.486745811247e-01 9.505055415730e-01 9.523357755515e-01 9.541655074467e-01 9.559931384326e-01 9.578201714139e-01 9.596446673246e-01 9.614669573528e-01 9.632890204596e-01 9.651071595892e-01 9.669235840831e-01 9.687359059656e-01 9.705456548196e-01 9.723533279475e-01 9.741557020103e-01 9.759548416776e-01 9.777496508022e-01 9.795407037856e-01 9.813277276031e-01 9.831085785598e-01 9.848845360648e-01 9.866568820509e-01 9.884236302380e-01 9.901839834318e-01 9.919380974645e-01 9.936871871853e-01 9.954293305830e-01 9.971647919917e-01 9.988937954556e-01 1.000615307605e+00 1.002330227908e+00 1.004037736836e+00 1.005737143313e+00 1.007429459241e+00 1.009112726651e+00 1.010788520835e+00 1.012454991725e+00 1.014113151124e+00 1.015762887299e+00 1.017402343235e+00 1.019033525166e+00 1.020654592590e+00 1.022265996072e+00 1.023866999483e+00 1.025458043112e+00 1.027039458651e+00 1.028609311414e+00 1.030168682369e+00 1.031716555613e+00 1.033254172429e+00 1.034780473199e+00 1.036294896748e+00 1.037797031139e+00 1.039287316220e+00 1.040766452367e+00 1.042231656268e+00 1.043684893917e+00 1.045127226157e+00 1.046554061198e+00 1.047969744115e+00 1.049372098463e+00 1.050761310050e+00 1.052135939523e+00 1.053497572939e+00 1.054845377630e+00 1.056179072669e+00 1.057498336451e+00 1.058804670638e+00 1.060095480225e+00 1.061371676164e+00 1.062633380808e+00 1.063879806332e+00 1.065112297914e+00 1.066328139648e+00 1.067530599836e+00 1.068716879555e+00 1.069888762153e+00 1.071043766823e+00 1.072184245140e+00 1.073308274622e+00 1.074416742232e+00 1.075509883042e+00 1.076586367245e+00 1.077646546571e+00 1.078691564048e+00 1.079719247419e+00 1.080732202452e+00 1.081727256175e+00 1.082707075515e+00 1.083670155298e+00 1.084615976113e+00 1.085547463473e+00 1.086461580771e+00 1.087358913880e+00 1.088240503196e+00 1.089105293271e+00 1.089953417102e+00 1.090785360673e+00 1.091601676919e+00 1.092400342524e+00 1.093183950194e+00 1.093949727140e+00 1.094701178196e+00 1.095436235436e+00 1.096153450341e+00 1.096856925446e+00 1.097543341297e+00 1.098214458864e+00 1.098870576129e+00 1.099510549953e+00 1.100136314750e+00 1.100744924010e+00 1.101340549781e+00 1.101920367860e+00 1.102486609857e+00 1.103038501961e+00 1.103574260583e+00 1.104098716963e+00 1.104606787385e+00 1.105103202482e+00 1.105585398453e+00 1.106054732220e+00 1.106513194345e+00 1.106956655264e+00 1.107390387485e+00 1.107810925856e+00 1.108221080525e+00 1.108620244664e+00 1.109007414999e+00 1.109386431721e+00 1.109754006095e+00 1.110113793409e+00 1.110461913892e+00 1.110803398160e+00 1.111136336364e+00 1.111460576180e+00 1.111780039514e+00 1.112089254959e+00 1.112395838106e+00 1.112694835591e+00 1.112989314864e+00 1.113280098903e+00 1.113564423114e+00 1.113848482282e+00 1.114125989588e+00 1.114405222405e+00 1.114680197853e+00 1.114954783136e+00 1.115230889909e+00 1.115503445735e+00 1.115781276513e+00 1.116056024182e+00 1.116338883082e+00 1.116620096928e+00 1.116907652151e+00 1.117199883390e+00 1.117494176408e+00 1.117800298014e+00 1.118107288283e+00 1.118427933372e+00 1.118751540120e+00 1.119088000322e+00 1.119434714108e+00 1.119788520004e+00 1.120160211015e+00 1.120537747407e+00 1.120934633955e+00 1.121341823232e+00 1.121765028611e+00 1.122206753738e+00 1.122661093526e+00 1.123140099058e+00 1.123629629925e+00 1.124145777704e+00 1.124677587720e+00 1.125233498066e+00 1.125813839232e+00 1.126410396539e+00 1.127040405813e+00 1.127686824344e+00 1.128367415522e+00 1.129067804599e+00 1.129799065155e+00 1.130560621428e+00 1.131347225470e+00 1.132171984311e+00 1.133018073475e+00 1.133906947522e+00 1.134820997251e+00 1.135773812407e+00 1.136760403237e+00 1.137778916830e+00 1.138842178438e+00 1.139931694910e+00 1.141071002036e+00 1.142238700347e+00 1.143453477468e+00 1.144705856506e+00 1.145997026371e+00 1.147336331466e+00 1.148707006135e+00 1.150134886232e+00 1.151593224675e+00 1.153104733758e+00 1.154658183214e+00 1.156253909677e+00 1.157903445055e+00 1.159586622887e+00 1.161331068423e+00 1.163109651339e+00 1.164944526925e+00 1.166823665391e+00 1.168748410627e+00 1.170728486931e+00 1.172744367614e+00 1.174824346084e+00 1.176939203680e+00 1.179113323955e+00 1.181330375273e+00 1.183596300647e+00 1.185916111088e+00 1.188275672936e+00 1.190695701949e+00 1.193149956472e+00 1.195664493704e+00 1.198218383091e+00 1.200821846729e+00 1.203476228751e+00 1.206167804146e+00 1.208917713501e+00 1.211699623295e+00 1.214538887751e+00 1.217412109514e+00 1.220333466877e+00 1.223299123680e+00 1.226299072519e+00 1.229350904263e+00 1.232430092902e+00 1.235561805672e+00 1.238719971959e+00 1.241920832985e+00 1.245157980595e+00 1.248422758484e+00 1.251731821580e+00 1.255059512533e+00 1.258431330415e+00 1.261820727576e+00 1.265245266894e+00 1.268694487105e+00 1.272164320623e+00 1.275665521959e+00 1.279176441621e+00 1.282720857430e+00 1.286270556351e+00 1.289844243232e+00 1.293429975959e+00 1.297024959892e+00 1.300639020336e+00 1.304248008441e+00 1.307877122816e+00 1.311498188075e+00 1.315130608663e+00 1.318759942103e+00 1.322382482702e+00 1.326011155622e+00 1.329619195926e+00 1.333232891260e+00 1.336822392319e+00 1.340406122313e+00 1.343971668447e+00 1.347512804803e+00 1.351042855421e+00 1.354536679951e+00 1.358017754205e+00 1.361456866670e+00 1.364872245348e+00 1.368252036490e+00 1.371589900252e+00 1.374898951140e+00 1.378151702759e+00 1.381373534968e+00 1.384536390541e+00 1.387655948604e+00 1.390720265955e+00 1.393724574772e+00 1.396680472579e+00 1.399561465107e+00 1.402391742154e+00 1.405143415686e+00 1.407833590304e+00 1.410448598224e+00 1.412984787296e+00 1.415452572383e+00 1.417827969349e+00 1.420133329567e+00 1.422341672489e+00 1.424469005084e+00 1.426504267762e+00 1.428441976892e+00 1.430294507723e+00 1.432035086505e+00 1.433689827788e+00 1.435228716798e+00 1.436670728373e+00 1.438004324357e+00 1.439223690814e+00 1.440342512231e+00 1.441334298575e+00 1.442224723947e+00 1.442988267894e+00 1.443637750400e+00 1.444168245515e+00 1.444571107053e+00 1.444861871558e+00 1.445014095879e+00 1.445054781525e+00 1.444959253305e+00 1.444739908055e+00 1.444394659988e+00 1.443913954404e+00 1.443314663750e+00 1.442571668735e+00 1.441713151372e+00 1.440714024626e+00 1.439589300980e+00 1.438337791811e+00 1.436948855966e+00 1.435443788385e+00 1.433796750417e+00 1.432037087476e+00 1.430141626771e+00 1.428125890171e+00 1.425990637093e+00 1.423725786690e+00 1.421354401995e+00 1.418853234190e+00 1.416249761989e+00 1.413525445637e+00 1.410695420375e+00 1.407762522619e+00 1.404718015433e+00 1.401587391393e+00 1.398346075069e+00 1.395026428994e+00 1.391610457812e+00 1.388113053615e+00 1.384541556244e+00 1.380884419409e+00 1.377172007769e+00 1.373381082164e+00 1.369542383962e+00 1.365642438730e+00 1.361695486030e+00 1.357710957672e+00 1.353678959824e+00 1.349630333287e+00 1.345542661212e+00 1.341447829934e+00 1.337336431057e+00 1.333217846050e+00 1.329107644162e+00 1.324993568066e+00 1.320907387168e+00 1.316828377742e+00 1.312787592286e+00 1.308774943519e+00 1.304801257057e+00 1.300882031803e+00 1.297004490728e+00 1.293199539747e+00 1.289448700571e+00 1.285777071978e+00 1.282179489375e+00 1.278662832499e+00 1.275240299178e+00 1.271901514021e+00 1.268672849797e+00 1.265533938922e+00 1.262510741724e+00 1.259593162896e+00 1.256788784820e+00 1.254108178333e+00 1.251535444993e+00 1.249096644784e+00 1.246770135982e+00 1.244577074696e+00 1.242505970233e+00 1.240560452885e+00 1.238747643644e+00 1.237050275556e+00 1.235490343180e+00 1.234044912346e+00 1.232728537567e+00 1.231530134538e+00 1.230446902653e+00 1.229485822926e+00 1.228627437786e+00 1.227887591842e+00 1.227242504611e+00 1.226702833685e+00 1.226256181978e+00 1.225898669242e+00 1.225630998105e+00 1.225434154707e+00 1.225321993981e+00 1.225268745869e+00 1.225282356115e+00 1.225351731017e+00 1.225467453347e+00 1.225634629386e+00 1.225829049994e+00 1.226064293447e+00 1.226316560079e+00 1.226590187507e+00 1.226876134833e+00 1.227166116815e+00 1.227461388573e+00 1.227742883965e+00 1.228019357517e+00 1.228272669818e+00 1.228506684995e+00 1.228713188532e+00 1.228882951613e+00 1.229018449750e+00 1.229106786820e+00 1.229152252874e+00 1.229141598159e+00 1.229078824735e+00 1.228954740377e+00 1.228766836496e+00 1.228516407586e+00 1.228192166543e+00 1.227799989176e+00 1.227328912710e+00 1.226785137828e+00 1.226159882354e+00 1.225453128312e+00 1.224667709047e+00 1.223792338199e+00 1.222838188014e+00 1.221792383996e+00 1.220663702116e+00 1.219445545611e+00 1.218140587015e+00 1.216748749508e+00 1.215267760137e+00 1.213702977796e+00 1.212047411986e+00 1.210311230137e+00 1.208488660470e+00 1.206584541284e+00 1.204601353214e+00 1.202536394129e+00 1.200402930516e+00 1.198190699897e+00 1.195914209585e+00 1.193569282847e+00 1.191165609788e+00 1.188707201589e+00 1.186193773007e+00 1.183641581904e+00 1.181046457040e+00 1.178423425072e+00 1.175774212910e+00 1.173110453324e+00 1.170440947193e+00 1.167772060701e+00 1.165119987892e+00 1.162487723482e+00 1.159894378536e+00 1.157345877600e+00 1.154858603512e+00 1.152444052231e+00 1.150116542919e+00 1.147890833955e+00 1.145778487535e+00 1.143800075467e+00 1.141963971123e+00 1.140291921862e+00 1.138792939435e+00 1.137486353246e+00 1.136385955457e+00 1.135503927836e+00 1.134860264750e+00 1.134459170386e+00 1.134322016861e+00 1.134451924058e+00 1.134866033377e+00 1.135569150961e+00 1.136566130303e+00 1.137870736172e+00 1.139475342096e+00 1.141395179497e+00 1.143616841350e+00 1.146148480416e+00 1.148980838695e+00 1.152106100144e+00 1.155523953612e+00 1.159211145509e+00 1.163169998787e+00 1.167369904264e+00 1.171805955102e+00 1.176455114709e+00 1.181293963276e+00 1.186311452390e+00 1.191468566996e+00 1.196758685082e+00 1.202139599226e+00 1.207598137374e+00 1.213103341373e+00 1.218622826434e+00 1.224143725259e+00 1.229619537104e+00 1.235044172130e+00 1.240376379982e+00 1.245598660347e+00 1.250685560616e+00 1.255608567365e+00 1.260356401442e+00 1.264895835271e+00 1.269221150599e+00 1.273302567603e+00 1.277131590425e+00 1.280694942364e+00 1.283972137860e+00 1.286969681264e+00 1.289658643728e+00 1.292049952226e+00 1.294130006209e+00 1.295895542855e+00 1.297356248874e+00 1.298496094992e+00 1.299334434149e+00 1.299861341813e+00 1.300090304043e+00 1.300028541781e+00 1.299675467628e+00 1.299051571794e+00 1.298155570166e+00 1.297007311847e+00 1.295615193037e+00 1.293988756103e+00 1.292150226325e+00 1.290102431399e+00 1.287872568368e+00 1.285468822908e+00 1.282909787468e+00 1.280219663891e+00 1.277406452356e+00 1.274503544482e+00 1.271525068847e+00 1.268496098127e+00 1.265446791620e+00 1.262395047869e+00 1.259382875094e+00 1.256428837804e+00 1.253576518671e+00 1.250856813539e+00 1.248303310502e+00 1.245965919504e+00 1.243868431837e+00 1.242072002200e+00 1.240602388091e+00 1.239509162185e+00 1.238836968003e+00 1.238615130443e+00 1.238899363321e+00 1.239704680986e+00 1.241083116146e+00 1.243046257752e+00 1.245622340132e+00 1.248831232513e+00 1.252667561527e+00 1.257153214300e+00 1.262257961729e+00 1.267986188032e+00 1.274300747652e+00 1.281174558563e+00 1.288569006997e+00 1.296428774283e+00 1.304711490579e+00 1.313335933844e+00 1.322259412290e+00 1.331387599960e+00 1.340664679529e+00 1.350005239517e+00 1.359326167828e+00 1.368572564822e+00 1.377635650585e+00 1.386480971133e+00 1.395003605825e+00 1.403161197524e+00 1.410892416043e+00 1.418121095664e+00 1.424842330083e+00 1.430962507982e+00 1.436497377985e+00 1.441387028603e+00 1.445622829154e+00 1.449208837462e+00 1.452100155735e+00 1.454354447470e+00 1.455922778216e+00 1.456862163993e+00 1.457173205165e+00 1.456869336585e+00 1.456016243340e+00 1.454592431321e+00 1.452688829687e+00 1.450294728718e+00 1.447481391248e+00 1.444280618642e+00 1.440716227503e+00 1.436874104562e+00 1.432737659961e+00 1.428409210035e+00 1.423887047219e+00 1.419231418352e+00 1.414488768629e+00 1.409667744733e+00 1.404849556469e+00 1.400013305415e+00 1.395239321540e+00 1.390515644243e+00 1.385871693302e+00 1.381337784609e+00 1.376883470975e+00 1.372559779616e+00 1.368302603023e+00 1.364144311879e+00 1.360032206401e+00 1.355936778649e+00 1.351842967184e+00 1.347658627756e+00 1.343385838746e+00 1.338918132593e+00 1.334230352622e+00 1.329248899701e+00 1.323902261592e+00 1.318166058807e+00 1.311941898166e+00 1.305232920234e+00 1.297965103321e+00 1.290134380258e+00 1.281727440547e+00 1.272730821905e+00 1.263188735832e+00 1.253099156878e+00 1.242547425810e+00 1.231565181387e+00 1.220254322490e+00 1.208700471420e+00 1.197003581634e+00 1.185307289098e+00 1.173707110746e+00 1.162379193101e+00 1.151437167693e+00 1.141054008171e+00 1.131377895040e+00 1.122551899493e+00 1.114758991338e+00 1.108111053437e+00 1.102787992773e+00 1.098895508734e+00 1.096569403084e+00 1.095911488305e+00 1.096985298355e+00 1.099873590643e+00 1.104564673021e+00 1.111078499871e+00 1.119338335213e+00 1.129265952638e+00 1.140723207443e+00 1.153521266665e+00 1.167468099349e+00 1.182277067594e+00 1.197691605537e+00 1.213375535725e+00 1.229014263577e+00 1.244264047059e+00 1.258774276817e+00 1.272235980162e+00 1.280999801566e+00 1.287393343276e+00 1.292204796384e+00 1.296380516240e+00 1.300644710199e+00 1.305173105478e+00 1.309464860825e+00 1.312567825904e+00 1.313440312877e+00 1.311330235001e+00 1.306090474373e+00 1.298277164651e+00 1.288937805281e+00 1.279260622854e+00 1.270182903524e+00 1.262058937543e+00 1.254582221132e+00 1.247014823149e+00 1.238546411114e+00 1.228709283817e+00 1.217677685106e+00 1.206285117714e+00 1.195761703708e+00 1.187340395960e+00 1.181813256190e+00 1.179218507962e+00 1.178870894214e+00 1.179687449574e+00 1.180599747554e+00 1.180996013973e+00 1.180955026573e+00 1.181136514139e+00 1.182468159097e+00 1.185724969321e+00 1.191117777972e+00 1.198125798402e+00 1.205673227172e+00 1.212495221465e+00 1.217577278557e+00 1.220529045083e+00 1.221713070462e+00 1.222050841685e+00 1.222672060112e+00 1.224482936319e+00 1.227772882398e+00 1.232121991944e+00 1.236589566410e+00 1.240097186887e+00 1.241845130946e+00 1.241654024341e+00 1.240002579286e+00 1.237803683162e+00 1.236033865404e+00 1.235286752570e+00 1.235445862951e+00 1.235668210194e+00 1.234639744955e+00 1.230980544014e+00 1.223710523916e+00 1.212563743742e+00 1.198016555026e+00 1.181101698501e+00 1.163052500717e+00 1.144856905593e+00 1.126939181078e+00 1.109114718034e+00 1.090801360237e+00 1.071389472197e+00 1.050700584492e+00 1.029240761485e+00 1.008181823109e+00 9.891062629751e-01 9.735537123907e-01 9.625039083397e-01 9.560685038180e-01 9.532653011415e-01 9.332529412084e-01 8.859948342530e-01 8.043705954101e-01 7.238518687843e-01 6.927422947478e-01 7.360332840136e-01 8.264032912679e-01 9.134955083364e-01 9.585051441763e-01 9.430749494727e-01 8.698781194562e-01 7.648855470241e-01 6.803244962559e-01 6.774689366558e-01 7.665757268817e-01 8.939913716388e-01 1.001212100893e+00 1.052346272615e+00 1.034122750552e+00 9.542461196747e-01 8.426631272439e-01 7.522303585546e-01 7.397995615607e-01 8.135153866002e-01 9.227631347634e-01 1.011148093035e+00 1.044716715920e+00 1.013814209548e+00 9.320232801990e-01 8.367954580401e-01 7.837491048062e-01 8.130293300398e-01 9.071270716608e-01 1.010934817382e+00 1.076498384092e+00 1.078187029123e+00 1.013498199827e+00 9.036327771273e-01 7.952309448681e-01 7.508299259117e-01 8.009674428251e-01 9.069657777038e-01 1.005526229386e+00 1.052490797310e+00 1.030080027014e+00 9.457206526747e-01 8.332700454028e-01 7.521060534710e-01 7.588662794347e-01 8.475689523321e-01 9.561409672229e-01 1.025900921321e+00 1.024172707901e+00 9.447196584996e-01 8.087619052042e-01 6.725535374245e-01 6.263471952962e-01 7.137913750253e-01 8.649820981055e-01 9.936763781753e-01 1.049746008728e+00 1.013868835541e+00 8.932118623527e-01 7.255354114654e-01 5.940759513954e-01 6.074620438308e-01 7.546115167442e-01 9.233387333699e-01 1.034920171654e+00 1.052728936757e+00 9.695221506802e-01 8.063470310072e-01 6.246198908210e-01 5.491438985901e-01 6.653685123609e-01 8.692893195266e-01 1.045221542376e+00 1.134893701842e+00 1.114742797182e+00 9.866666365315e-01 7.790723229887e-01 5.629394526787e-01 4.890278477674e-01 6.365699781227e-01 8.534239157429e-01 1.023747934919e+00 1.100059218997e+00 1.068222351386e+00 9.384925352628e-01 7.467450903444e-01 5.673324255857e-01 5.204668655135e-01 6.365932515342e-01 7.971199891963e-01 9.128082163480e-01 9.484953544922e-01 9.016180509135e-01 7.961213919710e-01 6.837475478980e-01 6.362528235933e-01 6.887552357754e-01 7.943237140747e-01 8.853043147727e-01 9.209737493917e-01 8.898417338388e-01 8.064803799561e-01 7.117107760096e-01 6.658645885443e-01 7.068622326758e-01 8.058574200623e-01 9.037930901341e-01 9.576541988117e-01 9.489764789897e-01 8.817451320631e-01 7.815203740476e-01 6.945305978907e-01 6.719571161691e-01 7.260919192256e-01 8.170455562518e-01 8.970938528230e-01 9.386081597278e-01
 6.334869790422e-01 6.341724011093e-01 6.348643335885e-01 6.354417050693e-01 6.358684570718e-01 6.361912432303e-01 6.365098954071e-01 6.369380234157e-01 6.375376577888e-01 6.382610459384e-01 6.389691342670e-01 6.395408929968e-01 6.399570328115e-01 6.402959986496e-01 6.406687057142e-01 6.411688959837e-01 6.418288650490e-01 6.425901878319e-01 6.433163437742e-01 6.438900544676e-01 6.443068715229e-01 6.446735949091e-01 6.451206289383e-01 6.457186363024e-01 6.464513667276e-01 6.472330167072e-01 6.479493498772e-01 6.485232519834e-01 6.489673870639e-01 6.493816500474e-01 6.498892675427e-01 6.505542999431e-01 6.513490466061e-01 6.521630807724e-01 6.528685397143e-01 6.534063574328e-01 6.538377889433e-01 6.543070912065e-01 6.549268986135e-01 6.557021152779e-01 6.565416259687e-01 6.573323155225e-01 6.580073909187e-01 6.585662266644e-01 6.590767638694e-01 6.596375955933e-01 6.603222816435e-01 6.611342386561e-01 6.620004332165e-01 6.628141719254e-01 6.634981979620e-01 6.640534427971e-01 6.645725438226e-01 6.651777999490e-01 6.659366801471e-01 6.668094807647e-01 6.676847295677e-01 6.684614459740e-01 6.691101021713e-01 6.696754610193e-01 6.702438893020e-01 6.709002779573e-01 6.716806916265e-01 6.725498978748e-01 6.734232824261e-01 6.742085838040e-01 6.748595106944e-01 6.754082896182e-01 6.759609255639e-01 6.766393087360e-01 6.774880822241e-01 6.784324524084e-01 6.793289681527e-01 6.800685941634e-01 6.806537396532e-01 6.811907161619e-01 6.818243952902e-01 6.826310095820e-01 6.835676026737e-01 6.845083393751e-01 6.853397994354e-01 6.860351875449e-01 6.866523172972e-01 6.872892633098e-01 6.880268729574e-01 6.888818394481e-01 6.898044945346e-01 6.907179991632e-01 6.915588386835e-01 6.923060038672e-01 6.929821379783e-01 6.936497810252e-01 6.943856265504e-01 6.952341123824e-01 6.961718884180e-01 6.971186248552e-01 6.979795886142e-01 6.987021926244e-01 6.993193977735e-01 6.999376584020e-01 7.006732250277e-01 7.015633646778e-01 7.025381171406e-01 7.034697676850e-01 7.042567536347e-01 7.048923225594e-01 7.054737428885e-01 7.061356792266e-01 7.069543996753e-01 7.079009663832e-01 7.088695983896e-01 7.097521070914e-01 7.105005860999e-01 7.111540281493e-01 7.118038727641e-01 7.125380244670e-01 7.133918887359e-01 7.143334013389e-01 7.152855752947e-01 7.161621632386e-01 7.169152804050e-01 7.175641511667e-01 7.181996255663e-01 7.189219514213e-01 7.197792383204e-01 7.207363294672e-01 7.216877787509e-01 7.225261260386e-01 7.232145187517e-01 7.238189643555e-01 7.244616339230e-01 7.252318766455e-01 7.261396297183e-01 7.271039623956e-01 7.280099499580e-01 7.287842286729e-01 7.294417426722e-01 7.300706184846e-01 7.307675042943e-01 7.315815604220e-01 7.324886735695e-01 7.334094105756e-01 7.342559751668e-01 7.349898017915e-01 7.356443358996e-01 7.362924072329e-01 7.370096345650e-01 7.378243689433e-01 7.387027813895e-01 7.395703158534e-01 7.403650105348e-01 7.410752405372e-01 7.417363885112e-01 7.424102053438e-01 7.431433192526e-01 7.439434746626e-01 7.447763998044e-01 7.455933121313e-01 7.463579956555e-01 7.470623003595e-01 7.477328002611e-01 7.484127050118e-01 7.491358127733e-01 7.499047105623e-01 7.506954125829e-01 7.514731034198e-01 7.522106623036e-01 7.529061536997e-01 7.535818520893e-01 7.542681951147e-01 7.549810912388e-01 7.557218171741e-01 7.564748660909e-01 7.572161982408e-01 7.579303314773e-01 7.586198526474e-01 7.592983072520e-01 7.599818507402e-01 7.606826995266e-01 7.613992125136e-01 7.621157937761e-01 7.628200920345e-01 7.635114644071e-01 7.641955038924e-01 7.648776673650e-01 7.655656368588e-01 7.662550999610e-01 7.669391881918e-01 7.676161871445e-01 7.682906871756e-01 7.689678327871e-01 7.696454652993e-01 7.703218787066e-01 7.709881743119e-01 7.716403495676e-01 7.722840293705e-01 7.729288482750e-01 7.735787221518e-01 7.742300231470e-01 7.748732231340e-01 7.755013979053e-01 7.761155668900e-01 7.767281289359e-01 7.773440958595e-01 7.779613010713e-01 7.785717413392e-01 7.791723080071e-01 7.797626328646e-01 7.803499436610e-01 7.809425984134e-01 7.815377982253e-01 7.821279720856e-01 7.827084481109e-01 7.832802057862e-01 7.838509298567e-01 7.844251763127e-01 7.850014713241e-01 7.855701232751e-01 7.861276348967e-01 7.866776086160e-01 7.872255847164e-01 7.877736426186e-01 7.883198407070e-01 7.888565064415e-01 7.893794226992e-01 7.898950341962e-01 7.904094580131e-01 7.909240775051e-01 7.914328222100e-01 7.919335253513e-01 7.924242039735e-01 7.929103671260e-01 7.933982401952e-01 7.938861671996e-01 7.943682896149e-01 7.948409881691e-01 7.953070391889e-01 7.957702268983e-01 7.962338649076e-01 7.966960473122e-01 7.971472863555e-01 7.975885721014e-01 7.980241747559e-01 7.984558636343e-01 7.988851437956e-01 7.993079067528e-01 7.997218387296e-01 8.001276527043e-01 8.005291742020e-01 8.009289165564e-01 8.013222424274e-01 8.017096573108e-01 8.020910533137e-01 8.024672256464e-01 8.028405465457e-01 8.032089459411e-01 8.035697228255e-01 8.039215089076e-01 8.042686291185e-01 8.046127250385e-01 8.049516264348e-01 8.052853368407e-01 8.056078748029e-01 8.059210850919e-01 8.062311944930e-01 8.065382474333e-01 8.068403088444e-01 8.071361865368e-01 8.074245872732e-01 8.077049284245e-01 8.079812759243e-01 8.082543040815e-01 8.085217116673e-01 8.087818221405e-01 8.090354122124e-01 8.092832918009e-01 8.095246256485e-01 8.097608844691e-01 8.099907540162e-01 8.102133057146e-01 8.104318390019e-01 8.106439210286e-01 8.108490430800e-01 8.110485037515e-01 8.112407102864e-01 8.114265134227e-01 8.116073619455e-01 8.117822910741e-01 8.119513106906e-01 8.121142081701e-01 8.122717643594e-01 8.124203438273e-01 8.125636503826e-01 8.127000683699e-01 8.128312239454e-01 8.129578606041e-01 8.130790201346e-01 8.131932194373e-01 8.132999172918e-01 8.134012693967e-01 8.134964250249e-01 8.135855994253e-01 8.136694563922e-01 8.137471242694e-01 8.138185980016e-01 8.138839429793e-01 8.139423814897e-01 8.139943938652e-01 8.140401293322e-01 8.140803436115e-01 8.141145230310e-01 8.141443634138e-01 8.141688351599e-01 8.141852519940e-01 8.141959562903e-01 8.141994859558e-01 8.141976920124e-01 8.141918178648e-01 8.141819566487e-01 8.141663442593e-01 8.141430658919e-01 8.141132410711e-01 8.140765758615e-01 8.140358797641e-01 8.139916637246e-01 8.139405371432e-01 8.138847308422e-01 8.138237164146e-01 8.137546372557e-01 8.136802976507e-01 8.136004856479e-01 8.135165485192e-01 8.134282868604e-01 8.133345983688e-01 8.132348377978e-01 8.131287086854e-01 8.130171601364e-01 8.129004590649e-01 8.127793407425e-01 8.126549730726e-01 8.125234700178e-01 8.123867428167e-01 8.122442152670e-01 8.120968219836e-01 8.119459323852e-01 8.117896147477e-01 8.116289847229e-01 8.114626797238e-01 8.112916196808e-01 8.111161417190e-01 8.109372519225e-01 8.107545142592e-01 8.105654594118e-01 8.103743357411e-01 8.101782552788e-01 8.099755493715e-01 8.097714699967e-01 8.095625600441e-01 8.093498825330e-01 8.091339254069e-01 8.089143542548e-01 8.086901286551e-01 8.084619921143e-01 8.082303792526e-01 8.079958991009e-01 8.077582974045e-01 8.075177484399e-01 8.072735682318e-01 8.070263875465e-01 8.067747836633e-01 8.065213856221e-01 8.062663165988e-01 8.060072953883e-01 8.057452695860e-01 8.054807810469e-01 8.052139262886e-01 8.049444240474e-01 8.046729387329e-01 8.043988139021e-01 8.041221293579e-01 8.038446194381e-01 8.035633495100e-01 8.032821864965e-01 8.029984267067e-01 8.027128381851e-01 8.024258516492e-01 8.021375552617e-01 8.018480270088e-01 8.015574161271e-01 8.012648459137e-01 8.009713777423e-01 8.006784397568e-01 8.003836843526e-01 8.000882751794e-01 7.997918834992e-01 7.994943080426e-01 7.991978022115e-01 7.989011029910e-01 7.986048803460e-01 7.983087094402e-01 7.980116031830e-01 7.977138241271e-01 7.974177542700e-01 7.971235494491e-01 7.968297895241e-01 7.965376078124e-01 7.962451754037e-01 7.959529810740e-01 7.956633709469e-01 7.953744606618e-01 7.950873557967e-01 7.948034749478e-01 7.945200939418e-01 7.942383883357e-01 7.939586058621e-01 7.936807794377e-01 7.934052105577e-01 7.931336851467e-01 7.928637053443e-01 7.925975160899e-01 7.923329525770e-01 7.920713080772e-01 7.918131408528e-01 7.915583431398e-01 7.913068834449e-01 7.910601094717e-01 7.908162536645e-01 7.905754094653e-01 7.903390249252e-01 7.901073068172e-01 7.898800911770e-01 7.896582182636e-01 7.894392256138e-01 7.892252740107e-01 7.890169391421e-01 7.888128644225e-01 7.886146567207e-01 7.884223773761e-01 7.882353823108e-01 7.880546649624e-01 7.878792023274e-01 7.877093084074e-01 7.875476130714e-01 7.873915527890e-01 7.872422295166e-01 7.871000034472e-01 7.869628089197e-01 7.868346486643e-01 7.867134975467e-01 7.865990376442e-01 7.864925950890e-01 7.863937274557e-01 7.863019658196e-01 7.862192696347e-01 7.861447996940e-01 7.860781183153e-01 7.860199666769e-01 7.859709330056e-01 7.859289572730e-01 7.858980014074e-01 7.858748511660e-01 7.858617479871e-01 7.858573500796e-01 7.858624460179e-01 7.858782609889e-01 7.859033521694e-01 7.859382366690e-01 7.859842241519e-01 7.860392796802e-01 7.861056976339e-01 7.861823521962e-01 7.862694731242e-01 7.863683162113e-01 7.864774330436e-01 7.865976822333e-01 7.867299210147e-01 7.868730247314e-01 7.870280072799e-01 7.871949080167e-01 7.873731393792e-01 7.875638428012e-01 7.877667328246e-01 7.879805688512e-01 7.882085670583e-01 7.884484339120e-01 7.887000930617e-01 7.889655739379e-01 7.892434490023e-01 7.895335702478e-01 7.898387483741e-01 7.901552613685e-01 7.904858228629e-01 7.908296600455e-01 7.911873562944e-01 7.915594482219e-01 7.919435092332e-01 7.923423168807e-01 7.927555465303e-01 7.931819186710e-01 7.936214629618e-01 7.940770106376e-01 7.945462530549e-01 7.950300876813e-01 7.955271007724e-01 7.960400824584e-01 7.965673604057e-01 7.971092762741e-01 7.976658739122e-01 7.982371546331e-01 7.988227236457e-01 7.994249630929e-01 8.000403639447e-01 8.006715860652e-01 8.013176914191e-01 8.019790746824e-01 8.026553377539e-01 8.033464219635e-01 8.040527454616e-01 8.047755559310e-01 8.055127734859e-01 8.062651438788e-01 8.070339572773e-01 8.078170318009e-01 8.086157869062e-01 8.094295392928e-01 8.102580436405e-01 8.111041077401e-01 8.119633525798e-01 8.128389144072e-01 8.137300722348e-01 8.146362825472e-01 8.155573944540e-01 8.164945648976e-01 8.174467400530e-01 8.184136578524e-01 8.193965183104e-01 8.203942136510e-01 8.214074082703e-01 8.224349836855e-01 8.234793270961e-01 8.245371328422e-01 8.256101126404e-01 8.266989430386e-01 8.278019340835e-01 8.289199449166e-01 8.300537872074e-01 8.312015732266e-01 8.323640348891e-01 8.335408213202e-01 8.347328039265e-01 8.359385836003e-01 8.371587075445e-01 8.383939025901e-01 8.396426952878e-01 8.409057385651e-01 8.421823884345e-01 8.434736476036e-01 8.447791888834e-01 8.460972822988e-01 8.474297510453e-01 8.487746444842e-01 8.501334208407e-01 8.515062373442e-01 8.528915704194e-01 8.542893008652e-01 8.556998486523e-01 8.571247207063e-01 8.585607931616e-01 8.600106507329e-01 8.614722626611e-01 8.629458497450e-01 8.644319629498e-01 8.659295577953e-01 8.674403510671e-01 8.689604836054e-01 8.704937955586e-01 8.720383310112e-01 8.735934419407e-01 8.751602007936e-01 8.767375144742e-01 8.783259898888e-01 8.799250140739e-01 8.815332053749e-01 8.831524412475e-01 8.847819599066e-01 8.864204461443e-01 8.880695322242e-01 8.897272870783e-01 8.913952219400e-01 8.930717700587e-01 8.947581041131e-01 8.964522848814e-01 8.981554665292e-01 8.998670501381e-01 9.015868577427e-01 9.033146554266e-01 9.050500900528e-01 9.067932024164e-01 9.085438079762e-01 9.103009248614e-01 9.120656738055e-01 9.138373104584e-01 9.156151801954e-01 9.173994397218e-01 9.191899594104e-01 9.209865036291e-01 9.227880007416e-01 9.245962902408e-01 9.264099670269e-01 9.282287268268e-01 9.300509883345e-01 9.318784312562e-01 9.337112077643e-01 9.355473057800e-01 9.373876148441e-01 9.392307751011e-01 9.410793349312e-01 9.429304017184e-01 9.447834277881e-01 9.466414868392e-01 9.485004510784e-01 9.503620218670e-01 9.522267305366e-01 9.540927932891e-01 9.559598120974e-01 9.578285660495e-01 9.596989663073e-01 9.615714389983e-01 9.634432096997e-01 9.653157509174e-01 9.671892992783e-01 9.690623079070e-01 9.709345237867e-01 9.728067161772e-01 9.746793159729e-01 9.765504675939e-01 9.784187001889e-01 9.802873678303e-01 9.821538508226e-01 9.840196924994e-01 9.858821638591e-01 9.877430007894e-01 9.896008291580e-01 9.914559439614e-01 9.933080863391e-01 9.951569895552e-01 9.970022008110e-01 9.988433389493e-01 1.000680918405e+00 1.002514683306e+00 1.004343464153e+00 1.006167588841e+00 1.007986550107e+00 1.009801164484e+00 1.011609994742e+00 1.013413496356e+00 1.015210418482e+00 1.017001586647e+00 1.018786418612e+00 1.020565056279e+00 1.022335849509e+00 1.024100851315e+00 1.025857498321e+00 1.027607048752e+00 1.029349581693e+00 1.031082695087e+00 1.032808938237e+00 1.034526773313e+00 1.036235129195e+00 1.037935496864e+00 1.039626321031e+00 1.041308052451e+00 1.042980567784e+00 1.044642555813e+00 1.046295616164e+00 1.047938021716e+00 1.049570229262e+00 1.051192190009e+00 1.052802898490e+00 1.054403080122e+00 1.055991592111e+00 1.057569447445e+00 1.059135102382e+00 1.060688650946e+00 1.062231289894e+00 1.063761123154e+00 1.065278323649e+00 1.066783224580e+00 1.068276010926e+00 1.069755614492e+00 1.071222055081e+00 1.072674779911e+00 1.074114351367e+00 1.075540355795e+00 1.076953276461e+00 1.078352735895e+00 1.079736473544e+00 1.081106282840e+00 1.082462595806e+00 1.083802787704e+00 1.085129145159e+00 1.086440462594e+00 1.087736909209e+00 1.089019181070e+00 1.090284318476e+00 1.091535336649e+00 1.092770371566e+00 1.093990326581e+00 1.095194678158e+00 1.096381832686e+00 1.097554673463e+00 1.098710330470e+00 1.099850194019e+00 1.100974377383e+00 1.102081169987e+00 1.103172473769e+00 1.104246335795e+00 1.105304691455e+00 1.106345641699e+00 1.107370204633e+00 1.108379036594e+00 1.109369977994e+00 1.110345294775e+00 1.111303056542e+00 1.112244929784e+00 1.113168977893e+00 1.114076188133e+00 1.114968419144e+00 1.115841365683e+00 1.116700291848e+00 1.117540448662e+00 1.118365460243e+00 1.119173512093e+00 1.119963815412e+00 1.120740793774e+00 1.121497940903e+00 1.122242037588e+00 1.122967387154e+00 1.123677466574e+00 1.124372936368e+00 1.125051103006e+00 1.125715638032e+00 1.126361683878e+00 1.126995279455e+00 1.127613329874e+00 1.128216013740e+00 1.128804808170e+00 1.129377287997e+00 1.129938687885e+00 1.130483442210e+00 1.131015922011e+00 1.131535230883e+00 1.132040090148e+00 1.132534262777e+00 1.133013991648e+00 1.133483509427e+00 1.133938980095e+00 1.134384593317e+00 1.134819280351e+00 1.135242470801e+00 1.135656183850e+00 1.136057114505e+00 1.136453972766e+00 1.136837129170e+00 1.137214103616e+00 1.137582459218e+00 1.137942809929e+00 1.138298150501e+00 1.138643529059e+00 1.138986284787e+00 1.139321351838e+00 1.139652120107e+00 1.139979153620e+00 1.140300512015e+00 1.140622437644e+00 1.140936973632e+00 1.141254280748e+00 1.141566307673e+00 1.141880375012e+00 1.142195094598e+00 1.142506960706e+00 1.142825716157e+00 1.143140991630e+00 1.143464841172e+00 1.143787819447e+00 1.144117634835e+00 1.144453225816e+00 1.144790879901e+00 1.145140597031e+00 1.145491737341e+00 1.145857574604e+00 1.146227638735e+00 1.146610865071e+00 1.147004944507e+00 1.147407948884e+00 1.147829091307e+00 1.148256580711e+00 1.148705484236e+00 1.149164327267e+00 1.149642551935e+00 1.150137618172e+00 1.150647065115e+00 1.151183028022e+00 1.151729412990e+00 1.152304284760e+00 1.152895341149e+00 1.153512648833e+00 1.154153058329e+00 1.154814424485e+00 1.155507613290e+00 1.156218530751e+00 1.156966738598e+00 1.157734643230e+00 1.158536859509e+00 1.159366765438e+00 1.160226393213e+00 1.161123696057e+00 1.162044136491e+00 1.163010068567e+00 1.163999065217e+00 1.165030284003e+00 1.166094709221e+00 1.167195679652e+00 1.168339038706e+00 1.169511271652e+00 1.170735930814e+00 1.171988168169e+00 1.173290942082e+00 1.174629815831e+00 1.176009960519e+00 1.177440171643e+00 1.178902344023e+00 1.180422082244e+00 1.181973600835e+00 1.183579780558e+00 1.185226117074e+00 1.186918694412e+00 1.188663231406e+00 1.190445453257e+00 1.192288272560e+00 1.194164156957e+00 1.196099799393e+00 1.198076804909e+00 1.200102856396e+00 1.202183203289e+00 1.204301865192e+00 1.206482003867e+00 1.208698306412e+00 1.210974635736e+00 1.213291260657e+00 1.215660648033e+00 1.218079815529e+00 1.220539418386e+00 1.223058781049e+00 1.225612397928e+00 1.228226487767e+00 1.230877308425e+00 1.233579883297e+00 1.236329143515e+00 1.239118126169e+00 1.241961883229e+00 1.244835559938e+00 1.247767583305e+00 1.250728778022e+00 1.253740235779e+00 1.256790844572e+00 1.259876513244e+00 1.263009807548e+00 1.266168482510e+00 1.269377152743e+00 1.272608516966e+00 1.275883692174e+00 1.279187867291e+00 1.282520569965e+00 1.285892554802e+00 1.289280861564e+00 1.292709323427e+00 1.296151424094e+00 1.299626014423e+00 1.303119284809e+00 1.306630811851e+00 1.310168597793e+00 1.313710688083e+00 1.317283091592e+00 1.320855318274e+00 1.324446728742e+00 1.328043543164e+00 1.331646027007e+00 1.335261221279e+00 1.338866718278e+00 1.342486579294e+00 1.346091716206e+00 1.349701230017e+00 1.353301364379e+00 1.356889903356e+00 1.360475624591e+00 1.364034424555e+00 1.367591435966e+00 1.371116435154e+00 1.374628941283e+00 1.378114140334e+00 1.381569600950e+00 1.385004152941e+00 1.388393345936e+00 1.391761906086e+00 1.395081120915e+00 1.398368497493e+00 1.401609492647e+00 1.404800818067e+00 1.407953057832e+00 1.411040560515e+00 1.414087827858e+00 1.417064462912e+00 1.419990459373e+00 1.422850232566e+00 1.425640970133e+00 1.428370922183e+00 1.431017891579e+00 1.433603493486e+00 1.436100917272e+00 1.438526498703e+00 1.440866153621e+00 1.443118258809e+00 1.445290125036e+00 1.447357934108e+00 1.449347565644e+00 1.451229701063e+00 1.453019486296e+00 1.454707360676e+00 1.456287316793e+00 1.457771007026e+00 1.459133517602e+00 1.460399126238e+00 1.461541728640e+00 1.462575828776e+00 1.463492429021e+00 1.464286248234e+00 1.464970135905e+00 1.465518180571e+00 1.465956534847e+00 1.466259177965e+00 1.466440515321e+00 1.466494300894e+00 1.466413464469e+00 1.466211849156e+00 1.465867059824e+00 1.465404267231e+00 1.464797829961e+00 1.464064020927e+00 1.463197701186e+00 1.462192818219e+00 1.461064314772e+00 1.459790398869e+00 1.458396462595e+00 1.456860566904e+00 1.455198191882e+00 1.453406236790e+00 1.451478530460e+00 1.449432767101e+00 1.447247075510e+00 1.444949820174e+00 1.442519764572e+00 1.439972943079e+00 1.437309251106e+00 1.434521937688e+00 1.431633474377e+00 1.428621069109e+00 1.425513510339e+00 1.422293426717e+00 1.418977299144e+00 1.415568085257e+00 1.412056866697e+00 1.408470534671e+00 1.404788088900e+00 1.401037736243e+00 1.397205963873e+00 1.393308050858e+00 1.389350329910e+00 1.385324657390e+00 1.381260484521e+00 1.377135818086e+00 1.372981462656e+00 1.368786762686e+00 1.364564164682e+00 1.360324524296e+00 1.356059993654e+00 1.351799907130e+00 1.347523891215e+00 1.343262501646e+00 1.339006955547e+00 1.334768654234e+00 1.330561468507e+00 1.326374728336e+00 1.322239216020e+00 1.318135360010e+00 1.314092767529e+00 1.310102975314e+00 1.306174982899e+00 1.302324288768e+00 1.298539747767e+00 1.294847465475e+00 1.291231709372e+00 1.287717599352e+00 1.284296325549e+00 1.280974645881e+00 1.277765950582e+00 1.274658533538e+00 1.271675362998e+00 1.268799371170e+00 1.266051604373e+00 1.263422975334e+00 1.260917603700e+00 1.258544047715e+00 1.256289991093e+00 1.254174725529e+00 1.252178244536e+00 1.250317688224e+00 1.248582500358e+00 1.246972856176e+00 1.245494815754e+00 1.244131409326e+00 1.242900340890e+00 1.241779378095e+00 1.240779586845e+00 1.239891067160e+00 1.239109845665e+00 1.238438276132e+00 1.237859094577e+00 1.237385708630e+00 1.236994845111e+00 1.236695180841e+00 1.236474850013e+00 1.236326448165e+00 1.236253340859e+00 1.236235415363e+00 1.236282640625e+00 1.236376120645e+00 1.236517318295e+00 1.236698935541e+00 1.236908534310e+00 1.237152476550e+00 1.237410054005e+00 1.237689711687e+00 1.237973151271e+00 1.238263615182e+00 1.238551087908e+00 1.238828886586e+00 1.239098051095e+00 1.239343960358e+00 1.239571863806e+00 1.239767100798e+00 1.239933692567e+00 1.240060711892e+00 1.240145929389e+00 1.240189066167e+00 1.240178519592e+00 1.240120063605e+00 1.240000650599e+00 1.239825551838e+00 1.239585932526e+00 1.239280085258e+00 1.238909670385e+00 1.238464809446e+00 1.237952052397e+00 1.237360674017e+00 1.236696562900e+00 1.235952247924e+00 1.235129169738e+00 1.234226639996e+00 1.233240167037e+00 1.232175873091e+00 1.231023864148e+00 1.229793295038e+00 1.228476597350e+00 1.227078299191e+00 1.225598609721e+00 1.224033815035e+00 1.222394183529e+00 1.220668749576e+00 1.218870884092e+00 1.216995208342e+00 1.215046973432e+00 1.213031670086e+00 1.210945859692e+00 1.208802000179e+00 1.206595801744e+00 1.204340998615e+00 1.202035328660e+00 1.199690692238e+00 1.197311874444e+00 1.194904338627e+00 1.192481772505e+00 1.190044949279e+00 1.187611801496e+00 1.185186571336e+00 1.182783155276e+00 1.180412977110e+00 1.178086411930e+00 1.175818940832e+00 1.173619933147e+00 1.171509964228e+00 1.169495229853e+00 1.167598728908e+00 1.165829249520e+00 1.164205810873e+00 1.162743355436e+00 1.161453076680e+00 1.160358445419e+00 1.159464121597e+00 1.158795731985e+00 1.158355869944e+00 1.158165025659e+00 1.158234316453e+00 1.158568796144e+00 1.159189027328e+00 1.160089532398e+00 1.161289585473e+00 1.162783949675e+00 1.164581589608e+00 1.166683203449e+00 1.169082959879e+00 1.171785547831e+00 1.174774435252e+00 1.178055311303e+00 1.181607534566e+00 1.185425746521e+00 1.189496424717e+00 1.193795917906e+00 1.198318530981e+00 1.203030397793e+00 1.207926806274e+00 1.212971489886e+00 1.218147552391e+00 1.223431884247e+00 1.228789831909e+00 1.234210838181e+00 1.239650343408e+00 1.245098510340e+00 1.250516217911e+00 1.255881593366e+00 1.261175597338e+00 1.266359264575e+00 1.271425199372e+00 1.276332350643e+00 1.281073969586e+00 1.285621890768e+00 1.289957646656e+00 1.294070502914e+00 1.297931645723e+00 1.301543157470e+00 1.304876052928e+00 1.307936201175e+00 1.310705224672e+00 1.313176247571e+00 1.315353959966e+00 1.317219846001e+00 1.318787786081e+00 1.320047970768e+00 1.321003774204e+00 1.321663855483e+00 1.322021627148e+00 1.322094140782e+00 1.321878838420e+00 1.321388268004e+00 1.320630040112e+00 1.319610943337e+00 1.318346709256e+00 1.316839879718e+00 1.315110807706e+00 1.313167649223e+00 1.311021258097e+00 1.308695272775e+00 1.306192022826e+00 1.303541223431e+00 1.300751126694e+00 1.297843007560e+00 1.294845970693e+00 1.291767753218e+00 1.288650332988e+00 1.285505403205e+00 1.282371813100e+00 1.279279903325e+00 1.276256245411e+00 1.273352102036e+00 1.270587247620e+00 1.268020540218e+00 1.265681146274e+00 1.263617888031e+00 1.261880118002e+00 1.260499209120e+00 1.259540673074e+00 1.259025241788e+00 1.259013970735e+00 1.259533355746e+00 1.260622366379e+00 1.262316060809e+00 1.264625125014e+00 1.267588767206e+00 1.271193531899e+00 1.275461196838e+00 1.280375997054e+00 1.285923662857e+00 1.292087831400e+00 1.298822601572e+00 1.306104678109e+00 1.313863300738e+00 1.322065561905e+00 1.330626344255e+00 1.339491267384e+00 1.348585971260e+00 1.357819438309e+00 1.367140959343e+00 1.376433720467e+00 1.385658162784e+00 1.394705446968e+00 1.403512495969e+00 1.412018262861e+00 1.420123008076e+00 1.427812397732e+00 1.434976517033e+00 1.441611795613e+00 1.447649756604e+00 1.453051561720e+00 1.457817376562e+00 1.461875418657e+00 1.465269880204e+00 1.467939152471e+00 1.469917418088e+00 1.471199562863e+00 1.471776173172e+00 1.471708939602e+00 1.470957796707e+00 1.469605194697e+00 1.467638532116e+00 1.465107929259e+00 1.462054105877e+00 1.458484810857e+00 1.454488192879e+00 1.450049018534e+00 1.445262624936e+00 1.440137794742e+00 1.434728820871e+00 1.429100936799e+00 1.423259999588e+00 1.417301878134e+00 1.411219801936e+00 1.405100336391e+00 1.398960141343e+00 1.392834455955e+00 1.386785746480e+00 1.380796473636e+00 1.374941959003e+00 1.369190816361e+00 1.363585449183e+00 1.358113595290e+00 1.352754573203e+00 1.347527362360e+00 1.342355836732e+00 1.337260700368e+00 1.332157241272e+00 1.327022133259e+00 1.321802794665e+00 1.316422447824e+00 1.310864318976e+00 1.305025741983e+00 1.298899022518e+00 1.292407504423e+00 1.285521825420e+00 1.278222051614e+00 1.270466212725e+00 1.262279844370e+00 1.253636187518e+00 1.244591308606e+00 1.235154002349e+00 1.225393169823e+00 1.215372985115e+00 1.205157665186e+00 1.194867704953e+00 1.184568348666e+00 1.174410272742e+00 1.164483598449e+00 1.154931666710e+00 1.145887283589e+00 1.137466590194e+00 1.129838149671e+00 1.123099814509e+00 1.117422200693e+00 1.112909681336e+00 1.109692876804e+00 1.107892652597e+00 1.107584787566e+00 1.108884070046e+00 1.111813329590e+00 1.116434368317e+00 1.122727802497e+00 1.130668650887e+00 1.140188588612e+00 1.151156658190e+00 1.163444847693e+00 1.176824859713e+00 1.191095150161e+00 1.205964167754e+00 1.221148311290e+00 1.236332368198e+00 1.251167730811e+00 1.265349974716e+00 1.274948489943e+00 1.282401473588e+00 1.288490748290e+00 1.294143085072e+00 1.300049765696e+00 1.306346086969e+00 1.312487219673e+00 1.317470714865e+00 1.320214876680e+00 1.319930650771e+00 1.316437359388e+00 1.310253289341e+00 1.302386381287e+00 1.293974392926e+00 1.285907918875e+00 1.278501801078e+00 1.271418891513e+00 1.263896468963e+00 1.255119425601e+00 1.244613070203e+00 1.232549651676e+00 1.219771277254e+00 1.207530544519e+00 1.197101819200e+00 1.189342318524e+00 1.184373441731e+00 1.181592644069e+00 1.179984531168e+00 1.178540027522e+00 1.176680962429e+00 1.174519324428e+00 1.172751272688e+00 1.172340561248e+00 1.174093521790e+00 1.178249425809e+00 1.184289777083e+00 1.191111797496e+00 1.197408567244e+00 1.202105347570e+00 1.204751786988e+00 1.205650101710e+00 1.205678787773e+00 1.205931732503e+00 1.207294725667e+00 1.210056143578e+00 1.213796803280e+00 1.217585249232e+00 1.220362894551e+00 1.221363043671e+00 1.220445934895e+00 1.218144742169e+00 1.215440845641e+00 1.213379065740e+00 1.212615412522e+00 1.213078250137e+00 1.213941576025e+00 1.213884716392e+00 1.211502861224e+00 1.205773590382e+00 1.196370803135e+00 1.183694407001e+00 1.168674114034e+00 1.152420201662e+00 1.135788097915e+00 1.119070471800e+00 1.101977084812e+00 1.083868724250e+00 1.064129534770e+00 1.042632861144e+00 1.019996508362e+00 9.975609205566e-01 9.771296936520e-01 9.605264384855e-01 9.490698999073e-01 9.432311568169e-01 9.414704814542e-01 9.122236369981e-01 8.530155283017e-01 7.666975119060e-01 6.934839136686e-01 6.808334560782e-01 7.408903993569e-01 8.350119735787e-01 9.131632490322e-01 9.417137203353e-01 9.080902269540e-01 8.211857821361e-01 7.144777352276e-01 6.471940503431e-01 6.736034549902e-01 7.806597972027e-01 9.061850956074e-01 9.977470043701e-01 1.027223576247e+00 9.884838644644e-01 8.964394308980e-01 7.887268680748e-01 7.227271779080e-01 7.434848051387e-01 8.350298583582e-01 9.401230000256e-01 1.010459879270e+00 1.021685588124e+00 9.727262665902e-01 8.852536359905e-01 8.032306201304e-01 7.794524472400e-01 8.341914114338e-01 9.327593823370e-01 1.021815412381e+00 1.062857902329e+00 1.039718273820e+00 9.588973545659e-01 8.508466762338e-01 7.691407890282e-01 7.673098263352e-01 8.464154467037e-01 9.531191717034e-01 1.031667206990e+00 1.049038259659e+00 9.968151818776e-01 8.912448213851e-01 7.761417275579e-01 7.185143356928e-01 7.626017557130e-01 8.750903697282e-01 9.863676152716e-01 1.044774402290e+00 1.025821106670e+00 9.302385062346e-01 7.856775704563e-01 6.546893044315e-01 6.262017975247e-01 7.241252593715e-01 8.691586537011e-01 9.816702004286e-01 1.018848932313e+00 9.676180753393e-01 8.416442982742e-01 6.869948744617e-01 5.931405549615e-01 6.433345404335e-01 7.930189704448e-01 9.409213338436e-01 1.022889338009e+00 1.010683381697e+00 9.037285463718e-01 7.312487306582e-01 5.697729387756e-01 5.529904177978e-01 7.101990922544e-01 9.144531529816e-01 1.070475821456e+00 1.132771423612e+00 1.085541345331e+00 9.374097618174e-01 7.252703879615e-01 5.360700693041e-01 5.225892814158e-01 6.952153841122e-01 8.997819157494e-01 1.044200622832e+00 1.091375870149e+00 1.034060568559e+00 8.895746998640e-01 7.036022460434e-01 5.639581426756e-01 5.740752907295e-01 7.072371734473e-01 8.503009229605e-01 9.345524404702e-01 9.351739154100e-01 8.573118353889e-01 7.344074995956e-01 6.320834293179e-01 6.271899878151e-01 7.237274648159e-01 8.481319364276e-01 9.351207276141e-01 9.523449899682e-01 8.953809353396e-01 7.858607344412e-01 6.747841599152e-01 6.355260479159e-01 7.029279736253e-01 8.268607772527e-01 9.382948543035e-01 9.949767507546e-01 9.815982754686e-01 9.055796132391e-01 7.961249938866e-01 7.034349476401e-01 6.812758742658e-01 7.393519514157e-01 8.329487762873e-01 9.124709646689e-01 9.507731157771e-01
 6.533303372794e-01 6.539901682919e-01 6.546546684721e-01 6.552013432326e-01 6.555928337359e-01 6.558763305971e-01 6.561550282494e-01 6.565476644985e-01 6.571193243589e-01 6.578181235950e-01 6.584987151083e-01 6.590380586227e-01 6.594170440183e-01 6.597168444171e-01 6.600531974930e-01 6.605206642715e-01 6.611546545459e-01 6.618915213516e-01 6.625905303919e-01 6.631312444541e-01 6.635103963918e-01 6.638380371724e-01 6.642502760100e-01 6.648202985068e-01 6.655295223464e-01 6.662887434417e-01 6.669773155372e-01 6.675174209634e-01 6.679244805367e-01 6.683041575946e-01 6.687814004895e-01 6.694218435687e-01 6.701958297703e-01 6.709882418015e-01 6.716674293429e-01 6.721741061634e-01 6.725721257688e-01 6.730101775041e-01 6.736041029628e-01 6.743586266206e-01 6.751811580731e-01 6.759526606024e-01 6.766016635604e-01 6.771304284842e-01 6.776106155027e-01 6.781450381622e-01 6.788075955602e-01 6.796012618530e-01 6.804502657376e-01 6.812449675314e-01 6.819055026697e-01 6.824352670742e-01 6.829265681312e-01 6.835064264210e-01 6.842442934427e-01 6.851001506809e-01 6.859606497766e-01 6.867202813370e-01 6.873473775290e-01 6.878861873409e-01 6.884275002503e-01 6.890608704066e-01 6.898246845930e-01 6.906800031613e-01 6.915387633267e-01 6.923072036045e-01 6.929376737639e-01 6.934632734415e-01 6.939927867831e-01 6.946501584158e-01 6.954828642172e-01 6.964151047892e-01 6.973013396587e-01 6.980284890987e-01 6.985943293350e-01 6.991067323437e-01 6.997170948791e-01 7.005051597297e-01 7.014325342100e-01 7.023674910607e-01 7.031914417365e-01 7.038726367753e-01 7.044691553027e-01 7.050840732337e-01 7.058050830296e-01 7.066501469002e-01 7.075696745850e-01 7.084776262487e-01 7.093094892496e-01 7.100425608034e-01 7.107016915328e-01 7.113543434709e-01 7.120782338588e-01 7.129184232987e-01 7.138499763340e-01 7.147911356007e-01 7.156449885367e-01 7.163577807033e-01 7.169607907790e-01 7.175636110097e-01 7.182866277740e-01 7.191684051939e-01 7.201410154770e-01 7.210724944545e-01 7.218568393116e-01 7.224842101850e-01 7.230529793437e-01 7.237009311111e-01 7.245117186555e-01 7.254571426256e-01 7.264305929410e-01 7.273164865087e-01 7.280646948110e-01 7.287103005141e-01 7.293464577635e-01 7.300698984887e-01 7.309219086688e-01 7.318676113624e-01 7.328282158888e-01 7.337083582704e-01 7.344576438943e-01 7.350962806188e-01 7.357207761871e-01 7.364389840539e-01 7.373009214724e-01 7.382664328011e-01 7.392261068995e-01 7.400663813338e-01 7.407508416504e-01 7.413484730835e-01 7.419881297343e-01 7.427618047529e-01 7.436780698527e-01 7.446528552460e-01 7.455658837405e-01 7.463426801735e-01 7.469994553617e-01 7.476272717534e-01 7.483263865270e-01 7.491469220577e-01 7.500643365374e-01 7.509961974707e-01 7.518487374395e-01 7.525877864477e-01 7.532442554331e-01 7.538964401573e-01 7.546200016071e-01 7.554439105866e-01 7.563354100522e-01 7.572136982467e-01 7.580174379454e-01 7.587354047370e-01 7.594040653711e-01 7.600857151813e-01 7.608299252756e-01 7.616426913603e-01 7.624880760962e-01 7.633178031605e-01 7.640933588376e-01 7.648088187974e-01 7.654898486278e-01 7.661819476914e-01 7.669183820328e-01 7.677015653342e-01 7.685068519872e-01 7.692996071763e-01 7.700525812539e-01 7.707622543686e-01 7.714533286457e-01 7.721550005840e-01 7.728827292500e-01 7.736395422588e-01 7.744104914900e-01 7.751686104146e-01 7.759006407482e-01 7.766079443322e-01 7.773045637846e-01 7.780055941314e-01 7.787246262905e-01 7.794598949152e-01 7.801954247455e-01 7.809204668413e-01 7.816320921539e-01 7.823353991140e-01 7.830384002563e-01 7.837468978069e-01 7.844578289553e-01 7.851632001138e-01 7.858618956160e-01 7.865585046253e-01 7.872574921140e-01 7.879576571283e-01 7.886558237002e-01 7.893446393696e-01 7.900194889322e-01 7.906865461982e-01 7.913546477534e-01 7.920284830887e-01 7.927037539820e-01 7.933713673902e-01 7.940243855876e-01 7.946634870791e-01 7.953002987579e-01 7.959417174206e-01 7.965845820584e-01 7.972223463787e-01 7.978486503118e-01 7.984652558139e-01 7.990802220564e-01 7.997011436613e-01 8.003235512918e-01 8.009416210604e-01 8.015491492846e-01 8.021495643627e-01 8.027488087884e-01 8.033517793146e-01 8.039570831659e-01 8.045554430025e-01 8.051420938611e-01 8.057215674753e-01 8.062980380392e-01 8.068760861806e-01 8.074517214861e-01 8.080187711298e-01 8.085724234512e-01 8.091182542939e-01 8.096632699184e-01 8.102089954875e-01 8.107506617529e-01 8.112826647074e-01 8.118051688541e-01 8.123232346543e-01 8.128432927762e-01 8.133638604664e-01 8.138788002473e-01 8.143845186498e-01 8.148831039846e-01 8.153793223780e-01 8.158766332834e-01 8.163712092932e-01 8.168565593669e-01 8.173320167230e-01 8.178008723472e-01 8.182664572240e-01 8.187296163190e-01 8.191875328934e-01 8.196360714580e-01 8.200756115916e-01 8.205125158109e-01 8.209463295863e-01 8.213746453711e-01 8.217974904885e-01 8.222145694689e-01 8.226250776103e-01 8.230340126355e-01 8.234385094323e-01 8.238338239507e-01 8.242219001317e-01 8.246050557393e-01 8.249849602702e-01 8.253592495069e-01 8.257284084246e-01 8.260863731703e-01 8.264361275257e-01 8.267829870761e-01 8.271264608440e-01 8.274652409205e-01 8.277963047743e-01 8.281207594469e-01 8.284382342418e-01 8.287506511354e-01 8.290603849321e-01 8.293648162767e-01 8.296618659528e-01 8.299522134403e-01 8.302363421712e-01 8.305139653791e-01 8.307870966830e-01 8.310534118631e-01 8.313126034955e-01 8.315682244349e-01 8.318167485851e-01 8.320587184949e-01 8.322946867763e-01 8.325225468070e-01 8.327451388427e-01 8.329629441402e-01 8.331746779393e-01 8.333792716074e-01 8.335786656668e-01 8.337713079217e-01 8.339565512029e-01 8.341345838490e-01 8.343078617447e-01 8.344746822661e-01 8.346373918917e-01 8.347944901680e-01 8.349441492508e-01 8.350859931396e-01 8.352217075525e-01 8.353515472527e-01 8.354761303535e-01 8.355952167070e-01 8.357069414177e-01 8.358131853249e-01 8.359123611972e-01 8.360055226325e-01 8.360912801494e-01 8.361708555237e-01 8.362444296893e-01 8.363114590966e-01 8.363747509020e-01 8.364317987592e-01 8.364812996257e-01 8.365240058141e-01 8.365602752553e-01 8.365898191018e-01 8.366166159461e-01 8.366376777599e-01 8.366529280177e-01 8.366606996692e-01 8.366622403805e-01 8.366557587512e-01 8.366448115933e-01 8.366299093580e-01 8.366094008125e-01 8.365830335257e-01 8.365497207130e-01 8.365088564828e-01 8.364628491540e-01 8.364109201617e-01 8.363540886680e-01 8.362927907863e-01 8.362264334552e-01 8.361526560178e-01 8.360718419539e-01 8.359856561818e-01 8.358944603345e-01 8.357990628253e-01 8.356980119717e-01 8.355898621120e-01 8.354757377923e-01 8.353567247830e-01 8.352316695064e-01 8.351025337791e-01 8.349683744536e-01 8.348283828197e-01 8.346822771718e-01 8.345319885502e-01 8.343761542043e-01 8.342155336260e-01 8.340508533909e-01 8.338817883711e-01 8.337063801079e-01 8.335266881154e-01 8.333412213167e-01 8.331524047529e-01 8.329590957891e-01 8.327607750421e-01 8.325590437599e-01 8.323527132765e-01 8.321417055312e-01 8.319253986378e-01 8.317055257363e-01 8.314818083771e-01 8.312551602861e-01 8.310243544232e-01 8.307889941450e-01 8.305496879990e-01 8.303066732103e-01 8.300596906656e-01 8.298103892154e-01 8.295566129294e-01 8.292995509674e-01 8.290396222294e-01 8.287764518505e-01 8.285095200311e-01 8.282399084577e-01 8.279661856724e-01 8.276913501389e-01 8.274129484320e-01 8.271312956335e-01 8.268476666259e-01 8.265617598807e-01 8.262717143620e-01 8.259814342857e-01 8.256882594695e-01 8.253915938082e-01 8.250941299478e-01 8.247947281898e-01 8.244935955238e-01 8.241905631289e-01 8.238848469778e-01 8.235789791355e-01 8.232713747882e-01 8.229609175565e-01 8.226499537414e-01 8.223393015160e-01 8.220280513310e-01 8.217140956408e-01 8.213995497651e-01 8.210842997485e-01 8.207696233471e-01 8.204550916177e-01 8.201411690301e-01 8.198253678608e-01 8.195102085393e-01 8.191940724891e-01 8.188795821414e-01 8.185647357234e-01 8.182517298876e-01 8.179399368160e-01 8.176275346977e-01 8.173155584569e-01 8.170050358746e-01 8.166946515992e-01 8.163876136770e-01 8.160813716830e-01 8.157767924451e-01 8.154739760672e-01 8.151731972313e-01 8.148721765364e-01 8.145753048763e-01 8.142810394311e-01 8.139887349133e-01 8.136996864896e-01 8.134119988121e-01 8.131273089620e-01 8.128450227458e-01 8.125664722966e-01 8.122916380309e-01 8.120204132214e-01 8.117525438916e-01 8.114876317874e-01 8.112265111491e-01 8.109694146956e-01 8.107181343273e-01 8.104705794538e-01 8.102278789697e-01 8.099905000086e-01 8.097558565793e-01 8.095261029868e-01 8.093038497944e-01 8.090862512419e-01 8.088739866837e-01 8.086675617144e-01 8.084660048142e-01 8.082719264088e-01 8.080831910282e-01 8.079005523910e-01 8.077246642672e-01 8.075562916101e-01 8.073944279762e-01 8.072391201618e-01 8.070901402848e-01 8.069488636492e-01 8.068161726218e-01 8.066897838580e-01 8.065701607192e-01 8.064603981050e-01 8.063582729720e-01 8.062646996433e-01 8.061790671292e-01 8.061013540044e-01 8.060333672074e-01 8.059734096954e-01 8.059226361470e-01 8.058829546903e-01 8.058503933048e-01 8.058282672691e-01 8.058158825007e-01 8.058125898626e-01 8.058206607595e-01 8.058386471111e-01 8.058651386453e-01 8.059037577269e-01 8.059520233318e-01 8.060121204282e-01 8.060824708714e-01 8.061624337865e-01 8.062549715370e-01 8.063593682533e-01 8.064743097203e-01 8.066010776794e-01 8.067407481044e-01 8.068905602737e-01 8.070538190027e-01 8.072285594091e-01 8.074151174513e-01 8.076162731082e-01 8.078268566793e-01 8.080526814657e-01 8.082907066022e-01 8.085404518805e-01 8.088047783747e-01 8.090811586559e-01 8.093708103309e-01 8.096753817033e-01 8.099921170282e-01 8.103230245428e-01 8.106679162296e-01 8.110257054861e-01 8.113981036747e-01 8.117848424557e-01 8.121854161851e-01 8.126012595724e-01 8.130301115892e-01 8.134744739010e-01 8.139325656947e-01 8.144044057802e-01 8.148926865572e-01 8.153949118606e-01 8.159130250473e-01 8.164454069190e-01 8.169921834445e-01 8.175547583037e-01 8.181328817599e-01 8.187251583817e-01 8.193333968042e-01 8.199568122921e-01 8.205956751451e-01 8.212493901976e-01 8.219184399570e-01 8.226041578267e-01 8.233048138157e-01 8.240204474652e-01 8.247534494924e-01 8.255009110888e-01 8.262633683533e-01 8.270424529117e-01 8.278360528708e-01 8.286464085704e-01 8.294724845040e-01 8.303140103047e-01 8.311712625574e-01 8.320440507803e-01 8.329323970382e-01 8.338370862824e-01 8.347577087177e-01 8.356930995758e-01 8.366450215189e-01 8.376116601460e-01 8.385953813411e-01 8.395936377637e-01 8.406078041749e-01 8.416378687523e-01 8.426830908058e-01 8.437432872649e-01 8.448193378230e-01 8.459107513218e-01 8.470189135382e-01 8.481405118859e-01 8.492787243567e-01 8.504309882539e-01 8.515984180304e-01 8.527814645077e-01 8.539798485683e-01 8.551919215338e-01 8.564191832654e-01 8.576609424719e-01 8.589183368116e-01 8.601892130422e-01 8.614749064066e-01 8.627751956919e-01 8.640890906119e-01 8.654184732479e-01 8.667604762674e-01 8.681159549999e-01 8.694869633987e-01 8.708709660080e-01 8.722693299143e-01 8.736800576048e-01 8.751048009627e-01 8.765432356172e-01 8.779944254718e-01 8.794582652581e-01 8.809353875736e-01 8.824249505658e-01 8.839266273226e-01 8.854417152063e-01 8.869686558556e-01 8.885074574478e-01 8.900576867504e-01 8.916211175244e-01 8.931954755797e-01 8.947812092121e-01 8.963793662466e-01 8.979881056464e-01 8.996074128348e-01 9.012376240081e-01 9.028794166104e-01 9.045313451091e-01 9.061931391040e-01 9.078657739713e-01 9.095475574511e-01 9.112400637249e-01 9.129418780850e-01 9.146528045369e-01 9.163735235893e-01 9.181021831054e-01 9.198410241058e-01 9.215885087801e-01 9.233448519992e-01 9.251074214450e-01 9.268796510617e-01 9.286599037533e-01 9.304470991936e-01 9.322426559328e-01 9.340441778934e-01 9.358534944782e-01 9.376698197442e-01 9.394925951658e-01 9.413223718271e-01 9.431568583416e-01 9.449982385573e-01 9.468458969461e-01 9.486989143777e-01 9.505565951548e-01 9.524189163496e-01 9.542875664121e-01 9.561605539939e-01 9.580375534372e-01 9.599185159313e-01 9.618046304696e-01 9.636934928029e-01 9.655856266554e-01 9.674818393663e-01 9.693809397715e-01 9.712825648080e-01 9.731864638000e-01 9.750930546625e-01 9.770023941693e-01 9.789124257554e-01 9.808245769192e-01 9.827387688902e-01 9.846533125421e-01 9.865688302460e-01 9.884860619734e-01 9.904019009136e-01 9.923194021050e-01 9.942356690078e-01 9.961529322161e-01 9.980695211145e-01 9.999836445493e-01 1.001898515066e+00 1.003811499280e+00 1.005723467374e+00 1.007633443629e+00 1.009541436939e+00 1.011446868551e+00 1.013349465223e+00 1.015250606927e+00 1.017147272633e+00 1.019041574774e+00 1.020932337434e+00 1.022818732076e+00 1.024701875841e+00 1.026580952849e+00 1.028455081030e+00 1.030324983207e+00 1.032189277771e+00 1.034049519333e+00 1.035903266938e+00 1.037751687842e+00 1.039595030069e+00 1.041430972704e+00 1.043261150706e+00 1.045084745670e+00 1.046901211003e+00 1.048711452318e+00 1.050512981376e+00 1.052307690908e+00 1.054094671868e+00 1.055873879416e+00 1.057644771349e+00 1.059406249375e+00 1.061159346232e+00 1.062904717461e+00 1.064639377777e+00 1.066364930293e+00 1.068081666456e+00 1.069787337992e+00 1.071483080392e+00 1.073169585417e+00 1.074844618345e+00 1.076509328077e+00 1.078162882566e+00 1.079805686490e+00 1.081437567568e+00 1.083056136210e+00 1.084664727544e+00 1.086260126839e+00 1.087844277155e+00 1.089415242258e+00 1.090972792991e+00 1.092519365044e+00 1.094050527908e+00 1.095570450387e+00 1.097076827131e+00 1.098568991584e+00 1.100047026571e+00 1.101512806815e+00 1.102963392451e+00 1.104400091724e+00 1.105821515426e+00 1.107229967770e+00 1.108621702092e+00 1.109999380722e+00 1.111362292742e+00 1.112709507347e+00 1.114041215235e+00 1.115357419642e+00 1.116658106036e+00 1.117942631549e+00 1.119211707726e+00 1.120464991640e+00 1.121701475342e+00 1.122922581822e+00 1.124126612516e+00 1.125313563324e+00 1.126486043278e+00 1.127640155671e+00 1.128778286831e+00 1.129899016338e+00 1.131002682806e+00 1.132090161118e+00 1.133160028935e+00 1.134213869254e+00 1.135249066154e+00 1.136268527535e+00 1.137268820850e+00 1.138255004090e+00 1.139222243338e+00 1.140172187391e+00 1.141106149782e+00 1.142021142582e+00 1.142922002775e+00 1.143803275213e+00 1.144668888846e+00 1.145517574613e+00 1.146347867854e+00 1.147164007938e+00 1.147960812893e+00 1.148743843072e+00 1.149507595367e+00 1.150255618655e+00 1.150989638453e+00 1.151704039335e+00 1.152406499938e+00 1.153089185307e+00 1.153759895267e+00 1.154414158756e+00 1.155052261772e+00 1.155677770616e+00 1.156285483523e+00 1.156881846915e+00 1.157461905516e+00 1.158028610074e+00 1.158582311740e+00 1.159121970332e+00 1.159649998813e+00 1.160162060949e+00 1.160666498824e+00 1.161155164261e+00 1.161634718698e+00 1.162102463702e+00 1.162558322381e+00 1.163007155396e+00 1.163441099452e+00 1.163871165932e+00 1.164287568750e+00 1.164698000288e+00 1.165100197360e+00 1.165493857740e+00 1.165881798334e+00 1.166261242742e+00 1.166638155464e+00 1.167006262747e+00 1.167371903528e+00 1.167733358558e+00 1.168088622802e+00 1.168445352942e+00 1.168795991642e+00 1.169148981790e+00 1.169497696544e+00 1.169847393032e+00 1.170198111933e+00 1.170548699037e+00 1.170905264025e+00 1.171258050195e+00 1.171620415883e+00 1.171982366525e+00 1.172352048471e+00 1.172727412085e+00 1.173105703796e+00 1.173498065026e+00 1.173892152626e+00 1.174301905382e+00 1.174715601708e+00 1.175144520698e+00 1.175583291124e+00 1.176032814901e+00 1.176501384801e+00 1.176977313994e+00 1.177475440746e+00 1.177984323949e+00 1.178513805651e+00 1.179060007209e+00 1.179623297710e+00 1.180213054099e+00 1.180814479710e+00 1.181447139731e+00 1.182095049447e+00 1.182772607072e+00 1.183472000887e+00 1.184195823599e+00 1.184950732575e+00 1.185726117242e+00 1.186539608556e+00 1.187372076394e+00 1.188242161187e+00 1.189141554720e+00 1.190070992783e+00 1.191039191220e+00 1.192031694202e+00 1.193071022814e+00 1.194135151447e+00 1.195243687164e+00 1.196385517871e+00 1.197565301058e+00 1.198789664821e+00 1.200043850759e+00 1.201350931564e+00 1.202686005219e+00 1.204073306179e+00 1.205497444772e+00 1.206966608757e+00 1.208483070290e+00 1.210035127415e+00 1.211643939012e+00 1.213284970958e+00 1.214984147292e+00 1.216722444313e+00 1.218509751849e+00 1.220348204471e+00 1.222224752670e+00 1.224162603812e+00 1.226134620373e+00 1.228167329825e+00 1.230239266209e+00 1.232363718566e+00 1.234538972848e+00 1.236755920637e+00 1.239033566327e+00 1.241345479705e+00 1.243719150992e+00 1.246131087726e+00 1.248598503869e+00 1.251112298406e+00 1.253668202032e+00 1.256281922354e+00 1.258929658359e+00 1.261638009971e+00 1.264378670679e+00 1.267173900022e+00 1.270010641811e+00 1.272888085945e+00 1.275817679693e+00 1.278777071385e+00 1.281791109290e+00 1.284832838355e+00 1.287923874547e+00 1.291049603248e+00 1.294210493124e+00 1.297415559569e+00 1.300643065280e+00 1.303918780433e+00 1.307213391264e+00 1.310549511549e+00 1.313909376267e+00 1.317296834674e+00 1.320716693009e+00 1.324150012197e+00 1.327620627000e+00 1.331099285668e+00 1.334607133194e+00 1.338127515623e+00 1.341663366893e+00 1.345218988200e+00 1.348776147361e+00 1.352355205427e+00 1.355929737211e+00 1.359519669006e+00 1.363107981004e+00 1.366695316539e+00 1.370288646478e+00 1.373865685714e+00 1.377449944639e+00 1.381013466765e+00 1.384575144375e+00 1.388118114115e+00 1.391643702298e+00 1.395156682405e+00 1.398636915338e+00 1.402107509856e+00 1.405537327218e+00 1.408946468579e+00 1.412318453886e+00 1.415653922059e+00 1.418957989003e+00 1.422208925780e+00 1.425430092644e+00 1.428590682140e+00 1.431710664089e+00 1.434773806511e+00 1.437780094562e+00 1.440733471200e+00 1.443614970797e+00 1.446444481628e+00 1.449193458747e+00 1.451882455751e+00 1.454492227218e+00 1.457025591051e+00 1.459485289513e+00 1.461853425338e+00 1.464147647979e+00 1.466344027646e+00 1.468457486957e+00 1.470472676947e+00 1.472391355759e+00 1.474217487753e+00 1.475931402825e+00 1.477554405181e+00 1.479059485325e+00 1.480463435229e+00 1.481752794483e+00 1.482926552159e+00 1.483992124550e+00 1.484928414646e+00 1.485757182113e+00 1.486452834991e+00 1.487032746037e+00 1.487484070306e+00 1.487804910714e+00 1.488005463818e+00 1.488064694269e+00 1.488004345417e+00 1.487800419045e+00 1.487470365362e+00 1.487003529062e+00 1.486398501092e+00 1.485665587190e+00 1.484785257898e+00 1.483780801588e+00 1.482629523508e+00 1.481348006481e+00 1.479928545996e+00 1.478368908052e+00 1.476683381845e+00 1.474851855863e+00 1.472899553336e+00 1.470804314680e+00 1.468584942774e+00 1.466236220583e+00 1.463754408341e+00 1.461157500175e+00 1.458425772407e+00 1.455585729244e+00 1.452619210074e+00 1.449542483940e+00 1.446355743639e+00 1.443053370726e+00 1.439658597770e+00 1.436150034340e+00 1.432556164833e+00 1.428862284453e+00 1.425083669943e+00 1.421224673658e+00 1.417280740304e+00 1.413274344630e+00 1.409187608694e+00 1.405050170214e+00 1.400848760866e+00 1.396600366173e+00 1.392310399287e+00 1.387973352728e+00 1.383616755757e+00 1.379222598469e+00 1.374818693617e+00 1.370397168831e+00 1.365970668447e+00 1.361551196385e+00 1.357129754152e+00 1.352735343863e+00 1.348351159285e+00 1.344004239575e+00 1.339689643047e+00 1.335415552515e+00 1.331196734285e+00 1.327024532665e+00 1.322924753438e+00 1.318884143143e+00 1.314925241925e+00 1.311042425248e+00 1.307245860965e+00 1.303545625683e+00 1.299933764442e+00 1.296433352725e+00 1.293030183765e+00 1.289743410916e+00 1.286567901827e+00 1.283509297110e+00 1.280576625053e+00 1.277760253667e+00 1.275079392389e+00 1.272516939793e+00 1.270090715797e+00 1.267791927720e+00 1.265622795406e+00 1.263590569975e+00 1.261680498950e+00 1.259910786373e+00 1.258261502821e+00 1.256744869800e+00 1.255352774881e+00 1.254082423990e+00 1.252936908811e+00 1.251902268329e+00 1.250989503702e+00 1.250179830991e+00 1.249481200403e+00 1.248882486448e+00 1.248379428784e+00 1.247974271770e+00 1.247648780958e+00 1.247413169449e+00 1.247248140216e+00 1.247157249464e+00 1.247132408002e+00 1.247162738687e+00 1.247253911043e+00 1.247386754923e+00 1.247567892221e+00 1.247779195499e+00 1.248025234930e+00 1.248296416936e+00 1.248583554803e+00 1.248889688404e+00 1.249198452516e+00 1.249516091157e+00 1.249825856840e+00 1.250130987166e+00 1.250423510039e+00 1.250696598885e+00 1.250952632540e+00 1.251175670985e+00 1.251375541984e+00 1.251534166054e+00 1.251657608010e+00 1.251738693223e+00 1.251772058201e+00 1.251759584398e+00 1.251689609847e+00 1.251568140458e+00 1.251384075070e+00 1.251142151628e+00 1.250834563350e+00 1.250459637996e+00 1.250018978416e+00 1.249503145860e+00 1.248919170917e+00 1.248257112236e+00 1.247522138320e+00 1.246708042121e+00 1.245814932530e+00 1.244844950483e+00 1.243792179761e+00 1.242663101580e+00 1.241449045820e+00 1.240158307926e+00 1.238786401003e+00 1.237334855706e+00 1.235807567630e+00 1.234201315830e+00 1.232524299011e+00 1.230771836851e+00 1.228954595114e+00 1.227069634779e+00 1.225125188214e+00 1.223125281928e+00 1.221072274362e+00 1.218978439555e+00 1.216842157887e+00 1.214679731655e+00 1.212492271147e+00 1.210291731986e+00 1.208088076551e+00 1.205889494977e+00 1.203711215344e+00 1.201557558399e+00 1.199451042254e+00 1.197395421053e+00 1.195410970455e+00 1.193508000400e+00 1.191703480060e+00 1.190013009376e+00 1.188446966829e+00 1.187029836818e+00 1.185765935405e+00 1.184681724779e+00 1.183784451777e+00 1.183092302476e+00 1.182621560744e+00 1.182378583507e+00 1.182386793537e+00 1.182645331632e+00 1.183176410052e+00 1.183981131943e+00 1.185069346913e+00 1.186449253362e+00 1.188117820623e+00 1.190088988848e+00 1.192347876291e+00 1.194906897376e+00 1.197750273715e+00 1.200876608400e+00 1.204280428843e+00 1.207941434610e+00 1.211860558152e+00 1.216006320410e+00 1.220378158562e+00 1.224945740269e+00 1.229693594813e+00 1.234603818465e+00 1.239642276847e+00 1.244800897929e+00 1.250035695934e+00 1.255340776578e+00 1.260677817012e+00 1.266022183183e+00 1.271355932933e+00 1.276636953497e+00 1.281861995537e+00 1.286984566486e+00 1.291996527299e+00 1.296869121356e+00 1.301575951163e+00 1.306109983323e+00 1.310436073561e+00 1.314553619245e+00 1.318432195568e+00 1.322068125224e+00 1.325446385492e+00 1.328551340400e+00 1.331386501535e+00 1.333929819929e+00 1.336190376535e+00 1.338154215590e+00 1.339821510331e+00 1.341198272028e+00 1.342273199302e+00 1.343061850226e+00 1.343556143129e+00 1.343765302249e+00 1.343696268028e+00 1.343347974742e+00 1.342736766953e+00 1.341861300012e+00 1.340735920072e+00 1.339368004810e+00 1.337764482281e+00 1.335943421871e+00 1.333903137908e+00 1.331671296730e+00 1.329250441591e+00 1.326655840153e+00 1.323915347920e+00 1.321026536373e+00 1.318030670132e+00 1.314933733507e+00 1.311765560755e+00 1.308556559371e+00 1.305323957706e+00 1.302117967402e+00 1.298951278800e+00 1.295880391613e+00 1.292933377971e+00 1.290153476340e+00 1.287595583987e+00 1.285285937180e+00 1.283295779233e+00 1.281650083425e+00 1.280413874555e+00 1.279624372114e+00 1.279326316455e+00 1.279570689330e+00 1.280378004097e+00 1.281804328951e+00 1.283852764457e+00 1.286561297350e+00 1.289934875963e+00 1.293973318020e+00 1.298685575954e+00 1.304038146009e+00 1.310028758303e+00 1.316602729582e+00 1.323738031592e+00 1.331370787956e+00 1.339447438462e+00 1.347910686829e+00 1.356668978925e+00 1.365680653532e+00 1.374827200765e+00 1.384064892308e+00 1.393287049553e+00 1.402416867197e+00 1.411392665000e+00 1.420098538707e+00 1.428512056211e+00 1.436510967860e+00 1.444070226821e+00 1.451115583306e+00 1.457582417443e+00 1.463463732301e+00 1.468663481144e+00 1.473211353307e+00 1.477033543284e+00 1.480136613580e+00 1.482513953775e+00 1.484127641456e+00 1.485032895994e+00 1.485173206813e+00 1.484615954810e+00 1.483344578060e+00 1.481386054362e+00 1.478786111676e+00 1.475533001697e+00 1.471712621621e+00 1.467306355594e+00 1.462398430285e+00 1.457005673743e+00 1.451169934425e+00 1.444967551745e+00 1.438399366466e+00 1.431570200874e+00 1.424483332102e+00 1.417224742627e+00 1.409835086193e+00 1.402353167110e+00 1.394865297635e+00 1.387367899873e+00 1.379957953101e+00 1.372631055187e+00 1.365444859087e+00 1.358425497462e+00 1.351567291700e+00 1.344922148793e+00 1.338439030317e+00 1.332157206738e+00 1.326023652549e+00 1.320025043419e+00 1.314136908638e+00 1.308287494062e+00 1.302472182483e+00 1.296597474896e+00 1.290647958601e+00 1.284552994900e+00 1.278270236493e+00 1.271770757339e+00 1.264995060479e+00 1.257953304874e+00 1.250598277952e+00 1.242957160905e+00 1.235020287545e+00 1.226825005299e+00 1.218411095283e+00 1.209809033765e+00 1.201117270240e+00 1.192367422640e+00 1.183680823934e+00 1.175124541480e+00 1.166804619802e+00 1.158835400559e+00 1.151300626447e+00 1.144349461470e+00 1.138055172473e+00 1.132566423280e+00 1.127979689255e+00 1.124405338223e+00 1.121969997478e+00 1.120746606507e+00 1.120860222855e+00 1.122358346371e+00 1.125328394167e+00 1.129797768280e+00 1.135782141346e+00 1.143274167362e+00 1.152203105427e+00 1.162509096015e+00 1.174030330609e+00 1.186627332488e+00 1.200073666694e+00 1.214130251078e+00 1.228532729342e+00 1.242959942953e+00 1.257126783701e+00 1.266996727738e+00 1.274968394554e+00 1.281826017918e+00 1.288487676849e+00 1.295622608188e+00 1.303338498113e+00 1.311051723577e+00 1.317716176483e+00 1.322210865215e+00 1.323714974969e+00 1.322013890246e+00 1.317591698817e+00 1.311415767289e+00 1.304578275517e+00 1.297915564346e+00 1.291697739584e+00 1.285541486846e+00 1.278649463256e+00 1.270183477749e+00 1.259652127789e+00 1.247208556046e+00 1.233690152199e+00 1.220352826842e+00 1.208491856988e+00 1.199006273031e+00 1.192084265443e+00 1.187188134341e+00 1.183370481202e+00 1.179679513110e+00 1.175583316713e+00 1.171230352507e+00 1.167364201168e+00 1.164996525162e+00 1.164986100195e+00 1.167617075934e+00 1.172395821029e+00 1.178214144029e+00 1.183735955688e+00 1.187839916382e+00 1.190012946766e+00 1.190501905132e+00 1.190134090552e+00 1.189961610569e+00 1.190839192576e+00 1.193037487520e+00 1.196122642676e+00 1.199158223546e+00 1.201091290883e+00 1.201169939125e+00 1.199283793199e+00 1.196013841401e+00 1.192404249376e+00 1.189575023684e+00 1.188261102052e+00 1.188456087249e+00 1.189379025776e+00 1.189734366258e+00 1.188120616747e+00 1.183499043097e+00 1.175512056070e+00 1.164509773819e+00 1.151340041711e+00 1.137001723853e+00 1.122221126606e+00 1.107141656097e+00 1.091339669642e+00 1.074072249510e+00 1.054669896999e+00 1.032997670568e+00 1.009730861593e+00 9.863248878248e-01 9.647620549449e-01 9.471472749055e-01 9.351752481109e-01 9.292073657484e-01 9.192009249836e-01 8.890327857578e-01 8.200209340824e-01 7.327292239914e-01 6.707236729397e-01 6.771487753636e-01 7.500138050135e-01 8.432632844372e-01 9.096843648359e-01 9.211634636152e-01 8.708272457796e-01 7.738582451762e-01 6.712612714777e-01 6.265806699990e-01 6.798344587997e-01 7.966391484117e-01 9.132783435627e-01 9.849413908882e-01 9.910700101461e-01 9.327110133586e-01 8.325336608090e-01 7.363754507075e-01 7.027008248481e-01 7.565785978510e-01 8.598941833806e-01 9.553525769355e-01 1.004264538164e+00 9.918547638603e-01 9.259302971356e-01 8.368653128517e-01 7.742519122740e-01 7.825923967909e-01 8.590210786380e-01 9.567724977845e-01 1.027406136612e+00 1.041987213090e+00 9.939074406682e-01 8.995020693713e-01 7.996419388469e-01 7.526048070300e-01 7.940049581561e-01 8.958074664716e-01 9.984318538462e-01 1.055149117540e+00 1.042946127470e+00 9.622036961477e-01 8.381731567342e-01 7.253163028092e-01 6.957620165537e-01 7.737694676356e-01 9.020904753814e-01 1.010524787150e+00 1.055593743478e+00 1.020578667140e+00 9.129727247825e-01 7.668137577701e-01 6.493469733315e-01 6.409090566137e-01 7.432442027706e-01 8.751331796849e-01 9.665173417315e-01 9.824002479720e-01 9.163864661661e-01 7.894532731127e-01 6.566179490451e-01 6.072265600127e-01 6.884494320818e-01 8.337762041862e-01 9.570110178159e-01 1.007396531415e+00 9.650169325157e-01 8.365520329317e-01 6.610459880299e-01 5.322971177627e-01 5.754265660598e-01 7.576549603904e-01 9.519636150578e-01 1.082723788502e+00 1.115291701940e+00 1.041463906239e+00 8.773867309776e-01 6.708907462887e-01 5.270598395789e-01 5.759745953171e-01 7.611926009832e-01 9.457897054296e-01 1.058887594823e+00 1.073195443007e+00 9.889627630883e-01 8.321205418270e-01 6.613857744980e-01 5.764796686497e-01 6.433084527251e-01 7.882977499322e-01 9.125837897971e-01 9.646198421058e-01 9.290442731446e-01 8.188263189562e-01 6.780909416123e-01 5.891891336460e-01 6.288195328112e-01 7.626675475741e-01 9.000981468467e-01 9.815902553883e-01 9.819085957588e-01 9.023769879191e-01 7.705455077770e-01 6.464560525464e-01 6.150683391091e-01 7.049310201243e-01 8.466820829736e-01 9.659874641799e-01 1.022809277685e+00 1.005080434049e+00 9.234822620798e-01 8.104449110467e-01 7.186433436786e-01 7.008057034049e-01 7.617054342531e-01 8.540341775864e-01 9.290148585141e-01 9.612423346369e-01
 6.739710506086e-01 6.746057988268e-01 6.752445550010e-01 6.757611712458e-01 6.761178331538e-01 6.763615623208e-01 6.766009190116e-01 6.769585974210e-01 6.775031294320e-01 6.781771004311e-01 6.788318704997e-01 6.793394372507e-01 6.796813144766e-01 6.799418773287e-01 6.802403665238e-01 6.806758932603e-01 6.812844045668e-01 6.819969732807e-01 6.826692478263e-01 6.831774878639e-01 6.835188101325e-01 6.838076183281e-01 6.841848983720e-01 6.847265030031e-01 6.854130057519e-01 6.861491339440e-01 6.868102675986e-01 6.873164090244e-01 6.876861578890e-01 6.880296253295e-01 6.884775493713e-01 6.890939191521e-01 6.898472030186e-01 6.906175595534e-01 6.912704736372e-01 6.917454685721e-01 6.921092069566e-01 6.925148982883e-01 6.930829716932e-01 6.938180253267e-01 6.946222786158e-01 6.953725888486e-01 6.959953685108e-01 6.964943229232e-01 6.969441317122e-01 6.974508360651e-01 6.980915451598e-01 6.988662674260e-01 6.996955671643e-01 7.004704090404e-01 7.011079162926e-01 7.016108257172e-01 7.020737825766e-01 7.026266390798e-01 7.033421877256e-01 7.041805259101e-01 7.050250464251e-01 7.057676815878e-01 7.063719399835e-01 7.068826161613e-01 7.073956688194e-01 7.080049492231e-01 7.087491427235e-01 7.095900974469e-01 7.104346419496e-01 7.111851461388e-01 7.117929994115e-01 7.122934291290e-01 7.127973807277e-01 7.134325909819e-01 7.142475288381e-01 7.151668396623e-01 7.160415785390e-01 7.167542155972e-01 7.172991952260e-01 7.177871737616e-01 7.183715097651e-01 7.191406467539e-01 7.200559121161e-01 7.209841527191e-01 7.218004545895e-01 7.224662229009e-01 7.230400806747e-01 7.236312046922e-01 7.243327308476e-01 7.251667439553e-01 7.260809327223e-01 7.269827451614e-01 7.278043558312e-01 7.285214005395e-01 7.291617054917e-01 7.297973005396e-01 7.305075666289e-01 7.313372702664e-01 7.322604003688e-01 7.331944115133e-01 7.340396386219e-01 7.347401033961e-01 7.353267069436e-01 7.359134754005e-01 7.366215212378e-01 7.374930756533e-01 7.384614900144e-01 7.393911251379e-01 7.401711776005e-01 7.407889124850e-01 7.413417660360e-01 7.419745318322e-01 7.427741714760e-01 7.437172524160e-01 7.446930818137e-01 7.455824685987e-01 7.463283292718e-01 7.469627373575e-01 7.475837928865e-01 7.482945613136e-01 7.491408960122e-01 7.500899992043e-01 7.510573797094e-01 7.519411480852e-01 7.526823897328e-01 7.533085309733e-01 7.539202668978e-01 7.546310112505e-01 7.554949406650e-01 7.564682539020e-01 7.574348601895e-01 7.582752728478e-01 7.589529094304e-01 7.595426273222e-01 7.601757056732e-01 7.609502078006e-01 7.618736228502e-01 7.628566247179e-01 7.637754955745e-01 7.645521163238e-01 7.652053039817e-01 7.658302422253e-01 7.665294341400e-01 7.673538592643e-01 7.682801257607e-01 7.692198539029e-01 7.700783117079e-01 7.708193277481e-01 7.714764066300e-01 7.721303491042e-01 7.728577082079e-01 7.736907042620e-01 7.745913285970e-01 7.754787918801e-01 7.762896672660e-01 7.770128055741e-01 7.776872995742e-01 7.783748045909e-01 7.791268547099e-01 7.799499191116e-01 7.808060263218e-01 7.816460552100e-01 7.824317028273e-01 7.831569941884e-01 7.838474849347e-01 7.845496113508e-01 7.852977245903e-01 7.860924579237e-01 7.869099460310e-01 7.877161087869e-01 7.884811698710e-01 7.892034973279e-01 7.899076907791e-01 7.906211657217e-01 7.913637815024e-01 7.921351840501e-01 7.929207132018e-01 7.936941678916e-01 7.944422186546e-01 7.951648060170e-01 7.958772299322e-01 7.965946203188e-01 7.973303541969e-01 7.980830442590e-01 7.988360226614e-01 7.995791287663e-01 8.003085688803e-01 8.010297247090e-01 8.017522983411e-01 8.024794398357e-01 8.032098461293e-01 8.039344799578e-01 8.046520662481e-01 8.053690243422e-01 8.060871065931e-01 8.068086223854e-01 8.075282555199e-01 8.082382038838e-01 8.089342793452e-01 8.096228121889e-01 8.103130289621e-01 8.110087428306e-01 8.117063067652e-01 8.123964880084e-01 8.130718601177e-01 8.137346013338e-01 8.143952145456e-01 8.150611968207e-01 8.157277927067e-01 8.163900383180e-01 8.170411713263e-01 8.176832177054e-01 8.183239541284e-01 8.189706263681e-01 8.196192188753e-01 8.202634533304e-01 8.208977830911e-01 8.215254954542e-01 8.221526260944e-01 8.227828642749e-01 8.234159449579e-01 8.240414030385e-01 8.246557121599e-01 8.252634006045e-01 8.258686679114e-01 8.264754016579e-01 8.270802230065e-01 8.276760188813e-01 8.282584173740e-01 8.288342613201e-01 8.294107124766e-01 8.299859924349e-01 8.305572655449e-01 8.311194816186e-01 8.316732257978e-01 8.322224658318e-01 8.327748883253e-01 8.333274784295e-01 8.338733744125e-01 8.344109935745e-01 8.349422811326e-01 8.354707558112e-01 8.360011652304e-01 8.365284559737e-01 8.370461806092e-01 8.375544966188e-01 8.380568266302e-01 8.385560003765e-01 8.390522030894e-01 8.395434995247e-01 8.400261445693e-01 8.404992721500e-01 8.409710626427e-01 8.414395751413e-01 8.419028371552e-01 8.423602527754e-01 8.428118184851e-01 8.432585798787e-01 8.437023081754e-01 8.441420666580e-01 8.445725584469e-01 8.449953081759e-01 8.454147611465e-01 8.458296566263e-01 8.462409461811e-01 8.466452481518e-01 8.470398197524e-01 8.474254736254e-01 8.478085742370e-01 8.481879597811e-01 8.485631093789e-01 8.489315711193e-01 8.492924112041e-01 8.496459029802e-01 8.499960305861e-01 8.503431375101e-01 8.506837038284e-01 8.510178854496e-01 8.513459665640e-01 8.516669495641e-01 8.519822373405e-01 8.522923601798e-01 8.525953243111e-01 8.528928406758e-01 8.531858603216e-01 8.534714485223e-01 8.537503665037e-01 8.540237127797e-01 8.542887693094e-01 8.545493339918e-01 8.548044906966e-01 8.550532556188e-01 8.552951301522e-01 8.555319681306e-01 8.557620697774e-01 8.559851056310e-01 8.562004640724e-01 8.564096867855e-01 8.566141376863e-01 8.568142385575e-01 8.570079322739e-01 8.571943549878e-01 8.573728848134e-01 8.575460069503e-01 8.577125920466e-01 8.578743549859e-01 8.580301207690e-01 8.581772277149e-01 8.583198227973e-01 8.584545561621e-01 8.585840064941e-01 8.587052717873e-01 8.588208780860e-01 8.589296125305e-01 8.590324322084e-01 8.591316852123e-01 8.592233859064e-01 8.593085641652e-01 8.593854843011e-01 8.594560474906e-01 8.595199614752e-01 8.595809949952e-01 8.596363695909e-01 8.596850852258e-01 8.597268715761e-01 8.597612580855e-01 8.597876884108e-01 8.598103512939e-01 8.598278081564e-01 8.598393961036e-01 8.598444741481e-01 8.598434065431e-01 8.598346776714e-01 8.598189815242e-01 8.597988940908e-01 8.597728114286e-01 8.597417604575e-01 8.597053235155e-01 8.596605717623e-01 8.596088025839e-01 8.595521033858e-01 8.594891181286e-01 8.594217610348e-01 8.593479003876e-01 8.592678028747e-01 8.591809673263e-01 8.590874556022e-01 8.589900972539e-01 8.588864492800e-01 8.587779717921e-01 8.586624238401e-01 8.585415671879e-01 8.584148583379e-01 8.582823951501e-01 8.581454062492e-01 8.580036575059e-01 8.578561387480e-01 8.577033909558e-01 8.575450446249e-01 8.573815804734e-01 8.572119478826e-01 8.570390548089e-01 8.568604309096e-01 8.566771121523e-01 8.564884298020e-01 8.562953642533e-01 8.560975659857e-01 8.558938905370e-01 8.556860859750e-01 8.554744136856e-01 8.552583157872e-01 8.550371044402e-01 8.548119251664e-01 8.545822094378e-01 8.543469933732e-01 8.541097518861e-01 8.538675364427e-01 8.536217251165e-01 8.533711893193e-01 8.531168595824e-01 8.528580614503e-01 8.525963601146e-01 8.523308735968e-01 8.520615648244e-01 8.517886470381e-01 8.515126731829e-01 8.512320956526e-01 8.509494786968e-01 8.506629364974e-01 8.503742915905e-01 8.500820377738e-01 8.497871183096e-01 8.494894261529e-01 8.491881271601e-01 8.488844060014e-01 8.485789396402e-01 8.482713434324e-01 8.479595776011e-01 8.476465789145e-01 8.473307629376e-01 8.470132953928e-01 8.466947839924e-01 8.463742679819e-01 8.460519594451e-01 8.457275205104e-01 8.454009758899e-01 8.450732136124e-01 8.447459574438e-01 8.444173659230e-01 8.440882230540e-01 8.437574312950e-01 8.434246175231e-01 8.430924347083e-01 8.427598586612e-01 8.424274887099e-01 8.420940634574e-01 8.417601835722e-01 8.414260726413e-01 8.410928632314e-01 8.407583405287e-01 8.404256922972e-01 8.400935421236e-01 8.397611874966e-01 8.394296647077e-01 8.390992350138e-01 8.387692676004e-01 8.384408387097e-01 8.381133350037e-01 8.377879882347e-01 8.374645231987e-01 8.371419108739e-01 8.368192987159e-01 8.365001293163e-01 8.361831733618e-01 8.358688498125e-01 8.355568175316e-01 8.352468850655e-01 8.349397272664e-01 8.346342560338e-01 8.343323868127e-01 8.340348020326e-01 8.337398007775e-01 8.334492264124e-01 8.331612923066e-01 8.328761914858e-01 8.325957657113e-01 8.323207465028e-01 8.320491218671e-01 8.317822504717e-01 8.315199915200e-01 8.312619172981e-01 8.310097638275e-01 8.307609803524e-01 8.305189154833e-01 8.302823089832e-01 8.300503170605e-01 8.298239718874e-01 8.296036515265e-01 8.293898272047e-01 8.291818228929e-01 8.289807962241e-01 8.287845458705e-01 8.285965936048e-01 8.284151868882e-01 8.282403307266e-01 8.280731886900e-01 8.279131858878e-01 8.277600598216e-01 8.276151771125e-01 8.274785426150e-01 8.273497764915e-01 8.272286700886e-01 8.271160062103e-01 8.270119926858e-01 8.269178685531e-01 8.268303139631e-01 8.267525678168e-01 8.266847386861e-01 8.266251331494e-01 8.265759457612e-01 8.265357992929e-01 8.265059663654e-01 8.264861186847e-01 8.264757588996e-01 8.264757823167e-01 8.264866928972e-01 8.265070868310e-01 8.265392854992e-01 8.265828237979e-01 8.266361498118e-01 8.267017307470e-01 8.267770246334e-01 8.268649957079e-01 8.269657130135e-01 8.270762393330e-01 8.271997067078e-01 8.273352769076e-01 8.274821885157e-01 8.276427995655e-01 8.278153870200e-01 8.280005922108e-01 8.281995087839e-01 8.284086239604e-01 8.286325403947e-01 8.288707262828e-01 8.291197080603e-01 8.293833235414e-01 8.296609109770e-01 8.299509802607e-01 8.302576410306e-01 8.305742522156e-01 8.309069073789e-01 8.312545352168e-01 8.316154815134e-01 8.319907786222e-01 8.323799411301e-01 8.327840627932e-01 8.332038219476e-01 8.336373922288e-01 8.340854525019e-01 8.345482900204e-01 8.350263660900e-01 8.355198842145e-01 8.360287214410e-01 8.365520689616e-01 8.370918345713e-01 8.376457536006e-01 8.382159752911e-01 8.388014371710e-01 8.394016689637e-01 8.400186887490e-01 8.406502625254e-01 8.412984509612e-01 8.419627454683e-01 8.426414588465e-01 8.433375526254e-01 8.440488731828e-01 8.447754785848e-01 8.455191597241e-01 8.462776817246e-01 8.470522937252e-01 8.478434699368e-01 8.486520801199e-01 8.494746516527e-01 8.503144602455e-01 8.511696128579e-01 8.520420156802e-01 8.529284631344e-01 8.538326601365e-01 8.547538318819e-01 8.556894936556e-01 8.566420409093e-01 8.576102253020e-01 8.585942082726e-01 8.595955067797e-01 8.606118186021e-01 8.616440503712e-01 8.626929264372e-01 8.637564778445e-01 8.648373157192e-01 8.659330976945e-01 8.670447683621e-01 8.681731472412e-01 8.693153597627e-01 8.704740697038e-01 8.716480912429e-01 8.728378149111e-01 8.740433927139e-01 8.752626456827e-01 8.764984887042e-01 8.777489232609e-01 8.790147489281e-01 8.802962411486e-01 8.815923509542e-01 8.829031157813e-01 8.842280360382e-01 8.855682614456e-01 8.869227972129e-01 8.882922930801e-01 8.896759347470e-01 8.910732326241e-01 8.924844759684e-01 8.939103546453e-01 8.953500934396e-01 8.968038012981e-01 8.982704834190e-01 8.997498712419e-01 9.012446393626e-01 9.027508657761e-01 9.042710283882e-01 9.058039609173e-01 9.073488909238e-01 9.089076676077e-01 9.104788668870e-01 9.120617398578e-01 9.136577378352e-01 9.152643512309e-01 9.168846976092e-01 9.185153225121e-01 9.201575619023e-01 9.218114969288e-01 9.234772048948e-01 9.251530984286e-01 9.268404371961e-01 9.285376271884e-01 9.302455151930e-01 9.319649851174e-01 9.336929901666e-01 9.354324172962e-01 9.371807173665e-01 9.389381447774e-01 9.407057203359e-01 9.424827052392e-01 9.442683438255e-01 9.460623819199e-01 9.478649406983e-01 9.496772752316e-01 9.514965522970e-01 9.533235788114e-01 9.551586585050e-01 9.570021187049e-01 9.588516237477e-01 9.607097446995e-01 9.625735749125e-01 9.644440401542e-01 9.663216368686e-01 9.682054559422e-01 9.700952832182e-01 9.719910673001e-01 9.738911660458e-01 9.757976415265e-01 9.777088803195e-01 9.796250294541e-01 9.815469319098e-01 9.834723657860e-01 9.854014323887e-01 9.873354595747e-01 9.892728388017e-01 9.912139625916e-01 9.931577101792e-01 9.951050075849e-01 9.970546808372e-01 9.990070740690e-01 1.000961980146e+00 1.002918559215e+00 1.004876750709e+00 1.006837183141e+00 1.008798772926e+00 1.010762012244e+00 1.012724175314e+00 1.014688200613e+00 1.016652607441e+00 1.018616391864e+00 1.020580716899e+00 1.022545014262e+00 1.024507840852e+00 1.026469711929e+00 1.028430487196e+00 1.030390656561e+00 1.032347852044e+00 1.034304266313e+00 1.036257565512e+00 1.038209219396e+00 1.040158051197e+00 1.042103550959e+00 1.044045904011e+00 1.045985202085e+00 1.047920860947e+00 1.049851927491e+00 1.051778934349e+00 1.053701934233e+00 1.055620021009e+00 1.057532851455e+00 1.059441343980e+00 1.061343520803e+00 1.063241134846e+00 1.065131442431e+00 1.067015626286e+00 1.068894712327e+00 1.070766198136e+00 1.072630830592e+00 1.074488096778e+00 1.076338771884e+00 1.078180327314e+00 1.080015171150e+00 1.081841761032e+00 1.083659093574e+00 1.085468335122e+00 1.087268584677e+00 1.089059800109e+00 1.090841768181e+00 1.092613644801e+00 1.094376276387e+00 1.096128097661e+00 1.097870065569e+00 1.099601509185e+00 1.101322215078e+00 1.103031499571e+00 1.104729604412e+00 1.106416557636e+00 1.108092092282e+00 1.109756467036e+00 1.111407099677e+00 1.113045982313e+00 1.114672360047e+00 1.116285728564e+00 1.117886636307e+00 1.119473737203e+00 1.121047400851e+00 1.122609028659e+00 1.124155445426e+00 1.125688114118e+00 1.127207081206e+00 1.128711330656e+00 1.130201250015e+00 1.131676406551e+00 1.133136750096e+00 1.134581675736e+00 1.136011363662e+00 1.137426488199e+00 1.138824273982e+00 1.140208216065e+00 1.141575493514e+00 1.142927164385e+00 1.144263027953e+00 1.145580268026e+00 1.146883297158e+00 1.148170148897e+00 1.149439703924e+00 1.150692244353e+00 1.151927465888e+00 1.153146470537e+00 1.154348128882e+00 1.155533167305e+00 1.156699562922e+00 1.157849666628e+00 1.158982106969e+00 1.160097537110e+00 1.161196253688e+00 1.162275799652e+00 1.163339348887e+00 1.164383526370e+00 1.165411699871e+00 1.166422018568e+00 1.167413464113e+00 1.168389130712e+00 1.169344855633e+00 1.170286025777e+00 1.171207091435e+00 1.172111431952e+00 1.173000473891e+00 1.173869381388e+00 1.174723911352e+00 1.175558206474e+00 1.176378273678e+00 1.177180105538e+00 1.177964523103e+00 1.178734027511e+00 1.179485285959e+00 1.180223086293e+00 1.180941810209e+00 1.181646262112e+00 1.182334579126e+00 1.183006705587e+00 1.183665513840e+00 1.184307091385e+00 1.184936316618e+00 1.185548437271e+00 1.186148570929e+00 1.186734332228e+00 1.187305723912e+00 1.187866174007e+00 1.188410479778e+00 1.188946746532e+00 1.189466131394e+00 1.189976746593e+00 1.190475806248e+00 1.190962926598e+00 1.191440722029e+00 1.191906458197e+00 1.192366355222e+00 1.192813082217e+00 1.193254581048e+00 1.193687835980e+00 1.194111961253e+00 1.194531748561e+00 1.194941171381e+00 1.195349841241e+00 1.195749210378e+00 1.196146729440e+00 1.196539397191e+00 1.196927343913e+00 1.197316568028e+00 1.197697722204e+00 1.198084030387e+00 1.198464951768e+00 1.198848428553e+00 1.199233343528e+00 1.199616762373e+00 1.200008658492e+00 1.200397139415e+00 1.200795721315e+00 1.201193053291e+00 1.201600295872e+00 1.202013854025e+00 1.202431704364e+00 1.202862177310e+00 1.203295113218e+00 1.203746514535e+00 1.204200446853e+00 1.204671334029e+00 1.205152727611e+00 1.205646404962e+00 1.206160201790e+00 1.206680763415e+00 1.207226571474e+00 1.207781997838e+00 1.208361040973e+00 1.208957617646e+00 1.209572665464e+00 1.210212930070e+00 1.210868270314e+00 1.211556136730e+00 1.212258287237e+00 1.212992438275e+00 1.213748980876e+00 1.214532063888e+00 1.215347531508e+00 1.216183266993e+00 1.217059898829e+00 1.217956290406e+00 1.218893754723e+00 1.219857714477e+00 1.220856811921e+00 1.221893672506e+00 1.222955930989e+00 1.224068043246e+00 1.225204167482e+00 1.226388839337e+00 1.227604884908e+00 1.228861998511e+00 1.230162770461e+00 1.231496204676e+00 1.232883076218e+00 1.234299530998e+00 1.235770929394e+00 1.237277407705e+00 1.238831629142e+00 1.240433267548e+00 1.242071879478e+00 1.243768525902e+00 1.245497721003e+00 1.247286040546e+00 1.249113316460e+00 1.250991968135e+00 1.252919470652e+00 1.254888255218e+00 1.256915198157e+00 1.258979450830e+00 1.261105343031e+00 1.263268213271e+00 1.265486377373e+00 1.267753113987e+00 1.270064134638e+00 1.272432488846e+00 1.274837690671e+00 1.277303583307e+00 1.279805231574e+00 1.282363756158e+00 1.284965862314e+00 1.287612041359e+00 1.290312500662e+00 1.293047077541e+00 1.295840077968e+00 1.298665106274e+00 1.301543387680e+00 1.304459751134e+00 1.307418078666e+00 1.310422608045e+00 1.313458511403e+00 1.316546767257e+00 1.319659427549e+00 1.322818637487e+00 1.326008408639e+00 1.329233364862e+00 1.332495933679e+00 1.335781689528e+00 1.339109391553e+00 1.342452055366e+00 1.345833917773e+00 1.349235415055e+00 1.352660466250e+00 1.356111830363e+00 1.359575727387e+00 1.363069936697e+00 1.366567103716e+00 1.370089707222e+00 1.373618663850e+00 1.377158452524e+00 1.380711087843e+00 1.384259158206e+00 1.387824933317e+00 1.391377807179e+00 1.394940111188e+00 1.398492785161e+00 1.402040340789e+00 1.405584149030e+00 1.409106162266e+00 1.412627690248e+00 1.416119133220e+00 1.419604187978e+00 1.423058718407e+00 1.426489795587e+00 1.429898518336e+00 1.433267116703e+00 1.436614953410e+00 1.439912930334e+00 1.443183124331e+00 1.446404232451e+00 1.449581016364e+00 1.452714380789e+00 1.455787455429e+00 1.458818687438e+00 1.461779565249e+00 1.464690903982e+00 1.467532904039e+00 1.470309709957e+00 1.473020747681e+00 1.475651192464e+00 1.478216860068e+00 1.480691762248e+00 1.483095304296e+00 1.485408164862e+00 1.487635162892e+00 1.489776077989e+00 1.491813784322e+00 1.493767098724e+00 1.495610816946e+00 1.497361064798e+00 1.499002151161e+00 1.500536204323e+00 1.501966671323e+00 1.503274703954e+00 1.504480788036e+00 1.505557881886e+00 1.506524821885e+00 1.507365969935e+00 1.508082120655e+00 1.508679531238e+00 1.509139127573e+00 1.509481768260e+00 1.509681951823e+00 1.509757850076e+00 1.509696611361e+00 1.509499245924e+00 1.509171824616e+00 1.508697423600e+00 1.508096460271e+00 1.507345795613e+00 1.506463164027e+00 1.505439823574e+00 1.504273720391e+00 1.502973278476e+00 1.501524675432e+00 1.499946881503e+00 1.498220584671e+00 1.496362817279e+00 1.494366220729e+00 1.492230447239e+00 1.489968124194e+00 1.487562023234e+00 1.485036184036e+00 1.482371661181e+00 1.479586178100e+00 1.476675299420e+00 1.473638056179e+00 1.470491500338e+00 1.467217126736e+00 1.463842082582e+00 1.460350458372e+00 1.456757293819e+00 1.453064444451e+00 1.449269893755e+00 1.445392832181e+00 1.441417310799e+00 1.437370653876e+00 1.433239000912e+00 1.429039471012e+00 1.424775328536e+00 1.420445459113e+00 1.416069611177e+00 1.411636096884e+00 1.407170029354e+00 1.402661305968e+00 1.398126128186e+00 1.393571668435e+00 1.388994934961e+00 1.384417847531e+00 1.379830316842e+00 1.375256203852e+00 1.370689585227e+00 1.366142606478e+00 1.361626015351e+00 1.357135811588e+00 1.352693631588e+00 1.348291313394e+00 1.343949476441e+00 1.339663019706e+00 1.335443840191e+00 1.331302438479e+00 1.327231822350e+00 1.323255323191e+00 1.319363325790e+00 1.315571394908e+00 1.311878069140e+00 1.308291117993e+00 1.304818718951e+00 1.301454213332e+00 1.298214397897e+00 1.295089686980e+00 1.292096026314e+00 1.289227727597e+00 1.286486853580e+00 1.283881493141e+00 1.281401540163e+00 1.279062976244e+00 1.276852051115e+00 1.274778563608e+00 1.272836806789e+00 1.271027356107e+00 1.269353100667e+00 1.267801896534e+00 1.266385640844e+00 1.265088914809e+00 1.263918294205e+00 1.262866496688e+00 1.261928085039e+00 1.261108274290e+00 1.260387788219e+00 1.259779943726e+00 1.259264576766e+00 1.258847401861e+00 1.258519902776e+00 1.258273969176e+00 1.258112972027e+00 1.258019337772e+00 1.258000942834e+00 1.258040235399e+00 1.258139455657e+00 1.258291966372e+00 1.258487185981e+00 1.258727943659e+00 1.258998273597e+00 1.259304503243e+00 1.259630891895e+00 1.259978353845e+00 1.260340864876e+00 1.260708428790e+00 1.261084764006e+00 1.261454731107e+00 1.261824033040e+00 1.262178296305e+00 1.262520576162e+00 1.262843058391e+00 1.263138752463e+00 1.263411733795e+00 1.263647370546e+00 1.263852476110e+00 1.264015179272e+00 1.264137359603e+00 1.264212740506e+00 1.264235672146e+00 1.264210748906e+00 1.264125405085e+00 1.263985358595e+00 1.263780520466e+00 1.263513446698e+00 1.263179799504e+00 1.262776824676e+00 1.262304734905e+00 1.261756221180e+00 1.261136358626e+00 1.260437312334e+00 1.259664133520e+00 1.258809612765e+00 1.257876534617e+00 1.256864951993e+00 1.255769990403e+00 1.254599010091e+00 1.253346676009e+00 1.252018852699e+00 1.250612147707e+00 1.249132528199e+00 1.247581399553e+00 1.245960030319e+00 1.244277941134e+00 1.242530215694e+00 1.240733363028e+00 1.238883325759e+00 1.236992967505e+00 1.235066895285e+00 1.233111996965e+00 1.231144234442e+00 1.229163087720e+00 1.227188100918e+00 1.225223095530e+00 1.223286270032e+00 1.221387239253e+00 1.219539418639e+00 1.217759116013e+00 1.216054917443e+00 1.214452052627e+00 1.212954848854e+00 1.211587243807e+00 1.210360242704e+00 1.209289068746e+00 1.208395975941e+00 1.207684963203e+00 1.207184023931e+00 1.206893188545e+00 1.206838543570e+00 1.207024196583e+00 1.207462411513e+00 1.208169315114e+00 1.209141114856e+00 1.210400059112e+00 1.211934989784e+00 1.213762840997e+00 1.215874820485e+00 1.218273029822e+00 1.220960293664e+00 1.223916840775e+00 1.227153661294e+00 1.230642726303e+00 1.234388015238e+00 1.238364619472e+00 1.242559980608e+00 1.246961184259e+00 1.251537615684e+00 1.256287107031e+00 1.261165328037e+00 1.266167696880e+00 1.271259754328e+00 1.276416936581e+00 1.281625480787e+00 1.286839253215e+00 1.292056450779e+00 1.297231976622e+00 1.302352400408e+00 1.307392931209e+00 1.312322019899e+00 1.317131922509e+00 1.321783064018e+00 1.326272803574e+00 1.330572504252e+00 1.334668095784e+00 1.338547516652e+00 1.342187451273e+00 1.345590541571e+00 1.348730398310e+00 1.351612528461e+00 1.354222235136e+00 1.356550909643e+00 1.358607255818e+00 1.360370743686e+00 1.361857900347e+00 1.363056066574e+00 1.363970028226e+00 1.364607219040e+00 1.364958434138e+00 1.365041539195e+00 1.364849498919e+00 1.364393319918e+00 1.363678970428e+00 1.362705975000e+00 1.361493465987e+00 1.360034679614e+00 1.358350709260e+00 1.356443422389e+00 1.354321841359e+00 1.352008211893e+00 1.349495821778e+00 1.346822005866e+00 1.343984306892e+00 1.341008111162e+00 1.337920683686e+00 1.334727736479e+00 1.331477775688e+00 1.328175981926e+00 1.324872620810e+00 1.321595530928e+00 1.318376516062e+00 1.315272915511e+00 1.312304237563e+00 1.309544584253e+00 1.307016570376e+00 1.304785259930e+00 1.302898459212e+00 1.301397585485e+00 1.300348017939e+00 1.299777483739e+00 1.299751334982e+00 1.300290486054e+00 1.301445286408e+00 1.303238913125e+00 1.305687403124e+00 1.308821515054e+00 1.312622462064e+00 1.317112852704e+00 1.322254397508e+00 1.328040900131e+00 1.334432088245e+00 1.341382726837e+00 1.348854613265e+00 1.356764356541e+00 1.365079820841e+00 1.373691535871e+00 1.382552901729e+00 1.391569384732e+00 1.400652003728e+00 1.409744532114e+00 1.418717734168e+00 1.427543931538e+00 1.436094190284e+00 1.444324379265e+00 1.452157064373e+00 1.459502860145e+00 1.466348935411e+00 1.472578900621e+00 1.478204330857e+00 1.483141745993e+00 1.487371031632e+00 1.490880589044e+00 1.493606337548e+00 1.495593276630e+00 1.496770999093e+00 1.497186500304e+00 1.496817434215e+00 1.495667039030e+00 1.493780924329e+00 1.491128332531e+00 1.487785819868e+00 1.483731592203e+00 1.479031378075e+00 1.473707802442e+00 1.467786974146e+00 1.461350353661e+00 1.454390484360e+00 1.447012714217e+00 1.439226984565e+00 1.431112298171e+00 1.422730356961e+00 1.414114288401e+00 1.405370005849e+00 1.396506523892e+00 1.387633357902e+00 1.378773912747e+00 1.369996315400e+00 1.361361595692e+00 1.352880812424e+00 1.344636644218e+00 1.336609263671e+00 1.328858635613e+00 1.321368842298e+00 1.314142815612e+00 1.307188649087e+00 1.300449056094e+00 1.293941074402e+00 1.287587043335e+00 1.281374950553e+00 1.275247921342e+00 1.269157726601e+00 1.263076644680e+00 1.256933849710e+00 1.250728075888e+00 1.244398156577e+00 1.237949530843e+00 1.231354929535e+00 1.224621459119e+00 1.217770017889e+00 1.210797663799e+00 1.203778430649e+00 1.196714041779e+00 1.189691402204e+00 1.182754872528e+00 1.175972192960e+00 1.169436463165e+00 1.163194836432e+00 1.157368906453e+00 1.152008609931e+00 1.147228326967e+00 1.143108202337e+00 1.139730633389e+00 1.137211527561e+00 1.135610629155e+00 1.135047692477e+00 1.135578939138e+00 1.137296011506e+00 1.140259839921e+00 1.144510570256e+00 1.150092098188e+00 1.156981379661e+00 1.165180976650e+00 1.174597316045e+00 1.185154290540e+00 1.196702499175e+00 1.209060184661e+00 1.222032193289e+00 1.235342806282e+00 1.248749783621e+00 1.258291875923e+00 1.266183681129e+00 1.273219425712e+00 1.280322042751e+00 1.288154379114e+00 1.296804057889e+00 1.305665687791e+00 1.313654992127e+00 1.319616048706e+00 1.322699012924e+00 1.322660016879e+00 1.319952526234e+00 1.315510892327e+00 1.310379164599e+00 1.305345850027e+00 1.300628023967e+00 1.295791640914e+00 1.289994018146e+00 1.282363924296e+00 1.272382130974e+00 1.260174195278e+00 1.246557631322e+00 1.232776488263e+00 1.220125336477e+00 1.209524948111e+00 1.201201683543e+00 1.194673424630e+00 1.189041570342e+00 1.183407537001e+00 1.177283590538e+00 1.170857197147e+00 1.164922395135e+00 1.160549113988e+00 1.158655203271e+00 1.159589266479e+00 1.162901215454e+00 1.167496682885e+00 1.172029680875e+00 1.175345297373e+00 1.176882882346e+00 1.176833891118e+00 1.175978784813e+00 1.175323032454e+00 1.175681299959e+00 1.177297329059e+00 1.179708688221e+00 1.181960429803e+00 1.182987408351e+00 1.182035561368e+00 1.179007032766e+00 1.174514761972e+00 1.169658144771e+00 1.165630848440e+00 1.163253226055e+00 1.162603449752e+00 1.162970309375e+00 1.163105462247e+00 1.161647142190e+00 1.157568678633e+00 1.150512805617e+00 1.140809450591e+00 1.129254302769e+00 1.116760943790e+00 1.103932382963e+00 1.090764209820e+00 1.076675688505e+00 1.060785929069e+00 1.042322130439e+00 1.021093651518e+00 9.977651433227e-01 9.738415085561e-01 9.514188365485e-01 9.328435147785e-01 9.204701673470e-01 9.165576110266e-01 8.920964032436e-01 8.603651649837e-01 7.873037938976e-01 7.035487038891e-01 6.561595074547e-01 6.808319735014e-01 7.620989459643e-01 8.504721174276e-01 9.031161710073e-01 8.975215882708e-01 8.324913462151e-01 7.296705955103e-01 6.373115136046e-01 6.188540046596e-01 6.941711172739e-01 8.130280243166e-01 9.151959433901e-01 9.638429056594e-01 9.457279547282e-01 8.693193414040e-01 7.659533388827e-01 6.898548832601e-01 6.944126208624e-01 7.779274739395e-01 8.863689260710e-01 9.674805234717e-01 9.924499637073e-01 9.558232867388e-01 8.746595911841e-01 7.886897049097e-01 7.512835251224e-01 7.923015413193e-01 8.855523749222e-01 9.779142523511e-01 1.027633121485e+00 1.015018089643e+00 9.430310784496e-01 8.387279724008e-01 7.541934120650e-01 7.474862386025e-01 8.281063293295e-01 9.448675695607e-01 1.038950065029e+00 1.072796212154e+00 1.032290261410e+00 9.260813410021e-01 7.885588027511e-01 6.848137411731e-01 6.866055795808e-01 7.919221511207e-01 9.271357914916e-01 1.026927929563e+00 1.056418323748e+00 1.006423905686e+00 8.912694375728e-01 7.514381054166e-01 6.562438671199e-01 6.694814234045e-01 7.711946172078e-01 8.843648294882e-01 9.503837721782e-01 9.427698018246e-01 8.626267919919e-01 7.394499332939e-01 6.369945843781e-01 6.346294874403e-01 7.393726968832e-01 8.751420944256e-01 9.713828662191e-01 9.893890174310e-01 9.176398422108e-01 7.709320625587e-01 6.004406680427e-01 5.165394983576e-01 6.124105446163e-01 8.048147263097e-01 9.811767269233e-01 1.082533093676e+00 1.083813901458e+00 9.845901767727e-01 8.098726218183e-01 6.218667644596e-01 5.404042513686e-01 6.441961165736e-01 8.312325958502e-01 9.903255587183e-01 1.068261690830e+00 1.047170683353e+00 9.355676134115e-01 7.700947875820e-01 6.261333882898e-01 6.066395245072e-01 7.227690706392e-01 8.741343236005e-01 9.792103049927e-01 9.999895318689e-01 9.293857484040e-01 7.878582665444e-01 6.308482107514e-01 5.590026579692e-01 6.407634200825e-01 8.027472594599e-01 9.472482639373e-01 1.021663821549e+00 1.006746905605e+00 9.086856035403e-01 7.600958530301e-01 6.285373631330e-01 6.066597843722e-01 7.132524696569e-01 8.647889184293e-01 9.859822930080e-01 1.039920199303e+00 1.017835747949e+00 9.336320874356e-01 8.226794609494e-01 7.385725213935e-01 7.292739218433e-01 7.925028218156e-01 8.803724838586e-01 9.472656182776e-01 9.707514221043e-01
 6.953838021173e-01 6.959950927580e-01 6.966095228884e-01 6.970965270591e-01 6.974175642306e-01 6.976227108393e-01 6.978228899167e-01 6.981469946652e-01 6.986641837694e-01 6.993151933589e-01 6.999449186372e-01 7.004207425830e-01 7.007251544090e-01 7.009470205158e-01 7.012085986458e-01 7.016131686463e-01 7.021960757519e-01 7.028852877250e-01 7.035317926005e-01 7.040074455198e-01 7.043104189218e-01 7.045610571062e-01 7.049034664780e-01 7.054163757051e-01 7.060799611904e-01 7.067947338141e-01 7.074291749253e-01 7.079010380204e-01 7.082329038949e-01 7.085410121555e-01 7.089591930023e-01 7.095520006984e-01 7.102837487262e-01 7.110324288211e-01 7.116588381815e-01 7.121024363399e-01 7.124319620078e-01 7.128058210047e-01 7.133473420300e-01 7.140617881205e-01 7.148469814396e-01 7.155768604915e-01 7.161744655544e-01 7.166430771887e-01 7.170610646231e-01 7.175397882557e-01 7.181575015882e-01 7.189126835747e-01 7.197228887467e-01 7.204770472982e-01 7.210907752157e-01 7.215663660180e-01 7.219999500488e-01 7.225254762167e-01 7.232173775361e-01 7.240375650840e-01 7.248654895956e-01 7.255903317389e-01 7.261705886018e-01 7.266525345284e-01 7.271363026695e-01 7.277200449309e-01 7.284436523048e-01 7.292688103063e-01 7.300976180895e-01 7.308292876830e-01 7.314143686742e-01 7.318885348707e-01 7.323655051402e-01 7.329775868211e-01 7.337740050888e-01 7.346789740236e-01 7.355406363356e-01 7.362376178071e-01 7.367611335922e-01 7.372232567752e-01 7.377797459250e-01 7.385281953536e-01 7.394301974402e-01 7.403503051527e-01 7.411567774307e-01 7.418066219674e-01 7.423566574305e-01 7.429226381978e-01 7.436034924215e-01 7.444258185407e-01 7.453316547221e-01 7.462264214017e-01 7.470361148159e-01 7.477358312287e-01 7.483572786741e-01 7.489729426666e-01 7.496674664566e-01 7.504849389696e-01 7.513986637125e-01 7.523241697989e-01 7.531587469832e-01 7.538451517321e-01 7.544148008352e-01 7.549829040700e-01 7.556739568210e-01 7.565335927776e-01 7.574955066837e-01 7.584213686371e-01 7.591959337245e-01 7.598024775637e-01 7.603385229902e-01 7.609551296503e-01 7.617418548819e-01 7.626792331731e-01 7.636554093897e-01 7.645472236278e-01 7.652887527885e-01 7.659103087103e-01 7.665146361928e-01 7.672112852214e-01 7.680488632000e-01 7.689997036733e-01 7.699702867463e-01 7.708557878550e-01 7.715889636201e-01 7.722008209753e-01 7.727970144686e-01 7.734992077201e-01 7.743625174586e-01 7.753416229145e-01 7.763125287848e-01 7.771518484680e-01 7.778203086909e-01 7.783996298962e-01 7.790248495749e-01 7.797987307166e-01 7.807263470227e-01 7.817157937494e-01 7.826385895919e-01 7.834137197825e-01 7.840617637207e-01 7.846808443939e-01 7.853772041271e-01 7.862051269014e-01 7.871378647742e-01 7.880829119020e-01 7.889468423763e-01 7.896868703918e-01 7.903422470402e-01 7.909949051365e-01 7.917247306548e-01 7.925648055392e-01 7.934719861141e-01 7.943664084143e-01 7.951834597972e-01 7.959100016948e-01 7.965869587409e-01 7.972794120523e-01 7.980378427661e-01 7.988686642464e-01 7.997335633269e-01 8.005818712501e-01 8.013760797334e-01 8.021084653001e-01 8.028057267829e-01 8.035149821261e-01 8.042722757167e-01 8.050765793458e-01 8.059057818991e-01 8.067230318764e-01 8.074977308072e-01 8.082313504688e-01 8.089467967438e-01 8.096715588916e-01 8.104257646519e-01 8.112100520360e-01 8.120083040245e-01 8.127954356322e-01 8.135566160583e-01 8.142936013825e-01 8.150194494518e-01 8.157513402946e-01 8.165015788048e-01 8.172688172654e-01 8.180382575128e-01 8.187962465050e-01 8.195418002843e-01 8.202806350558e-01 8.210200575472e-01 8.217640450766e-01 8.225115278577e-01 8.232529969319e-01 8.239890689334e-01 8.247247594754e-01 8.254615148335e-01 8.262020192631e-01 8.269405344009e-01 8.276694392993e-01 8.283846031578e-01 8.290923300791e-01 8.298034836152e-01 8.305195143488e-01 8.312369029216e-01 8.319487560498e-01 8.326459626918e-01 8.333294658075e-01 8.340125330414e-01 8.347005894322e-01 8.353906970865e-01 8.360754273281e-01 8.367499130013e-01 8.374159919141e-01 8.380815961548e-01 8.387519401914e-01 8.394255508413e-01 8.400945453368e-01 8.407551989960e-01 8.414079004044e-01 8.420598637038e-01 8.427157402549e-01 8.433753654074e-01 8.440269857737e-01 8.446682435646e-01 8.453024688967e-01 8.459356176096e-01 8.465693682625e-01 8.472014933374e-01 8.478247812809e-01 8.484356423784e-01 8.490395418327e-01 8.496446593047e-01 8.502492614098e-01 8.508497901515e-01 8.514420364438e-01 8.520262773528e-01 8.526060797852e-01 8.531882956655e-01 8.537714630939e-01 8.543479973152e-01 8.549172839083e-01 8.554796330892e-01 8.560399634044e-01 8.566012015655e-01 8.571603808384e-01 8.577098450342e-01 8.582501187744e-01 8.587849215297e-01 8.593171529019e-01 8.598465217168e-01 8.603708900207e-01 8.608864580054e-01 8.613938977675e-01 8.618988678409e-01 8.624014848580e-01 8.628984326691e-01 8.633905364290e-01 8.638759815619e-01 8.643575356389e-01 8.648359303829e-01 8.653100730762e-01 8.657759729076e-01 8.662339526447e-01 8.666891380828e-01 8.671390549103e-01 8.675852665833e-01 8.680254037692e-01 8.684560114050e-01 8.688773066073e-01 8.692959973759e-01 8.697130377856e-01 8.701244702879e-01 8.705297255826e-01 8.709268406628e-01 8.713175892644e-01 8.717044241116e-01 8.720885981471e-01 8.724664240310e-01 8.728384784737e-01 8.732036160805e-01 8.735617032696e-01 8.739142661870e-01 8.742625523693e-01 8.746032118142e-01 8.749390534673e-01 8.752689573506e-01 8.755928605764e-01 8.759101592371e-01 8.762208408987e-01 8.765243454216e-01 8.768225820074e-01 8.771148781971e-01 8.774024847733e-01 8.776832189849e-01 8.779579709201e-01 8.782259295435e-01 8.784856893739e-01 8.787401359011e-01 8.789879358954e-01 8.792309964779e-01 8.794683117751e-01 8.797000259331e-01 8.799254496670e-01 8.801421096236e-01 8.803538584656e-01 8.805575176638e-01 8.807566790044e-01 8.809495786416e-01 8.811357261937e-01 8.813159736505e-01 8.814889477104e-01 8.816550318375e-01 8.818141594430e-01 8.819667994033e-01 8.821129633535e-01 8.822529277443e-01 8.823894052605e-01 8.825177395707e-01 8.826393499067e-01 8.827535407011e-01 8.828601525972e-01 8.829616510634e-01 8.830584085551e-01 8.831504654773e-01 8.832347579117e-01 8.833124971263e-01 8.833821191389e-01 8.834448025448e-01 8.835025490998e-01 8.835552576956e-01 8.836014192768e-01 8.836413283025e-01 8.836745790614e-01 8.836997888279e-01 8.837186327630e-01 8.837314006182e-01 8.837385925272e-01 8.837412671453e-01 8.837369955212e-01 8.837250277715e-01 8.837056953792e-01 8.836809111894e-01 8.836501302556e-01 8.836137731422e-01 8.835715956960e-01 8.835216224698e-01 8.834651094675e-01 8.834017537380e-01 8.833343081570e-01 8.832601978702e-01 8.831800835646e-01 8.830936299792e-01 8.830016826631e-01 8.829029377817e-01 8.827971665562e-01 8.826879204838e-01 8.825740915316e-01 8.824516323883e-01 8.823251242419e-01 8.821924887035e-01 8.820533639749e-01 8.819087701444e-01 8.817600473695e-01 8.816049580003e-01 8.814452174378e-01 8.812796395059e-01 8.811084516075e-01 8.809312833965e-01 8.807494459382e-01 8.805623522257e-01 8.803720453028e-01 8.801755013254e-01 8.799729035533e-01 8.797666331932e-01 8.795546755808e-01 8.793380172699e-01 8.791174869322e-01 8.788913155703e-01 8.786603841798e-01 8.784250030062e-01 8.781853664454e-01 8.779405323551e-01 8.776920427502e-01 8.774389182948e-01 8.771808145490e-01 8.769199339742e-01 8.766545604786e-01 8.763846848873e-01 8.761107707075e-01 8.758337703336e-01 8.755533780030e-01 8.752675217465e-01 8.749781965801e-01 8.746859652820e-01 8.743909457525e-01 8.740911577213e-01 8.737892456788e-01 8.734841938272e-01 8.731757480597e-01 8.728635546217e-01 8.725479548086e-01 8.722299999070e-01 8.719106881831e-01 8.715884214025e-01 8.712628838069e-01 8.709349952346e-01 8.706036477171e-01 8.702711427574e-01 8.699389138241e-01 8.696021057419e-01 8.692657319062e-01 8.689265179162e-01 8.685838500904e-01 8.682414307483e-01 8.678970037782e-01 8.675514892232e-01 8.672058645900e-01 8.668586388926e-01 8.665100953959e-01 8.661597319879e-01 8.658089534952e-01 8.654578859430e-01 8.651065829306e-01 8.647552985262e-01 8.644039587666e-01 8.640512812671e-01 8.636983529327e-01 8.633458300953e-01 8.629940733070e-01 8.626430487593e-01 8.622924071176e-01 8.619421844235e-01 8.615912090311e-01 8.612430205570e-01 8.608950616300e-01 8.605481249935e-01 8.602039152014e-01 8.598594742688e-01 8.595167967986e-01 8.591757376083e-01 8.588377191706e-01 8.585009834303e-01 8.581672230591e-01 8.578361911022e-01 8.575067721410e-01 8.571800556505e-01 8.568568921319e-01 8.565361701417e-01 8.562183020124e-01 8.559055334517e-01 8.555950659719e-01 8.552882791389e-01 8.549850492126e-01 8.546860157575e-01 8.543912398399e-01 8.541006105110e-01 8.538142358599e-01 8.535331848550e-01 8.532558927309e-01 8.529842063126e-01 8.527173436449e-01 8.524561049936e-01 8.521988243130e-01 8.519487769904e-01 8.517032477686e-01 8.514640137429e-01 8.512312975385e-01 8.510044755730e-01 8.507836444128e-01 8.505699330864e-01 8.503628684996e-01 8.501628975066e-01 8.499697339910e-01 8.497845243957e-01 8.496058756224e-01 8.494352053337e-01 8.492718479917e-01 8.491176568272e-01 8.489707505634e-01 8.488314380828e-01 8.487007522181e-01 8.485795280295e-01 8.484666582735e-01 8.483628161622e-01 8.482671463273e-01 8.481818877813e-01 8.481060048891e-01 8.480383552126e-01 8.479816630458e-01 8.479348198178e-01 8.478970906808e-01 8.478711362884e-01 8.478543039518e-01 8.478491272233e-01 8.478546178333e-01 8.478710362450e-01 8.478981672709e-01 8.479356900441e-01 8.479853555282e-01 8.480479470137e-01 8.481196097048e-01 8.482035719583e-01 8.483009598019e-01 8.484096120836e-01 8.485305886717e-01 8.486640627797e-01 8.488093580918e-01 8.489687516972e-01 8.491402133912e-01 8.493239344738e-01 8.495221806905e-01 8.497329048061e-01 8.499578588050e-01 8.501952475262e-01 8.504463400184e-01 8.507120690359e-01 8.509909911521e-01 8.512841065416e-01 8.515915980141e-01 8.519127521255e-01 8.522484304613e-01 8.525987354406e-01 8.529637722129e-01 8.533435589442e-01 8.537385970541e-01 8.541471172993e-01 8.545720592952e-01 8.550108517730e-01 8.554648035979e-01 8.559349119103e-01 8.564200442234e-01 8.569221235264e-01 8.574372577369e-01 8.579690825683e-01 8.585167675365e-01 8.590793017059e-01 8.596585989394e-01 8.602532667767e-01 8.608642225307e-01 8.614911783962e-01 8.621328289612e-01 8.627913663622e-01 8.634668066478e-01 8.641578948313e-01 8.648657472939e-01 8.655889407099e-01 8.663288321769e-01 8.670861839830e-01 8.678582522118e-01 8.686480064513e-01 8.694542774252e-01 8.702758969650e-01 8.711151222591e-01 8.719694895783e-01 8.728416390794e-01 8.737302846508e-01 8.746350912785e-01 8.755561844801e-01 8.764936015672e-01 8.774479533529e-01 8.784192957088e-01 8.794061332707e-01 8.804100829960e-01 8.814297445031e-01 8.824660702191e-01 8.835191308976e-01 8.845879803580e-01 8.856728978615e-01 8.867749171903e-01 8.878921758986e-01 8.890267299069e-01 8.901765550184e-01 8.913426457206e-01 8.925242814507e-01 8.937223660028e-01 8.949361563396e-01 8.961655959736e-01 8.974116577708e-01 8.986728629431e-01 8.999498373142e-01 9.012420791571e-01 9.025491936793e-01 9.038719614216e-01 9.052104728619e-01 9.065632880059e-01 9.079314494863e-01 9.093151191817e-01 9.107122602540e-01 9.121254231515e-01 9.135521717387e-01 9.149942447830e-01 9.164503549699e-01 9.179205090033e-01 9.194052831122e-01 9.209032292112e-01 9.224159135201e-01 9.239423072049e-01 9.254816773048e-01 9.270345695547e-01 9.286008708667e-01 9.301807707025e-01 9.317730264677e-01 9.333793964913e-01 9.349971954168e-01 9.366277123472e-01 9.382711609187e-01 9.399265275469e-01 9.415940366964e-01 9.432729445243e-01 9.449642593536e-01 9.466670650975e-01 9.483815848739e-01 9.501063865987e-01 9.518426147059e-01 9.535906301620e-01 9.553479323188e-01 9.571162811313e-01 9.588946410172e-01 9.606837093999e-01 9.624826692095e-01 9.642901966409e-01 9.661086413657e-01 9.679354810401e-01 9.697718487031e-01 9.716176611222e-01 9.734713050346e-01 9.753337250372e-01 9.772040405088e-01 9.790831426211e-01 9.809700038483e-01 9.828634891726e-01 9.847656482981e-01 9.866750634372e-01 9.885902747165e-01 9.905128351972e-01 9.924419100297e-01 9.943773847195e-01 9.963193110696e-01 9.982659274722e-01 1.000218541434e+00 1.002177073303e+00 1.004141597041e+00 1.006109707695e+00 1.008081610938e+00 1.010059868373e+00 1.012041494758e+00 1.014026797934e+00 1.016016091532e+00 1.018008886176e+00 1.020004667906e+00 1.022002742154e+00 1.024004733617e+00 1.026009766846e+00 1.028015223006e+00 1.030023933894e+00 1.032034218715e+00 1.034044966039e+00 1.036058493887e+00 1.038071760783e+00 1.040085935365e+00 1.042100475716e+00 1.044116093022e+00 1.046130572462e+00 1.048144722129e+00 1.050159507732e+00 1.052172722064e+00 1.054185050111e+00 1.056195602637e+00 1.058204526176e+00 1.060212307038e+00 1.062217025218e+00 1.064220777081e+00 1.066220988515e+00 1.068217842451e+00 1.070211676680e+00 1.072202480696e+00 1.074190032523e+00 1.076172862565e+00 1.078151565973e+00 1.080125668846e+00 1.082095383492e+00 1.084060450472e+00 1.086019226202e+00 1.087973658027e+00 1.089921684125e+00 1.091862979261e+00 1.093799441225e+00 1.095728487206e+00 1.097650730914e+00 1.099565306698e+00 1.101473839870e+00 1.103374723225e+00 1.105266757984e+00 1.107151286521e+00 1.109027615279e+00 1.110894557110e+00 1.112753821905e+00 1.114603225246e+00 1.116442804214e+00 1.118274850314e+00 1.120094515212e+00 1.121904547894e+00 1.123704910062e+00 1.125493813694e+00 1.127272775606e+00 1.129041028322e+00 1.130795963915e+00 1.132541378007e+00 1.134274886351e+00 1.135995677171e+00 1.137704231140e+00 1.139400023555e+00 1.141083602201e+00 1.142754496099e+00 1.144410455333e+00 1.146055638881e+00 1.147685295475e+00 1.149301001689e+00 1.150903766883e+00 1.152491703046e+00 1.154065616805e+00 1.155624332267e+00 1.157169484982e+00 1.158697395583e+00 1.160211533085e+00 1.161710457582e+00 1.163193526916e+00 1.164661760973e+00 1.166111841812e+00 1.167547723856e+00 1.168965909494e+00 1.170368461720e+00 1.171754602006e+00 1.173123445588e+00 1.174475314110e+00 1.175810375632e+00 1.177129666642e+00 1.178430198079e+00 1.179713743201e+00 1.180979264358e+00 1.182227292347e+00 1.183459424754e+00 1.184672090151e+00 1.185867552177e+00 1.187045383530e+00 1.188204412933e+00 1.189346900751e+00 1.190469891392e+00 1.191576036577e+00 1.192662779168e+00 1.193732235018e+00 1.194783562670e+00 1.195815072172e+00 1.196831134547e+00 1.197826706347e+00 1.198806714957e+00 1.199766884468e+00 1.200710198872e+00 1.201636034434e+00 1.202541893848e+00 1.203433202585e+00 1.204303566281e+00 1.205158583171e+00 1.205995104731e+00 1.206815214050e+00 1.207618560881e+00 1.208402998368e+00 1.209172880395e+00 1.209925143022e+00 1.210661759543e+00 1.211382178724e+00 1.212086742793e+00 1.212776481105e+00 1.213448327641e+00 1.214108400591e+00 1.214751254315e+00 1.215380690867e+00 1.215996069136e+00 1.216596191126e+00 1.217186020706e+00 1.217758692400e+00 1.218323092293e+00 1.218870864671e+00 1.219409252221e+00 1.219935849151e+00 1.220450561248e+00 1.220957513169e+00 1.221449770316e+00 1.221937974532e+00 1.222412082034e+00 1.222880815701e+00 1.223341140182e+00 1.223792250990e+00 1.224239974436e+00 1.224677115981e+00 1.225113164577e+00 1.225539801166e+00 1.225965655919e+00 1.226387114456e+00 1.226802344992e+00 1.227219612915e+00 1.227630242831e+00 1.228046522197e+00 1.228456936287e+00 1.228871439714e+00 1.229286107753e+00 1.229701131217e+00 1.230124375850e+00 1.230543344778e+00 1.230975230388e+00 1.231405035405e+00 1.231846388192e+00 1.232292954006e+00 1.232745794190e+00 1.233212038633e+00 1.233681388315e+00 1.234170092604e+00 1.234661633328e+00 1.235172112670e+00 1.235693601634e+00 1.236228917667e+00 1.236783031471e+00 1.237346413693e+00 1.237936916668e+00 1.238536268310e+00 1.239162621897e+00 1.239802936650e+00 1.240466893580e+00 1.241156884816e+00 1.241861444337e+00 1.242600832524e+00 1.243354743256e+00 1.244144683232e+00 1.244954953152e+00 1.245795683971e+00 1.246668967153e+00 1.247564180850e+00 1.248501687363e+00 1.249458891392e+00 1.250459352277e+00 1.251486409718e+00 1.252551338672e+00 1.253654051595e+00 1.254785487024e+00 1.255966110610e+00 1.257171631452e+00 1.258428671031e+00 1.259715746856e+00 1.261048827188e+00 1.262423777416e+00 1.263834128963e+00 1.265298922711e+00 1.266793529879e+00 1.268345461888e+00 1.269930922808e+00 1.271567856946e+00 1.273249586831e+00 1.274972624105e+00 1.276751966952e+00 1.278566186854e+00 1.280439871491e+00 1.282350854877e+00 1.284316712288e+00 1.286329407911e+00 1.288387278501e+00 1.290501503885e+00 1.292653310141e+00 1.294865951701e+00 1.297116044741e+00 1.299423437954e+00 1.301774777427e+00 1.304173858834e+00 1.306626193613e+00 1.309117559235e+00 1.311669348290e+00 1.314254926372e+00 1.316896845082e+00 1.319579026878e+00 1.322309408443e+00 1.325087713490e+00 1.327902067390e+00 1.330771124370e+00 1.333670433352e+00 1.336623487959e+00 1.339610134665e+00 1.342638669406e+00 1.345708236253e+00 1.348808589077e+00 1.351956240749e+00 1.355127236433e+00 1.358343111288e+00 1.361583751347e+00 1.364857132670e+00 1.368164468610e+00 1.371491117957e+00 1.374856124572e+00 1.378233052729e+00 1.381643119439e+00 1.385066744935e+00 1.388513308450e+00 1.391978912443e+00 1.395450776580e+00 1.398947844842e+00 1.402442625265e+00 1.405957041014e+00 1.409470413467e+00 1.412989755066e+00 1.416514305939e+00 1.420029933792e+00 1.423553843714e+00 1.427057880475e+00 1.430565903941e+00 1.434054578254e+00 1.437531802983e+00 1.440995426403e+00 1.444432406401e+00 1.447857219671e+00 1.451244144379e+00 1.454614712692e+00 1.457946536569e+00 1.461246898163e+00 1.464513188587e+00 1.467731216749e+00 1.470916018864e+00 1.474044205030e+00 1.477133827946e+00 1.480162108122e+00 1.483139082301e+00 1.486059185741e+00 1.488909081537e+00 1.491705647886e+00 1.494421750481e+00 1.497077031087e+00 1.499650738452e+00 1.502148313256e+00 1.504569191429e+00 1.506897131519e+00 1.509148857905e+00 1.511299565435e+00 1.513367093291e+00 1.515332497881e+00 1.517200327073e+00 1.518970141503e+00 1.520626759255e+00 1.522186063943e+00 1.523625080036e+00 1.524959622087e+00 1.526173908445e+00 1.527270891866e+00 1.528251967523e+00 1.529101497720e+00 1.529836859147e+00 1.530435149911e+00 1.530912283861e+00 1.531254316467e+00 1.531463032187e+00 1.531541771859e+00 1.531476934378e+00 1.531285462014e+00 1.530945039797e+00 1.530471765089e+00 1.529854750702e+00 1.529095400527e+00 1.528198643197e+00 1.527151017581e+00 1.525969889864e+00 1.524636682753e+00 1.523168294703e+00 1.521553029881e+00 1.519794773477e+00 1.517900140782e+00 1.515856335565e+00 1.513683061243e+00 1.511362354957e+00 1.508911060027e+00 1.506322417036e+00 1.503599036472e+00 1.500750464123e+00 1.497764749534e+00 1.494662758985e+00 1.491429887635e+00 1.488082033956e+00 1.484617482484e+00 1.481035834936e+00 1.477352494310e+00 1.473556872272e+00 1.469667912500e+00 1.465676969863e+00 1.461598579664e+00 1.457434021052e+00 1.453185241877e+00 1.448867414501e+00 1.444471326446e+00 1.440020763266e+00 1.435504831537e+00 1.430939648155e+00 1.426331097261e+00 1.421678741970e+00 1.417001363484e+00 1.412289361764e+00 1.407567447893e+00 1.402827713264e+00 1.398085188296e+00 1.393347352906e+00 1.388614278910e+00 1.383904691881e+00 1.379211738330e+00 1.374555205177e+00 1.369934209677e+00 1.365359132415e+00 1.360837606632e+00 1.356370064268e+00 1.351974268429e+00 1.347643685662e+00 1.343396426027e+00 1.339231054081e+00 1.335155524085e+00 1.331176891193e+00 1.327295555108e+00 1.323526311445e+00 1.319862229770e+00 1.316317000080e+00 1.312887824907e+00 1.309581722720e+00 1.306404036477e+00 1.303350111386e+00 1.300432643371e+00 1.297643683932e+00 1.294991935408e+00 1.292475077823e+00 1.290094679978e+00 1.287854050267e+00 1.285744074294e+00 1.283777157179e+00 1.281939806113e+00 1.280240587551e+00 1.278672517128e+00 1.277233072339e+00 1.275925636151e+00 1.274736965301e+00 1.273677965837e+00 1.272730360220e+00 1.271901724248e+00 1.271184263206e+00 1.270569870916e+00 1.270063166056e+00 1.269648269296e+00 1.269331486611e+00 1.269100181113e+00 1.268952513418e+00 1.268884713014e+00 1.268885790801e+00 1.268959669232e+00 1.269090384003e+00 1.269281993091e+00 1.269523046471e+00 1.269811002757e+00 1.270141507452e+00 1.270503860024e+00 1.270901389877e+00 1.271320237884e+00 1.271764191681e+00 1.272219444628e+00 1.272687682726e+00 1.273162024484e+00 1.273634801629e+00 1.274109043753e+00 1.274570035466e+00 1.275023777156e+00 1.275457610279e+00 1.275870638139e+00 1.276260491422e+00 1.276618477460e+00 1.276947617519e+00 1.277235575776e+00 1.277485998298e+00 1.277690278816e+00 1.277847880425e+00 1.277954615907e+00 1.278004703432e+00 1.277999625913e+00 1.277930410361e+00 1.277800663681e+00 1.277601476487e+00 1.277335535731e+00 1.276995512897e+00 1.276582033012e+00 1.276093650734e+00 1.275525401049e+00 1.274881017338e+00 1.274153042793e+00 1.273345691898e+00 1.272456173046e+00 1.271485819384e+00 1.270435513963e+00 1.269302509625e+00 1.268096030996e+00 1.266808624258e+00 1.265453235496e+00 1.264024897068e+00 1.262533272643e+00 1.260982186127e+00 1.259374113382e+00 1.257722641554e+00 1.256025310641e+00 1.254301330169e+00 1.252550646743e+00 1.250787987333e+00 1.249023998583e+00 1.247265557183e+00 1.245534433851e+00 1.243832097534e+00 1.242182502669e+00 1.240591093559e+00 1.239080153532e+00 1.237661244886e+00 1.236348786452e+00 1.235164201704e+00 1.234113345032e+00 1.233225326804e+00 1.232500412712e+00 1.231968843393e+00 1.231635187754e+00 1.231513622324e+00 1.231626295381e+00 1.231969869659e+00 1.232573079186e+00 1.233427515568e+00 1.234554129689e+00 1.235951853196e+00 1.237623267215e+00 1.239580502518e+00 1.241807575006e+00 1.244321177916e+00 1.247098251090e+00 1.250146315403e+00 1.253450204588e+00 1.256998585796e+00 1.260787942168e+00 1.264785650057e+00 1.268996175808e+00 1.273381423458e+00 1.277937809349e+00 1.282636460647e+00 1.287451110956e+00 1.292373677258e+00 1.297358126835e+00 1.302403374046e+00 1.307465932708e+00 1.312531641928e+00 1.317576871617e+00 1.322563511320e+00 1.327492384183e+00 1.332315221791e+00 1.337029923611e+00 1.341605271954e+00 1.346023064728e+00 1.350273828382e+00 1.354325328608e+00 1.358182132608e+00 1.361812546085e+00 1.365217925907e+00 1.368382740029e+00 1.371293718957e+00 1.373958211151e+00 1.376351098964e+00 1.378486086135e+00 1.380348533813e+00 1.381937629715e+00 1.383260807826e+00 1.384304396319e+00 1.385084544436e+00 1.385590339184e+00 1.385828472382e+00 1.385806822707e+00 1.385516265186e+00 1.384975852438e+00 1.384176405045e+00 1.383131748193e+00 1.381842102714e+00 1.380312910032e+00 1.378559461753e+00 1.376573151938e+00 1.374384044679e+00 1.371985809930e+00 1.369396676407e+00 1.366639028566e+00 1.363708449346e+00 1.360652028455e+00 1.357466141347e+00 1.354191992790e+00 1.350855190796e+00 1.347477190678e+00 1.344112860044e+00 1.340774197759e+00 1.337530417714e+00 1.334405637145e+00 1.331456214997e+00 1.328736767057e+00 1.326282959630e+00 1.324169238911e+00 1.322424628304e+00 1.321122868034e+00 1.320296899873e+00 1.320003471944e+00 1.320283909862e+00 1.321167379958e+00 1.322702660223e+00 1.324889558812e+00 1.327768757587e+00 1.331324668362e+00 1.335567830284e+00 1.340480791332e+00 1.346031948405e+00 1.352207924434e+00 1.358937795579e+00 1.366201240293e+00 1.373906303447e+00 1.382010214582e+00 1.390430579322e+00 1.399077655752e+00 1.407899506975e+00 1.416767069740e+00 1.425646368651e+00 1.434407192303e+00 1.442991077251e+00 1.451320398353e+00 1.459284344774e+00 1.466864456787e+00 1.473929097186e+00 1.480470495222e+00 1.486400227095e+00 1.491667729281e+00 1.496261569658e+00 1.500089074963e+00 1.503182779557e+00 1.505462233115e+00 1.506945787927e+00 1.507611982214e+00 1.507435787649e+00 1.506460140837e+00 1.504632953751e+00 1.502019857666e+00 1.498594852381e+00 1.494400408101e+00 1.489463623173e+00 1.483787499660e+00 1.477454348435e+00 1.470449127886e+00 1.462869214403e+00 1.454729249306e+00 1.446093377472e+00 1.437036995083e+00 1.427586944440e+00 1.417858627547e+00 1.407870120765e+00 1.397734516235e+00 1.387500682736e+00 1.377240050833e+00 1.367046086629e+00 1.356944007435e+00 1.347043988474e+00 1.337358661198e+00 1.327965592004e+00 1.318891852256e+00 1.310157420180e+00 1.301809222165e+00 1.293813533873e+00 1.286211030930e+00 1.278953170905e+00 1.272037504624e+00 1.265432031683e+00 1.259088412140e+00 1.252990646739e+00 1.247067044881e+00 1.241312438781e+00 1.235656233895e+00 1.230088796779e+00 1.224574174442e+00 1.219088596249e+00 1.213640501300e+00 1.208196247809e+00 1.202802836573e+00 1.197439447230e+00 1.192155193038e+00 1.186974436993e+00 1.181923012552e+00 1.177072829743e+00 1.172433713509e+00 1.168094617225e+00 1.164079406340e+00 1.160462528050e+00 1.157304727034e+00 1.154651881444e+00 1.152599372405e+00 1.151181131701e+00 1.150498915755e+00 1.150604241082e+00 1.151579624125e+00 1.153494735297e+00 1.156402657575e+00 1.160376078172e+00 1.165429647574e+00 1.171610554476e+00 1.178886605328e+00 1.187241168694e+00 1.196601875491e+00 1.206853800054e+00 1.217875657165e+00 1.229457686915e+00 1.241416307923e+00 1.250049959034e+00 1.257254669324e+00 1.263844941498e+00 1.270763407166e+00 1.278681514104e+00 1.287681446863e+00 1.297147706766e+00 1.305971745020e+00 1.312969246400e+00 1.317266677090e+00 1.318595917278e+00 1.317384782905e+00 1.314538287647e+00 1.311065824548e+00 1.307706116135e+00 1.304625637338e+00 1.301336892713e+00 1.296946866853e+00 1.290544139710e+00 1.281572461858e+00 1.270124136512e+00 1.256985450159e+00 1.243378928376e+00 1.230580518578e+00 1.219511337782e+00 1.210415080521e+00 1.202836701604e+00 1.195916321653e+00 1.188794348524e+00 1.181019903486e+00 1.172816772775e+00 1.165024947004e+00 1.158770795913e+00 1.155037552038e+00 1.154243221026e+00 1.155998422965e+00 1.159244038886e+00 1.162639293651e+00 1.165016508453e+00 1.165780313427e+00 1.165078888802e+00 1.163649442183e+00 1.162454179173e+00 1.162267343710e+00 1.163296207307e+00 1.165042097717e+00 1.166516448623e+00 1.166627579645e+00 1.164602963207e+00 1.160335669049e+00 1.154455948334e+00 1.148101687344e+00 1.142525487903e+00 1.138638596731e+00 1.136610861949e+00 1.135816882014e+00 1.135085842726e+00 1.133117159010e+00 1.128931541421e+00 1.122202858161e+00 1.113275784023e+00 1.102932011612e+00 1.092026614421e+00 1.081064699747e+00 1.069897517136e+00 1.057781031864e+00 1.043668318238e+00 1.026648908707e+00 1.006420447077e+00 9.835852916409e-01 9.596226700471e-01 9.366407694011e-01 9.170385682536e-01 9.033883428483e-01 8.983864529105e-01 8.672793813482e-01 8.308621070630e-01 7.564989784906e-01 6.801947471166e-01 6.497464875372e-01 6.905141627688e-01 7.757873484731e-01 8.559984495132e-01 8.935098477959e-01 8.713916222413e-01 7.941856228705e-01 6.902291876627e-01 6.140853426536e-01 6.231532146170e-01 7.144848393964e-01 8.289146465966e-01 9.125010485050e-01 9.361276945480e-01 8.936846792711e-01 8.015304613920e-01 7.009143273674e-01 6.535366502823e-01 6.986540025257e-01 8.055024061541e-01 9.126367199661e-01 9.756663312547e-01 9.751306488343e-01 9.145170166464e-01 8.205630092892e-01 7.429235582170e-01 7.354479539839e-01 8.072275288215e-01 9.118662266515e-01 9.950688746300e-01 1.022508500845e+00 9.832051642081e-01 8.896253864204e-01 7.803829727884e-01 7.184758860792e-01 7.539051921302e-01 8.659348298557e-01 9.894924497325e-01 1.070982474700e+00 1.081514161753e+00 1.015009662330e+00 8.880747846482e-01 7.444310631352e-01 6.583806775311e-01 6.924453751188e-01 8.161471741479e-01 9.491716036194e-01 1.034576963686e+00 1.046157468068e+00 9.822932869267e-01 8.645184469811e-01 7.396617486735e-01 6.748168959125e-01 7.100767465042e-01 8.073012953903e-01 8.977686235877e-01 9.351567274173e-01 9.023017814795e-01 8.089882636467e-01 6.947436471682e-01 6.299847854522e-01 6.725429873058e-01 7.929773654545e-01 9.153875256640e-01 9.835071919024e-01 9.694112954732e-01 8.701183628127e-01 7.097459854479e-01 5.543305712170e-01 5.238976839095e-01 6.595375641868e-01 8.501074528746e-01 1.002560433637e+00 1.071530341526e+00 1.040767891302e+00 9.181377748744e-01 7.395742395952e-01 5.853862768551e-01 5.762826200829e-01 7.214177199942e-01 9.019161642724e-01 1.031930326209e+00 1.072590726210e+00 1.015093293430e+00 8.770291967687e-01 7.083858462593e-01 6.038355639874e-01 6.523925292834e-01 8.062856133707e-01 9.587000936714e-01 1.044396496382e+00 1.035944518836e+00 9.334435959235e-01 7.643605604366e-01 5.955313980042e-01 5.445159392061e-01 6.618352389736e-01 8.417222134869e-01 9.873283598465e-01 1.052868978803e+00 1.024252855228e+00 9.120696685175e-01 7.535623288357e-01 6.220859326439e-01 6.117493567025e-01 7.284290113957e-01 8.814609872307e-01 9.983839029348e-01 1.046082716311e+00 1.019254296094e+00 9.351260063526e-01 8.317132056461e-01 7.617377759166e-01 7.648529038573e-01 8.303670052853e-01 9.114717397845e-01 9.674528111747e-01 9.799431555667e-01
 7.175434165725e-01 7.181325313870e-01 7.187226402038e-01 7.191802572189e-01 7.194682907560e-01 7.196356839209e-01 7.197974928675e-01 7.200883510590e-01 7.205789377257e-01 7.212079185376e-01 7.218132400518e-01 7.222578406129e-01 7.225266540579e-01 7.227098297495e-01 7.229350856368e-01 7.233093423272e-01 7.238665738918e-01 7.245338951479e-01 7.251553603026e-01 7.255985977607e-01 7.258649366777e-01 7.260770713816e-01 7.263851787718e-01 7.268698449255e-01 7.275115523122e-01 7.282048799820e-01 7.288125912875e-01 7.292506105690e-01 7.295453389455e-01 7.298191987603e-01 7.302072934129e-01 7.307756930062e-01 7.314867219445e-01 7.322142329696e-01 7.328152706895e-01 7.332269160608e-01 7.335218886673e-01 7.338646206780e-01 7.343795786201e-01 7.350727959060e-01 7.358393899491e-01 7.365493564864e-01 7.371217417413e-01 7.375586120756e-01 7.379444701992e-01 7.383957211954e-01 7.389901091322e-01 7.397244847011e-01 7.405164948677e-01 7.412501748869e-01 7.418394939440e-01 7.422871474555e-01 7.426906568420e-01 7.431878639210e-01 7.438559131117e-01 7.446563187241e-01 7.454681485452e-01 7.461741207200e-01 7.467305286964e-01 7.471835319196e-01 7.476360924488e-01 7.481923286465e-01 7.488963512525e-01 7.497052835091e-01 7.505177817594e-01 7.512300096275e-01 7.517911299265e-01 7.522371504949e-01 7.526861882828e-01 7.532734996122e-01 7.540505004674e-01 7.549404636279e-01 7.557882547332e-01 7.564687214119e-01 7.569702118816e-01 7.574039597394e-01 7.579330186561e-01 7.586582595816e-01 7.595470419102e-01 7.604583889732e-01 7.612540424958e-01 7.618869862147e-01 7.624127785661e-01 7.629521294556e-01 7.636104157949e-01 7.644184470001e-01 7.653156237787e-01 7.662022033430e-01 7.669992365182e-01 7.676804837727e-01 7.682801155006e-01 7.688745339667e-01 7.695519300892e-01 7.703558471844e-01 7.712590021306e-01 7.721740861031e-01 7.729970874500e-01 7.736679843567e-01 7.742192089381e-01 7.747660070316e-01 7.754387697305e-01 7.762858259525e-01 7.772394959282e-01 7.781606687651e-01 7.789280609049e-01 7.795214529067e-01 7.800403440648e-01 7.806370085131e-01 7.814094749148e-01 7.823396003599e-01 7.833155745501e-01 7.842064595490e-01 7.849421087448e-01 7.855509192270e-01 7.861369891036e-01 7.868153583983e-01 7.876427742395e-01 7.885928634504e-01 7.895668329522e-01 7.904506418706e-01 7.911759640549e-01 7.917716659417e-01 7.923498317097e-01 7.930402352540e-01 7.939013786351e-01 7.948849085698e-01 7.958591391387e-01 7.966952062836e-01 7.973543942740e-01 7.979199343159e-01 7.985351394685e-01 7.993052311825e-01 8.002359519724e-01 8.012308717617e-01 8.021561751335e-01 8.029276672922e-01 8.035676756151e-01 8.041788387885e-01 8.048705255775e-01 8.056995744080e-01 8.066367963781e-01 8.075866036291e-01 8.084515894845e-01 8.091896228795e-01 8.098418607565e-01 8.104917398934e-01 8.112226879716e-01 8.120659011129e-01 8.129787599266e-01 8.138790271162e-01 8.146991737494e-01 8.154282456718e-01 8.161050983303e-01 8.167993160758e-01 8.175619836392e-01 8.183984743318e-01 8.192714262907e-01 8.201263203928e-01 8.209265708023e-01 8.216627898816e-01 8.223651997301e-01 8.230819040826e-01 8.238459154306e-01 8.246583656402e-01 8.254967160673e-01 8.263223567904e-01 8.271067936932e-01 8.278489102090e-01 8.285718650492e-01 8.293070160230e-01 8.300698944358e-01 8.308645812859e-01 8.316740822313e-01 8.324733195446e-01 8.332451653557e-01 8.339940244463e-01 8.347315000471e-01 8.354761338011e-01 8.362395047783e-01 8.370201035475e-01 8.378024979952e-01 8.385748826113e-01 8.393355124643e-01 8.400890154472e-01 8.408421781010e-01 8.416022828396e-01 8.423648006957e-01 8.431217418733e-01 8.438747034934e-01 8.446255819714e-01 8.453792161790e-01 8.461367778139e-01 8.468923861924e-01 8.476383126469e-01 8.483714067100e-01 8.490975631609e-01 8.498270868803e-01 8.505616922258e-01 8.512982709938e-01 8.520286011110e-01 8.527450568630e-01 8.534490843652e-01 8.541528327623e-01 8.548604935019e-01 8.555717850532e-01 8.562781977311e-01 8.569746608904e-01 8.576623538647e-01 8.583502907496e-01 8.590445173463e-01 8.597408507942e-01 8.604329516483e-01 8.611168713638e-01 8.617936981314e-01 8.624704263713e-01 8.631509753570e-01 8.638355462491e-01 8.645118501871e-01 8.651784840503e-01 8.658377334141e-01 8.664966004649e-01 8.671567271534e-01 8.678143411886e-01 8.684635277181e-01 8.691012515908e-01 8.697338807448e-01 8.703654198007e-01 8.709980012112e-01 8.716269839582e-01 8.722477170142e-01 8.728594351693e-01 8.734687488274e-01 8.740806542954e-01 8.746928568085e-01 8.752996231452e-01 8.758986166830e-01 8.764910297341e-01 8.770820273817e-01 8.776740120849e-01 8.782642016919e-01 8.788442046161e-01 8.794160136512e-01 8.799825390126e-01 8.805459741607e-01 8.811065679919e-01 8.816633343922e-01 8.822109525536e-01 8.827518547557e-01 8.832891695209e-01 8.838253220182e-01 8.843550935167e-01 8.848809614787e-01 8.854007742721e-01 8.859160472295e-01 8.864284134121e-01 8.869370603691e-01 8.874368916938e-01 8.879294204137e-01 8.884187334741e-01 8.889047387621e-01 8.893858067810e-01 8.898610211584e-01 8.903265295545e-01 8.907838685886e-01 8.912387599502e-01 8.916920910027e-01 8.921396683705e-01 8.925805802599e-01 8.930145755363e-01 8.934416618524e-01 8.938661672874e-01 8.942870745767e-01 8.947019372885e-01 8.951110961314e-01 8.955139542104e-01 8.959087991135e-01 8.962995383303e-01 8.966852545365e-01 8.970638350569e-01 8.974367797290e-01 8.978049255269e-01 8.981668038433e-01 8.985227323541e-01 8.988713992796e-01 8.992139630072e-01 8.995502115564e-01 8.998816625187e-01 9.002076689294e-01 9.005265302424e-01 9.008392343402e-01 9.011473204097e-01 9.014458127020e-01 9.017393724262e-01 9.020259995603e-01 9.023073867365e-01 9.025836259059e-01 9.028549010679e-01 9.031181446097e-01 9.033741927889e-01 9.036237775863e-01 9.038668266849e-01 9.041060500672e-01 9.043373594781e-01 9.045621887898e-01 9.047804157826e-01 9.049928529580e-01 9.051979197696e-01 9.053962662998e-01 9.055872912313e-01 9.057715141442e-01 9.059510533499e-01 9.061253653393e-01 9.062929389504e-01 9.064528497909e-01 9.066056741297e-01 9.067501305391e-01 9.068899460461e-01 9.070247967735e-01 9.071548089341e-01 9.072769268768e-01 9.073923251086e-01 9.074993784476e-01 9.076004367342e-01 9.076950094433e-01 9.077842797093e-01 9.078671581398e-01 9.079449994578e-01 9.080143806282e-01 9.080756596119e-01 9.081317361680e-01 9.081798746668e-01 9.082231394351e-01 9.082614666766e-01 9.082926095423e-01 9.083158972309e-01 9.083320243025e-01 9.083411885818e-01 9.083443296407e-01 9.083425871042e-01 9.083353997158e-01 9.083184724364e-01 9.082954077187e-01 9.082661716104e-01 9.082301109760e-01 9.081887159627e-01 9.081417754344e-01 9.080869540347e-01 9.080261749796e-01 9.079586876205e-01 9.078844495918e-01 9.078054255500e-01 9.077216975902e-01 9.076298101851e-01 9.075328016146e-01 9.074294623844e-01 9.073182644652e-01 9.072032728276e-01 9.070824404989e-01 9.069549727430e-01 9.068220925159e-01 9.066834381965e-01 9.065385551235e-01 9.063883412868e-01 9.062319204795e-01 9.060700039210e-01 9.059037556581e-01 9.057318584756e-01 9.055527453226e-01 9.053698146488e-01 9.051797328482e-01 9.049849734359e-01 9.047860867459e-01 9.045814739739e-01 9.043713026933e-01 9.041558992661e-01 9.039353349354e-01 9.037099984097e-01 9.034800986109e-01 9.032446136142e-01 9.030039342064e-01 9.027601242617e-01 9.025089161537e-01 9.022553198538e-01 9.019966012842e-01 9.017326340979e-01 9.014647033023e-01 9.011926970867e-01 9.009162172883e-01 9.006352625503e-01 9.003505526019e-01 9.000617173778e-01 8.997696216792e-01 8.994719717955e-01 8.991705862080e-01 8.988668019790e-01 8.985577779789e-01 8.982460043779e-01 8.979312183547e-01 8.976137849511e-01 8.972922048380e-01 8.969672198877e-01 8.966378014508e-01 8.963068665919e-01 8.959741761022e-01 8.956377027836e-01 8.953004952793e-01 8.949582521987e-01 8.946132608338e-01 8.942669921304e-01 8.939182993348e-01 8.935682391874e-01 8.932169874311e-01 8.928617660155e-01 8.925049916521e-01 8.921453769730e-01 8.917852973619e-01 8.914237278274e-01 8.910617212948e-01 8.906971826480e-01 8.903324479081e-01 8.899655702398e-01 8.895975680659e-01 8.892289169934e-01 8.888602703997e-01 8.884913320174e-01 8.881215149345e-01 8.877509713964e-01 8.873792692532e-01 8.870085629154e-01 8.866368961577e-01 8.862663480470e-01 8.858975246207e-01 8.855272108633e-01 8.851576407482e-01 8.847887385629e-01 8.844207094560e-01 8.840539520806e-01 8.836896354606e-01 8.833254116682e-01 8.829632381915e-01 8.826024972142e-01 8.822425876573e-01 8.818853382091e-01 8.815308701307e-01 8.811795006963e-01 8.808287732879e-01 8.804807868193e-01 8.801362514144e-01 8.797942556480e-01 8.794558032128e-01 8.791193286894e-01 8.787866206866e-01 8.784580972598e-01 8.781324978097e-01 8.778108732235e-01 8.774926296585e-01 8.771791689045e-01 8.768700988159e-01 8.765641185326e-01 8.762645101820e-01 8.759688618677e-01 8.756787580871e-01 8.753929910253e-01 8.751123806921e-01 8.748382645909e-01 8.745690106474e-01 8.743050104490e-01 8.740483389474e-01 8.737974994859e-01 8.735522427939e-01 8.733142578843e-01 8.730818130069e-01 8.728574218248e-01 8.726392754311e-01 8.724282953296e-01 8.722247477867e-01 8.720279425113e-01 8.718397682178e-01 8.716602933276e-01 8.714874230047e-01 8.713222744693e-01 8.711670176783e-01 8.710193347762e-01 8.708807252523e-01 8.707508779256e-01 8.706303477169e-01 8.705192817158e-01 8.704162845028e-01 8.703237108887e-01 8.702417227245e-01 8.701679252758e-01 8.701049937308e-01 8.700525148312e-01 8.700098503916e-01 8.699785535417e-01 8.699570146137e-01 8.699468071262e-01 8.699481142743e-01 8.699606266705e-01 8.699841705036e-01 8.700195147583e-01 8.700654073996e-01 8.701249516012e-01 8.701947679772e-01 8.702778084976e-01 8.703734848702e-01 8.704808103902e-01 8.706010545966e-01 8.707337418061e-01 8.708791854258e-01 8.710391192869e-01 8.712102363147e-01 8.713969671288e-01 8.715968357307e-01 8.718083210537e-01 8.720345576477e-01 8.722749856135e-01 8.725289224428e-01 8.727968558557e-01 8.730796939766e-01 8.733770198362e-01 8.736887861189e-01 8.740141209969e-01 8.743551937010e-01 8.747113154392e-01 8.750814833958e-01 8.754677450690e-01 8.758680201527e-01 8.762839973539e-01 8.767155990350e-01 8.771619654369e-01 8.776249160500e-01 8.781021660381e-01 8.785963255575e-01 8.791068059184e-01 8.796316550769e-01 8.801723371904e-01 8.807305513429e-01 8.813030411363e-01 8.818944153222e-01 8.825000125785e-01 8.831217264131e-01 8.837614708121e-01 8.844167307636e-01 8.850884620062e-01 8.857771956770e-01 8.864818206306e-01 8.872047508063e-01 8.879420004292e-01 8.886977747547e-01 8.894697379470e-01 8.902578397134e-01 8.910639758156e-01 8.918861558606e-01 8.927255910600e-01 8.935818700022e-01 8.944541551795e-01 8.953452846201e-01 8.962511316222e-01 8.971747652504e-01 8.981158807395e-01 8.990734331189e-01 9.000479570157e-01 9.010391138510e-01 9.020468244781e-01 9.030718126310e-01 9.041138741366e-01 9.051721054243e-01 9.062474071074e-01 9.073391924928e-01 9.084482878795e-01 9.095742842037e-01 9.107153996386e-01 9.118751766724e-01 9.130500265413e-01 9.142415384196e-01 9.154503994986e-01 9.166747988430e-01 9.179155738544e-01 9.191720164728e-01 9.204451169928e-01 9.217340964442e-01 9.230389736094e-01 9.243593034705e-01 9.256969756368e-01 9.270485447172e-01 9.284166238497e-01 9.298003398203e-01 9.312001573609e-01 9.326133972933e-01 9.340432469216e-01 9.354883358746e-01 9.369478645839e-01 9.384227013910e-01 9.399121046758e-01 9.414166161512e-01 9.429347162823e-01 9.444675756093e-01 9.460151519078e-01 9.475762237035e-01 9.491511884103e-01 9.507411856369e-01 9.523437092498e-01 9.539601045411e-01 9.555901563352e-01 9.572331322793e-01 9.588898593768e-01 9.605593569626e-01 9.622400615486e-01 9.639355095830e-01 9.656420712590e-01 9.673622138215e-01 9.690936999028e-01 9.708367777440e-01 9.725919029954e-01 9.743584900556e-01 9.761376810715e-01 9.779268074815e-01 9.797265456009e-01 9.815378790432e-01 9.833604256250e-01 9.851931066801e-01 9.870349629250e-01 9.888882584921e-01 9.907508533501e-01 9.926231818416e-01 9.945045981085e-01 9.963954908818e-01 9.982956983582e-01 1.000204323536e+00 1.002121098073e+00 1.004047067067e+00 1.005981326173e+00 1.007923210999e+00 1.009872945738e+00 1.011829725111e+00 1.013794119719e+00 1.015765371511e+00 1.017743658171e+00 1.019728975490e+00 1.021719090106e+00 1.023716685391e+00 1.025719709942e+00 1.027728120396e+00 1.029742657676e+00 1.031761117616e+00 1.033786112640e+00 1.035814759649e+00 1.037848001912e+00 1.039884972745e+00 1.041925750972e+00 1.043971306940e+00 1.046019099554e+00 1.048070921973e+00 1.050125458865e+00 1.052182912799e+00 1.054241941241e+00 1.056303962536e+00 1.058367510462e+00 1.060433214680e+00 1.062499383125e+00 1.064566607097e+00 1.066635136165e+00 1.068704040188e+00 1.070774271297e+00 1.072843098901e+00 1.074911979578e+00 1.076980316679e+00 1.079047849819e+00 1.081114998551e+00 1.083180630187e+00 1.085244657090e+00 1.087306313133e+00 1.089366748232e+00 1.091425052772e+00 1.093480059743e+00 1.095532128590e+00 1.097581104080e+00 1.099625866715e+00 1.101668205836e+00 1.103705959529e+00 1.105739392403e+00 1.107768632838e+00 1.109792339107e+00 1.111811858865e+00 1.113825842218e+00 1.115833080654e+00 1.117835147190e+00 1.119831544631e+00 1.121820931578e+00 1.123803323099e+00 1.125779831129e+00 1.127748072105e+00 1.129708781694e+00 1.131662286921e+00 1.133607289640e+00 1.135543964437e+00 1.137471988708e+00 1.139391866288e+00 1.141301547903e+00 1.143202657818e+00 1.145093417469e+00 1.146974548235e+00 1.148845271172e+00 1.150705742572e+00 1.152555051896e+00 1.154394298543e+00 1.156221408413e+00 1.158037622172e+00 1.159841424377e+00 1.161634472265e+00 1.163413727108e+00 1.165181246140e+00 1.166936716859e+00 1.168678184238e+00 1.170406501301e+00 1.172121225148e+00 1.173823089068e+00 1.175510825134e+00 1.177183882906e+00 1.178843164974e+00 1.180486784991e+00 1.182117131344e+00 1.183730396779e+00 1.185330762058e+00 1.186914663419e+00 1.188481855175e+00 1.190034435666e+00 1.191571002731e+00 1.193091578646e+00 1.194594767676e+00 1.196081678666e+00 1.197551973064e+00 1.199005435131e+00 1.200442562410e+00 1.201860875536e+00 1.203263966895e+00 1.204646753386e+00 1.206013664249e+00 1.207362918359e+00 1.208692698827e+00 1.210006102100e+00 1.211299653129e+00 1.212576442422e+00 1.213833849467e+00 1.215074148006e+00 1.216294853482e+00 1.217496979268e+00 1.218682304807e+00 1.219846709765e+00 1.220994313012e+00 1.222121864825e+00 1.223230784533e+00 1.224322185399e+00 1.225392575537e+00 1.226446905197e+00 1.227480917281e+00 1.228497360171e+00 1.229493759164e+00 1.230472184451e+00 1.231432977380e+00 1.232373599142e+00 1.233299077635e+00 1.234202679343e+00 1.235090984043e+00 1.235960348441e+00 1.236811790069e+00 1.237646355266e+00 1.238461699734e+00 1.239263318742e+00 1.240044889130e+00 1.240810405122e+00 1.241560214617e+00 1.242292306929e+00 1.243010801874e+00 1.243709470388e+00 1.244397028560e+00 1.245065908284e+00 1.245721848448e+00 1.246363603837e+00 1.246989591698e+00 1.247604593673e+00 1.248202087148e+00 1.248791977805e+00 1.249364796062e+00 1.249928161929e+00 1.250478617608e+00 1.251016920991e+00 1.251547249570e+00 1.252063868126e+00 1.252575076966e+00 1.253071946784e+00 1.253565119578e+00 1.254047827085e+00 1.254522464487e+00 1.254993712858e+00 1.255454421295e+00 1.255914139775e+00 1.256363958853e+00 1.256814796827e+00 1.257259320900e+00 1.257699561750e+00 1.258142165406e+00 1.258577068855e+00 1.259018942562e+00 1.259454151716e+00 1.259895179979e+00 1.260334757625e+00 1.260776801343e+00 1.261226393033e+00 1.261674344826e+00 1.262134211480e+00 1.262592900545e+00 1.263065233021e+00 1.263540644758e+00 1.264026169146e+00 1.264524192752e+00 1.265025941982e+00 1.265548285788e+00 1.266073312559e+00 1.266620189042e+00 1.267176169672e+00 1.267749671390e+00 1.268341254353e+00 1.268943278502e+00 1.269574015898e+00 1.270213394862e+00 1.270882953398e+00 1.271567382945e+00 1.272276500862e+00 1.273010875303e+00 1.273763472284e+00 1.274551627402e+00 1.275354512157e+00 1.276195785264e+00 1.277056603685e+00 1.277952300886e+00 1.278878134853e+00 1.279828773457e+00 1.280823321711e+00 1.281838532649e+00 1.282899972557e+00 1.283986933783e+00 1.285115521668e+00 1.286280974630e+00 1.287478596578e+00 1.288724504135e+00 1.289997433967e+00 1.291323118579e+00 1.292679307510e+00 1.294084338246e+00 1.295529640076e+00 1.297014020088e+00 1.298551012302e+00 1.300121399664e+00 1.301748195084e+00 1.303409073842e+00 1.305124833505e+00 1.306883334826e+00 1.308687243154e+00 1.310544387179e+00 1.312439806668e+00 1.314394576958e+00 1.316386265163e+00 1.318435830084e+00 1.320527618262e+00 1.322668558683e+00 1.324862499936e+00 1.327096283257e+00 1.329390775019e+00 1.331720839840e+00 1.334110470114e+00 1.336541021223e+00 1.339020506981e+00 1.341551594488e+00 1.344122340566e+00 1.346750403139e+00 1.349412710563e+00 1.352130641887e+00 1.354885064755e+00 1.357687682993e+00 1.360536396480e+00 1.363419489906e+00 1.366353967883e+00 1.369317470869e+00 1.372331925259e+00 1.375376421285e+00 1.378462390008e+00 1.381585328690e+00 1.384736489930e+00 1.387930883835e+00 1.391145542890e+00 1.394402093587e+00 1.397678698665e+00 1.400985373565e+00 1.404319365429e+00 1.407669627521e+00 1.411052668000e+00 1.414442844260e+00 1.417861988186e+00 1.421288300574e+00 1.424731381567e+00 1.428188245665e+00 1.431645909190e+00 1.435121466405e+00 1.438589250374e+00 1.442069822106e+00 1.445542079411e+00 1.449015146966e+00 1.452482111338e+00 1.455934726607e+00 1.459386096569e+00 1.462812222022e+00 1.466231784319e+00 1.469622712717e+00 1.472995413292e+00 1.476343159373e+00 1.479657137752e+00 1.482947379346e+00 1.486192584286e+00 1.489410834799e+00 1.492579064494e+00 1.495707155915e+00 1.498789366423e+00 1.501815328087e+00 1.504795772719e+00 1.507708042322e+00 1.510570270982e+00 1.513361469989e+00 1.516088733213e+00 1.518747428703e+00 1.521325913896e+00 1.523837321876e+00 1.526258469292e+00 1.528606847746e+00 1.530860734210e+00 1.533027577161e+00 1.535104438602e+00 1.537078883808e+00 1.538964475690e+00 1.540737414882e+00 1.542415216522e+00 1.543977374294e+00 1.545431614721e+00 1.546775682384e+00 1.547996254242e+00 1.549107407159e+00 1.550087465258e+00 1.550952062605e+00 1.551684695952e+00 1.552291020303e+00 1.552769152506e+00 1.553109469505e+00 1.553322358724e+00 1.553390283575e+00 1.553328799827e+00 1.553121986997e+00 1.552775580891e+00 1.552290110031e+00 1.551654803847e+00 1.550883673932e+00 1.549959943954e+00 1.548895655401e+00 1.547683025659e+00 1.546323449436e+00 1.544821320114e+00 1.543167887706e+00 1.541376584380e+00 1.539431651898e+00 1.537349958036e+00 1.535120589261e+00 1.532750333792e+00 1.530242263131e+00 1.527589587772e+00 1.524808010802e+00 1.521883137826e+00 1.518831803112e+00 1.515648759067e+00 1.512337886890e+00 1.508906930378e+00 1.505350651185e+00 1.501683930618e+00 1.497897765133e+00 1.494007986497e+00 1.490012658302e+00 1.485915246160e+00 1.481727104360e+00 1.477444390192e+00 1.473082320827e+00 1.468635226305e+00 1.464118496486e+00 1.459533211555e+00 1.454883954781e+00 1.450185422716e+00 1.445430356260e+00 1.440639825219e+00 1.435809085688e+00 1.430952489900e+00 1.426073764902e+00 1.421178160382e+00 1.416279288189e+00 1.411375911245e+00 1.406482920945e+00 1.401601792245e+00 1.396743280472e+00 1.391913473297e+00 1.387117844061e+00 1.382369244575e+00 1.377665983054e+00 1.373024229123e+00 1.368443087357e+00 1.363933818571e+00 1.359502279832e+00 1.355152614622e+00 1.350894804861e+00 1.346728581815e+00 1.342665919483e+00 1.338707258795e+00 1.334860503214e+00 1.331129612984e+00 1.327514622121e+00 1.324027950126e+00 1.320665047425e+00 1.317433281647e+00 1.314333387015e+00 1.311368159237e+00 1.308541209572e+00 1.305850500387e+00 1.303302116761e+00 1.300891008644e+00 1.298622426630e+00 1.296493204384e+00 1.294502154697e+00 1.292652568117e+00 1.290936414887e+00 1.289360657778e+00 1.287913643614e+00 1.286599748596e+00 1.285414894708e+00 1.284351774103e+00 1.283415579993e+00 1.282593114515e+00 1.281890274723e+00 1.281293080589e+00 1.280804190049e+00 1.280418407281e+00 1.280127038432e+00 1.279932647740e+00 1.279821678093e+00 1.279797927158e+00 1.279849767952e+00 1.279975046159e+00 1.280169531579e+00 1.280424162951e+00 1.280740864248e+00 1.281105127847e+00 1.281522241246e+00 1.281978528538e+00 1.282474103649e+00 1.283002746099e+00 1.283556646675e+00 1.284137326794e+00 1.284730981707e+00 1.285343114878e+00 1.285960084398e+00 1.286581676046e+00 1.287204454126e+00 1.287817872215e+00 1.288426858972e+00 1.289015477949e+00 1.289589877473e+00 1.290138283577e+00 1.290659112032e+00 1.291149888441e+00 1.291601253332e+00 1.292017106648e+00 1.292384490281e+00 1.292706317171e+00 1.292973143145e+00 1.293185104814e+00 1.293338537778e+00 1.293426453229e+00 1.293448906620e+00 1.293400026059e+00 1.293280573603e+00 1.293082875893e+00 1.292808764804e+00 1.292453830046e+00 1.292016738179e+00 1.291497557678e+00 1.290891835260e+00 1.290204276058e+00 1.289428418152e+00 1.288572583577e+00 1.287630243825e+00 1.286609094899e+00 1.285509548855e+00 1.284332765956e+00 1.283089282970e+00 1.281774223786e+00 1.280403499706e+00 1.278976241619e+00 1.277503137828e+00 1.275994079363e+00 1.274451575432e+00 1.272897095009e+00 1.271327762326e+00 1.269769206946e+00 1.268223239228e+00 1.266709366403e+00 1.265239565067e+00 1.263826038226e+00 1.262491815278e+00 1.261239702377e+00 1.260101279132e+00 1.259076419584e+00 1.258193265789e+00 1.257462773122e+00 1.256896673403e+00 1.256521933526e+00 1.256334988263e+00 1.256369186527e+00 1.256619137877e+00 1.257109925026e+00 1.257845724264e+00 1.258830337678e+00 1.260083112293e+00 1.261591173627e+00 1.263377818071e+00 1.265425986007e+00 1.267747437127e+00 1.270334189455e+00 1.273174559182e+00 1.276276070876e+00 1.279610541775e+00 1.283185901867e+00 1.286970477033e+00 1.290960728665e+00 1.295136807249e+00 1.299473454372e+00 1.303965304459e+00 1.308569518164e+00 1.313288484508e+00 1.318077556111e+00 1.322926377736e+00 1.327812502945e+00 1.332695981325e+00 1.337578748219e+00 1.342410276159e+00 1.347190116678e+00 1.351885539489e+00 1.356474297365e+00 1.360948762663e+00 1.365270587152e+00 1.369444772006e+00 1.373436206143e+00 1.377242638205e+00 1.380849738373e+00 1.384237727388e+00 1.387410596821e+00 1.390344155602e+00 1.393045069122e+00 1.395499066434e+00 1.397702089940e+00 1.399659363599e+00 1.401352335077e+00 1.402797052636e+00 1.403978385169e+00 1.404901942230e+00 1.405572378256e+00 1.405976809955e+00 1.406133230922e+00 1.406027940979e+00 1.405671611750e+00 1.405064701621e+00 1.404203887249e+00 1.403104530919e+00 1.401752029128e+00 1.400170517647e+00 1.398350618133e+00 1.396302852787e+00 1.394046428402e+00 1.391568230336e+00 1.388910333863e+00 1.386059598099e+00 1.383051159661e+00 1.379905222741e+00 1.376630982324e+00 1.373280871065e+00 1.369858370303e+00 1.366424093268e+00 1.362998966513e+00 1.359631407900e+00 1.356375473215e+00 1.353260504331e+00 1.350363788902e+00 1.347712647102e+00 1.345383309354e+00 1.343415762431e+00 1.341869756904e+00 1.340802265389e+00 1.340247195491e+00 1.340272043580e+00 1.340887825389e+00 1.342156241669e+00 1.344079083332e+00 1.346684814836e+00 1.349982367657e+00 1.353953062284e+00 1.358609358032e+00 1.363895867011e+00 1.369812094780e+00 1.376286740663e+00 1.383282842582e+00 1.390740393534e+00 1.398570060152e+00 1.406735418360e+00 1.415108050608e+00 1.423654034724e+00 1.432250501320e+00 1.440824567149e+00 1.449303759440e+00 1.457562793563e+00 1.465578297571e+00 1.473207929659e+00 1.480426340492e+00 1.487141741716e+00 1.493277769674e+00 1.498818094650e+00 1.503647806310e+00 1.507787134743e+00 1.511143160414e+00 1.513708235957e+00 1.515459533074e+00 1.516343660815e+00 1.516397525328e+00 1.515551906266e+00 1.513854966733e+00 1.511276596881e+00 1.507830851181e+00 1.503549053135e+00 1.498413854889e+00 1.492497265523e+00 1.485778535846e+00 1.478338461576e+00 1.470194309655e+00 1.461392033858e+00 1.452014443327e+00 1.442077455536e+00 1.431696196986e+00 1.420897232475e+00 1.409787111689e+00 1.398435993522e+00 1.386911182117e+00 1.375332175981e+00 1.363734298825e+00 1.352250272191e+00 1.340920507423e+00 1.329837432931e+00 1.319071862285e+00 1.308662559486e+00 1.298694121271e+00 1.289163016566e+00 1.280138012913e+00 1.271605868034e+00 1.263581947898e+00 1.256067291724e+00 1.249023727747e+00 1.242456941086e+00 1.236303058071e+00 1.230559455814e+00 1.225160685955e+00 1.220085505741e+00 1.215294700129e+00 1.210745752182e+00 1.206433680365e+00 1.202302422497e+00 1.198374520873e+00 1.194607349882e+00 1.191015851490e+00 1.187604127429e+00 1.184360654707e+00 1.181328322476e+00 1.178485258423e+00 1.175884938161e+00 1.173525232655e+00 1.171438619804e+00 1.169658474393e+00 1.168193241343e+00 1.167108959948e+00 1.166409486831e+00 1.166167968248e+00 1.166416201580e+00 1.167213636959e+00 1.168625221336e+00 1.170697705534e+00 1.173515234942e+00 1.177108852011e+00 1.181556005868e+00 1.186870084921e+00 1.193081059231e+00 1.200184121527e+00 1.208127416178e+00 1.216867301398e+00 1.226268634275e+00 1.236217589637e+00 1.243434370314e+00 1.249394643407e+00 1.254939780672e+00 1.261044046202e+00 1.268404720151e+00 1.277117292665e+00 1.286568803899e+00 1.295641071377e+00 1.303130021792e+00 1.308147816739e+00 1.310405922409e+00 1.310314324414e+00 1.308760224649e+00 1.306722612782e+00 1.304900931790e+00 1.303414088419e+00 1.301723431682e+00 1.298884418498e+00 1.293938150929e+00 1.286292664644e+00 1.275997875308e+00 1.263805567338e+00 1.250905252783e+00 1.238543983646e+00 1.227622183245e+00 1.218384467281e+00 1.210380310943e+00 1.202766679900e+00 1.194710045465e+00 1.185786612818e+00 1.176244929130e+00 1.166961178839e+00 1.159114282317e+00 1.153747134516e+00 1.151349305218e+00 1.151597205123e+00 1.153477581512e+00 1.155677209969e+00 1.157034253008e+00 1.156934246100e+00 1.155497134048e+00 1.153425799430e+00 1.151648151510e+00 1.150898913702e+00 1.151347205999e+00 1.152453341710e+00 1.153189391437e+00 1.152421494638e+00 1.149344818502e+00 1.143824869803e+00 1.136486345113e+00 1.128487507256e+00 1.121127908462e+00 1.115392909584e+00 1.111546461338e+00 1.109059926617e+00 1.106854069472e+00 1.103716866469e+00 1.098742037421e+00 1.091666074690e+00 1.082886783124e+00 1.073210877218e+00 1.063477336306e+00 1.054116847447e+00 1.044861813434e+00 1.034799915677e+00 1.022708259246e+00 1.007505416559e+00 9.887432547609e-01 9.669091853013e-01 9.434029419641e-01 9.202541194886e-01 8.997121827030e-01 8.839575464931e-01 8.740352622159e-01 8.442794502613e-01 8.024246646530e-01 7.290375327384e-01 6.633948360331e-01 6.508017054714e-01 7.045192143896e-01 7.897505915065e-01 8.592608489187e-01 8.809310344721e-01 8.433614398654e-01 7.569732028737e-01 6.569818643376e-01 6.022455533613e-01 6.376759292578e-01 7.387822645691e-01 8.437993213650e-01 9.061163859193e-01 9.038351308748e-01 8.378495243832e-01 7.331017754287e-01 6.421981101947e-01 6.309993196248e-01 7.144296223797e-01 8.367418461463e-01 9.369101334388e-01 9.792140056992e-01 9.526332710514e-01 8.691760848895e-01 7.657180860371e-01 7.020330819532e-01 7.273745903281e-01 8.257251248241e-01 9.361914652350e-01 1.007248602488e+00 1.012062064799e+00 9.477788625153e-01 8.362914159092e-01 7.283576877269e-01 6.954897607922e-01 7.702261175354e-01 9.036633029402e-01 1.026168706580e+00 1.091485921004e+00 1.078746851264e+00 9.894179508867e-01 8.481058044565e-01 7.080880557862e-01 6.489945644915e-01 7.131744183549e-01 8.453668328599e-01 9.676549356593e-01 1.033240504524e+00 1.024658642986e+00 9.482236895796e-01 8.333360242130e-01 7.324587668905e-01 7.041274720924e-01 7.601581551798e-01 8.500290587489e-01 9.153808549160e-01 9.221147921778e-01 8.630776697018e-01 7.581731829801e-01 6.584759072998e-01 6.361893197707e-01 7.176938017720e-01 8.465241046005e-01 9.528106958847e-01 9.925843294741e-01 9.476333351819e-01 8.237407250067e-01 6.559412126602e-01 5.273003179609e-01 5.523970394885e-01 7.132004260838e-01 8.929990109621e-01 1.017346379896e+00 1.052073553438e+00 9.893607550406e-01 8.462082361017e-01 6.723677190607e-01 5.679964246763e-01 6.302316191115e-01 8.018649971165e-01 9.697012545017e-01 1.068745268531e+00 1.071762880062e+00 9.786019061993e-01 8.167191943772e-01 6.524187843580e-01 5.985776206432e-01 7.087603299994e-01 8.877843851767e-01 1.036149270658e+00 1.102230982426e+00 1.067094025594e+00 9.372755278060e-01 7.469876302049e-01 5.741865572823e-01 5.475451865771e-01 6.908643192610e-01 8.783082661148e-01 1.019014310971e+00 1.073503261150e+00 1.032413823796e+00 9.106315147175e-01 7.499240303076e-01 6.274653773383e-01 6.309504613495e-01 7.512178832989e-01 8.978167885730e-01 1.004300551230e+00 1.042097625285e+00 1.009734795457e+00 9.279851589437e-01 8.371311425992e-01 7.868293467228e-01 8.053382335879e-01 8.732725443353e-01 9.461693103475e-01 9.892897169206e-01 9.891693550809e-01
 7.404241714736e-01 7.409924764341e-01 7.415586947380e-01 7.419895370128e-01 7.422448155110e-01 7.423742042343e-01 7.424980764760e-01 7.427563665074e-01 7.432230668917e-01 7.438318104939e-01 7.444128470766e-01 7.448281746713e-01 7.450613754193e-01 7.452066036661e-01 7.453965427074e-01 7.457404168422e-01 7.462739740338e-01 7.469206319827e-01 7.475167660963e-01 7.479288969534e-01 7.481591212204e-01 7.483333612416e-01 7.486068902646e-01 7.490644438416e-01 7.496853093098e-01 7.503580751446e-01 7.509398008711e-01 7.513447832462e-01 7.516024320582e-01 7.518417460130e-01 7.522005052602e-01 7.527455516104e-01 7.534371709594e-01 7.541435928958e-01 7.547189733847e-01 7.550989901727e-01 7.553606415802e-01 7.556714605161e-01 7.561600495715e-01 7.568330560100e-01 7.575817168976e-01 7.582712115605e-01 7.588171685855e-01 7.592231349243e-01 7.595785840500e-01 7.600011947754e-01 7.605724022534e-01 7.612863602710e-01 7.620592519274e-01 7.627715653707e-01 7.633370828912e-01 7.637571524744e-01 7.641309488842e-01 7.645986981584e-01 7.652424819228e-01 7.660228098846e-01 7.668176217292e-01 7.675047543528e-01 7.680370442719e-01 7.684604563447e-01 7.688813452654e-01 7.694097979973e-01 7.700925862149e-01 7.708839450088e-01 7.716800298540e-01 7.723727304811e-01 7.729091471279e-01 7.733255267733e-01 7.737465024404e-01 7.743082747271e-01 7.750653290939e-01 7.759400023876e-01 7.767730877523e-01 7.774366709145e-01 7.779152923395e-01 7.783197753648e-01 7.788204962040e-01 7.795225443658e-01 7.803958096001e-01 7.812965679574e-01 7.820813428195e-01 7.826965596291e-01 7.831969562544e-01 7.837081860889e-01 7.843436786118e-01 7.851356925050e-01 7.860233655299e-01 7.869001248425e-01 7.876843138320e-01 7.883466577100e-01 7.889228619808e-01 7.894951900795e-01 7.901535982510e-01 7.909426822344e-01 7.918331323661e-01 7.927370013474e-01 7.935473779770e-01 7.942017387398e-01 7.947321492314e-01 7.952577998720e-01 7.959113288711e-01 7.967435168322e-01 7.976877459924e-01 7.986024393963e-01 7.993616112640e-01 7.999404818894e-01 8.004408143372e-01 8.010167181359e-01 8.017724750860e-01 8.026937030171e-01 8.036677930089e-01 8.045569326214e-01 8.052865325567e-01 8.058806343993e-01 8.064457185928e-01 8.071038479020e-01 8.079202343077e-01 8.088665423573e-01 8.098432901475e-01 8.107247536108e-01 8.114399118355e-01 8.120165136095e-01 8.125754390315e-01 8.132522820797e-01 8.141097352856e-01 8.150960286537e-01 8.160726600593e-01 8.169034057990e-01 8.175511917585e-01 8.181016361843e-01 8.187043958080e-01 8.194689963004e-01 8.204010215024e-01 8.213995613616e-01 8.223252827657e-01 8.230913352555e-01 8.237222957051e-01 8.243235433049e-01 8.250094839381e-01 8.258368461496e-01 8.267761027939e-01 8.277301423647e-01 8.285943505192e-01 8.293295269983e-01 8.299759691754e-01 8.306201981717e-01 8.313496186434e-01 8.321942525978e-01 8.331123660090e-01 8.340159296806e-01 8.348373346133e-01 8.355655997625e-01 8.362429059921e-01 8.369370232254e-01 8.377013001530e-01 8.385424154589e-01 8.394196047797e-01 8.402793858082e-01 8.410840258801e-01 8.418240403556e-01 8.425294595494e-01 8.432497015179e-01 8.440178341659e-01 8.448368873061e-01 8.456823061886e-01 8.465141392785e-01 8.473062563743e-01 8.480552490653e-01 8.487846243097e-01 8.495268950972e-01 8.502977038009e-01 8.511010318033e-01 8.519200790565e-01 8.527284092376e-01 8.535110855690e-01 8.542694244759e-01 8.550167402866e-01 8.557712513862e-01 8.565453832208e-01 8.573374630417e-01 8.581312283095e-01 8.589160168007e-01 8.596890744511e-01 8.604547606333e-01 8.612209581246e-01 8.619946471878e-01 8.627704654959e-01 8.635416057734e-01 8.643083962875e-01 8.650738287576e-01 8.658428127576e-01 8.666150428801e-01 8.673861793647e-01 8.681477766529e-01 8.688961479884e-01 8.696389786625e-01 8.703838047965e-01 8.711352566267e-01 8.718895435373e-01 8.726376426160e-01 8.733709278787e-01 8.740934913310e-01 8.748155615161e-01 8.755431982100e-01 8.762735348616e-01 8.769994119868e-01 8.777155124128e-01 8.784243485787e-01 8.791329986752e-01 8.798478949917e-01 8.805657528885e-01 8.812800263776e-01 8.819855619175e-01 8.826859572239e-01 8.833851874897e-01 8.840891669777e-01 8.847949457406e-01 8.854947007548e-01 8.861843841624e-01 8.868683538511e-01 8.875507953493e-01 8.882356665449e-01 8.889182745852e-01 8.895928578014e-01 8.902552722440e-01 8.909134317707e-01 8.915719887026e-01 8.922301091126e-01 8.928855758156e-01 8.935336688971e-01 8.941723001184e-01 8.948095003063e-01 8.954504273052e-01 8.960905497725e-01 8.967252660594e-01 8.973525938261e-01 8.979745373993e-01 8.985941130149e-01 8.992156140673e-01 8.998350297693e-01 9.004452284753e-01 9.010466524594e-01 9.016436721434e-01 9.022378652535e-01 9.028296112815e-01 9.034177494797e-01 9.039972176939e-01 9.045690813852e-01 9.051386349428e-01 9.057061807074e-01 9.062692838977e-01 9.068272544021e-01 9.073805067702e-01 9.079280541965e-01 9.084735835592e-01 9.090155879211e-01 9.095486996154e-01 9.100754010749e-01 9.105986745006e-01 9.111187689133e-01 9.116349146485e-01 9.121449933596e-01 9.126444912720e-01 9.131374545347e-01 9.136276709481e-01 9.141156224711e-01 9.145988602357e-01 9.150770366272e-01 9.155470501082e-01 9.160097874168e-01 9.164702365405e-01 9.169283668318e-01 9.173801572304e-01 9.178257208621e-01 9.182656399618e-01 9.186985566410e-01 9.191268736926e-01 9.195504997582e-01 9.199664787084e-01 9.203772423631e-01 9.207836608426e-01 9.211837359699e-01 9.215771353686e-01 9.219645121730e-01 9.223459345995e-01 9.227195528703e-01 9.230896316647e-01 9.234542205551e-01 9.238124711801e-01 9.241648737956e-01 9.245105252144e-01 9.248491872679e-01 9.251818409703e-01 9.255077040894e-01 9.258280441194e-01 9.261438484826e-01 9.264546077014e-01 9.267568794205e-01 9.270532759136e-01 9.273427212850e-01 9.276256921145e-01 9.279036026785e-01 9.281748086578e-01 9.284395811193e-01 9.286980396742e-01 9.289495726087e-01 9.291946731766e-01 9.294322181524e-01 9.296634454736e-01 9.298874863353e-01 9.301062085250e-01 9.303196594215e-01 9.305269764786e-01 9.307271987938e-01 9.309196279980e-01 9.311042681300e-01 9.312827087675e-01 9.314575895620e-01 9.316265330221e-01 9.317886531407e-01 9.319438400483e-01 9.320899301502e-01 9.322288394735e-01 9.323625239548e-01 9.324914820333e-01 9.326142110134e-01 9.327293978863e-01 9.328374574490e-01 9.329371566209e-01 9.330310951417e-01 9.331175285234e-01 9.331996897822e-01 9.332749707518e-01 9.333439782433e-01 9.334045592849e-01 9.334580710336e-01 9.335044258640e-01 9.335450404944e-01 9.335798918333e-01 9.336077134940e-01 9.336277655792e-01 9.336411371103e-01 9.336477331968e-01 9.336466027985e-01 9.336413341000e-01 9.336290464418e-01 9.336094365546e-01 9.335828984026e-01 9.335500035549e-01 9.335103529997e-01 9.334655601102e-01 9.334139544120e-01 9.333562474647e-01 9.332919331323e-01 9.332207711034e-01 9.331424366319e-01 9.330589225076e-01 9.329685984773e-01 9.328734944785e-01 9.327722454474e-01 9.326632784503e-01 9.325484728262e-01 9.324276753777e-01 9.323004511430e-01 9.321677022854e-01 9.320302678563e-01 9.318859485195e-01 9.317345767135e-01 9.315787634962e-01 9.314162473129e-01 9.312482969339e-01 9.310754680295e-01 9.308957173995e-01 9.307102575922e-01 9.305197544607e-01 9.303234286579e-01 9.301211727357e-01 9.299138908007e-01 9.297006488613e-01 9.294822543209e-01 9.292597596331e-01 9.290301631349e-01 9.287960435528e-01 9.285574882614e-01 9.283131010587e-01 9.280639956979e-01 9.278094438521e-01 9.275500069424e-01 9.272867293626e-01 9.270178183799e-01 9.267434607209e-01 9.264664144180e-01 9.261839166186e-01 9.258964411941e-01 9.256051730536e-01 9.253085611393e-01 9.250084113473e-01 9.247048539098e-01 9.243971677463e-01 9.240849582407e-01 9.237685943815e-01 9.234478084279e-01 9.231251792388e-01 9.227979508078e-01 9.224687438081e-01 9.221350913163e-01 9.217979316245e-01 9.214574729362e-01 9.211137145984e-01 9.207668281751e-01 9.204184156716e-01 9.200671397796e-01 9.197112450611e-01 9.193528924276e-01 9.189930362492e-01 9.186296205274e-01 9.182640697516e-01 9.178973967040e-01 9.175277309280e-01 9.171561086768e-01 9.167825886646e-01 9.164063389034e-01 9.160292512623e-01 9.156500579169e-01 9.152691902245e-01 9.148889511945e-01 9.145051695392e-01 9.141201392615e-01 9.137345245347e-01 9.133477522046e-01 9.129619714302e-01 9.125747557370e-01 9.121860464866e-01 9.117970243339e-01 9.114076458207e-01 9.110176970275e-01 9.106295408188e-01 9.102414127310e-01 9.098525679234e-01 9.094647218578e-01 9.090780094615e-01 9.086905436807e-01 9.083056339028e-01 9.079219946038e-01 9.075380716877e-01 9.071562950848e-01 9.067760881849e-01 9.063976796075e-01 9.060199562653e-01 9.056451711462e-01 9.052721241573e-01 9.049022491629e-01 9.045330282358e-01 9.041672291543e-01 9.038043738204e-01 9.034443627606e-01 9.030872249771e-01 9.027331970991e-01 9.023813183257e-01 9.020345015502e-01 9.016902444659e-01 9.013507394197e-01 9.010153424897e-01 9.006824237252e-01 9.003553340247e-01 9.000323405187e-01 8.997138404910e-01 8.994016013756e-01 8.990923936180e-01 8.987889236328e-01 8.984915249672e-01 8.981988628068e-01 8.979121057053e-01 8.976318986887e-01 8.973563829757e-01 8.970884350446e-01 8.968256980942e-01 8.965693622065e-01 8.963208441612e-01 8.960781622013e-01 8.958424519435e-01 8.956153281707e-01 8.953948669789e-01 8.951816257020e-01 8.949764032087e-01 8.947788571419e-01 8.945903706865e-01 8.944093792673e-01 8.942364260308e-01 8.940741169009e-01 8.939184863620e-01 8.937727197054e-01 8.936369692894e-01 8.935098219306e-01 8.933922429902e-01 8.932832386569e-01 8.931851301594e-01 8.930980749286e-01 8.930195007216e-01 8.929514431061e-01 8.928948405955e-01 8.928479265586e-01 8.928134615498e-01 8.927876204434e-01 8.927744763515e-01 8.927751559195e-01 8.927843466985e-01 8.928055021830e-01 8.928387165944e-01 8.928844674823e-01 8.929433188563e-01 8.930123280369e-01 8.930949677428e-01 8.931909069613e-01 8.932983359703e-01 8.934199951711e-01 8.935540362998e-01 8.937010184384e-01 8.938627330645e-01 8.940369023187e-01 8.942249734089e-01 8.944278373124e-01 8.946426174581e-01 8.948730801752e-01 8.951177161757e-01 8.953758404160e-01 8.956496769659e-01 8.959366914632e-01 8.962394208227e-01 8.965569583533e-01 8.968887358833e-01 8.972372284529e-01 8.975995470620e-01 8.979768904894e-01 8.983713544295e-01 8.987796562698e-01 8.992037627318e-01 8.996443564919e-01 9.001004301964e-01 9.005737563464e-01 9.010614208623e-01 9.015655274591e-01 9.020865573097e-01 9.026229011190e-01 9.031766855256e-01 9.037467509288e-01 9.043333283031e-01 9.049368407979e-01 9.055559797083e-01 9.061922524883e-01 9.068458833000e-01 9.075155291304e-01 9.082033135147e-01 9.089073956538e-01 9.096280296778e-01 9.103661621498e-01 9.111214853968e-01 9.118942489740e-01 9.126838022992e-01 9.134905793684e-01 9.143144920350e-01 9.151549783673e-01 9.160133649230e-01 9.168897014903e-01 9.177822975173e-01 9.186922907028e-01 9.196199539816e-01 9.205649243379e-01 9.215281986890e-01 9.225076811552e-01 9.235050687148e-01 9.245191156918e-01 9.255503378509e-01 9.265995765095e-01 9.276660576275e-01 9.287492242739e-01 9.298499821586e-01 9.309679015882e-01 9.321022292311e-01 9.332542999978e-01 9.344240948453e-01 9.356100777228e-01 9.368121319211e-01 9.380315092731e-01 9.392687413013e-01 9.405218949479e-01 9.417925847463e-01 9.430785610904e-01 9.443820403904e-01 9.457015900229e-01 9.470385372101e-01 9.483911259671e-01 9.497594829333e-01 9.511450522237e-01 9.525461543710e-01 9.539627246401e-01 9.553960823729e-01 9.568441622741e-01 9.583084302475e-01 9.597882668252e-01 9.612835256128e-01 9.627941133439e-01 9.643200779893e-01 9.658604822243e-01 9.674169160574e-01 9.689874768470e-01 9.705721775234e-01 9.721723885388e-01 9.737864426894e-01 9.754161943644e-01 9.770588434250e-01 9.787149120179e-01 9.803855772276e-01 9.820692974437e-01 9.837668902818e-01 9.854783375509e-01 9.872022257014e-01 9.889390476250e-01 9.906894357449e-01 9.924528243359e-01 9.942280777406e-01 9.960161833091e-01 9.978156300494e-01 9.996277879161e-01 1.001450564220e+00 1.003286050466e+00 1.005133526882e+00 1.006990751820e+00 1.008859742974e+00 1.010739546902e+00 1.012629845256e+00 1.014531321837e+00 1.016441968002e+00 1.018362704440e+00 1.020293629896e+00 1.022233505567e+00 1.024183438642e+00 1.026141597862e+00 1.028109278374e+00 1.030086257466e+00 1.032071347842e+00 1.034064620757e+00 1.036065302862e+00 1.038074693505e+00 1.040092107784e+00 1.042115254670e+00 1.044146571825e+00 1.046183848129e+00 1.048229181002e+00 1.050280616385e+00 1.052336747882e+00 1.054400838290e+00 1.056468841943e+00 1.058542757957e+00 1.060622113694e+00 1.062706181218e+00 1.064794711300e+00 1.066887653033e+00 1.068984433911e+00 1.071085522816e+00 1.073190150113e+00 1.075298591648e+00 1.077409106003e+00 1.079523164479e+00 1.081639447095e+00 1.083758252278e+00 1.085879418721e+00 1.088001794222e+00 1.090126169916e+00 1.092251318456e+00 1.094377209216e+00 1.096504832953e+00 1.098631471412e+00 1.100758404466e+00 1.102886125333e+00 1.105012694612e+00 1.107138782814e+00 1.109263587347e+00 1.111388193898e+00 1.113510075087e+00 1.115630548752e+00 1.117748544501e+00 1.119864219830e+00 1.121977630300e+00 1.124087553603e+00 1.126194520215e+00 1.128298309578e+00 1.130397799920e+00 1.132494387827e+00 1.134584751898e+00 1.136671822623e+00 1.138753176915e+00 1.140829040463e+00 1.142901220129e+00 1.144965282758e+00 1.147024364779e+00 1.149077181123e+00 1.151122712936e+00 1.153161477748e+00 1.155193636215e+00 1.157216589888e+00 1.159232992210e+00 1.161241367076e+00 1.163241304555e+00 1.165232032724e+00 1.167214869147e+00 1.169187602521e+00 1.171151926450e+00 1.173104737152e+00 1.175048046754e+00 1.176982227508e+00 1.178903914061e+00 1.180815831935e+00 1.182715974178e+00 1.184604367689e+00 1.186482142512e+00 1.188347383125e+00 1.190200295330e+00 1.192040148955e+00 1.193867904043e+00 1.195683245022e+00 1.197484581538e+00 1.199272539283e+00 1.201045733567e+00 1.202806045502e+00 1.204552378385e+00 1.206282301319e+00 1.207999257438e+00 1.209699075429e+00 1.211385955255e+00 1.213055031270e+00 1.214710015138e+00 1.216348614229e+00 1.217970668020e+00 1.219577930763e+00 1.221166244349e+00 1.222740297837e+00 1.224294525449e+00 1.225834313521e+00 1.227355867898e+00 1.228858917601e+00 1.230345933669e+00 1.231812565642e+00 1.233263796370e+00 1.234695286330e+00 1.236110134258e+00 1.237504972594e+00 1.238880463936e+00 1.240240379504e+00 1.241577936535e+00 1.242898977357e+00 1.244199556615e+00 1.245481761356e+00 1.246746149261e+00 1.247988532844e+00 1.249214275336e+00 1.250418537385e+00 1.251605353693e+00 1.252771193161e+00 1.253917489690e+00 1.255046221539e+00 1.256152936433e+00 1.257243681752e+00 1.258310913596e+00 1.259361757064e+00 1.260392524153e+00 1.261403831000e+00 1.262397631360e+00 1.263369605305e+00 1.264326274907e+00 1.265260332943e+00 1.266179038645e+00 1.267076894230e+00 1.267957178336e+00 1.268819057735e+00 1.269661867667e+00 1.270490390764e+00 1.271297378353e+00 1.272088529148e+00 1.272863057527e+00 1.273620482201e+00 1.274362285467e+00 1.275086095879e+00 1.275796113608e+00 1.276487821115e+00 1.277167463534e+00 1.277830281915e+00 1.278477315117e+00 1.279113938588e+00 1.279732218621e+00 1.280342077296e+00 1.280934145751e+00 1.281518337850e+00 1.282087435838e+00 1.282645454443e+00 1.283195753680e+00 1.283731122099e+00 1.284261778910e+00 1.284778084008e+00 1.285289112994e+00 1.285790561981e+00 1.286285412903e+00 1.286774597311e+00 1.287253631694e+00 1.287732249671e+00 1.288200920921e+00 1.288670542423e+00 1.289133679848e+00 1.289594173964e+00 1.290055865612e+00 1.290511182997e+00 1.290972806251e+00 1.291428272939e+00 1.291891644987e+00 1.292352369146e+00 1.292818229433e+00 1.293289733998e+00 1.293759883070e+00 1.294244425731e+00 1.294727829268e+00 1.295225570976e+00 1.295725567275e+00 1.296237832797e+00 1.296761649019e+00 1.297292764506e+00 1.297843526201e+00 1.298399031769e+00 1.298976901806e+00 1.299563804733e+00 1.300171918551e+00 1.300796213027e+00 1.301434729861e+00 1.302101845867e+00 1.302777689846e+00 1.303486666998e+00 1.304208783979e+00 1.304960125179e+00 1.305734628484e+00 1.306531522919e+00 1.307364096511e+00 1.308212266338e+00 1.309101026556e+00 1.310008944734e+00 1.310954951172e+00 1.311930608541e+00 1.312934973199e+00 1.313982747679e+00 1.315053443916e+00 1.316170879853e+00 1.317314534562e+00 1.318502413128e+00 1.319726018284e+00 1.320986601177e+00 1.322293038836e+00 1.323628857443e+00 1.325020322145e+00 1.326441054096e+00 1.327913998732e+00 1.329425277178e+00 1.330980665583e+00 1.332585861978e+00 1.334227324331e+00 1.335925989092e+00 1.337658756660e+00 1.339448336543e+00 1.341278145244e+00 1.343158431784e+00 1.345089068311e+00 1.347059379724e+00 1.349088761581e+00 1.351154796780e+00 1.353280463480e+00 1.355446549348e+00 1.357664386858e+00 1.359933261483e+00 1.362242820996e+00 1.364611165995e+00 1.367016371744e+00 1.369479309981e+00 1.371982214643e+00 1.374534902531e+00 1.377134702117e+00 1.379775447711e+00 1.382471195657e+00 1.385199802004e+00 1.387982013781e+00 1.390799367522e+00 1.393664411795e+00 1.396569384509e+00 1.399509834282e+00 1.402498742495e+00 1.405514249421e+00 1.408576772569e+00 1.411666491550e+00 1.414794483939e+00 1.417955058484e+00 1.421141791214e+00 1.424366738687e+00 1.427607695892e+00 1.430886021609e+00 1.434178168419e+00 1.437498630622e+00 1.440838701569e+00 1.444192980744e+00 1.447571199986e+00 1.450952472201e+00 1.454356716840e+00 1.457761132089e+00 1.461177174918e+00 1.464598224616e+00 1.468016262376e+00 1.471441936164e+00 1.474853547353e+00 1.478270660110e+00 1.481668872193e+00 1.485062210352e+00 1.488439181981e+00 1.491795585987e+00 1.495139639731e+00 1.498449841512e+00 1.501744751082e+00 1.505000967875e+00 1.508230943842e+00 1.511422083815e+00 1.514573234332e+00 1.517687810100e+00 1.520748597796e+00 1.523769530203e+00 1.526729311256e+00 1.529639927155e+00 1.532491240270e+00 1.535275950038e+00 1.538002513467e+00 1.540650050686e+00 1.543235181799e+00 1.545736404846e+00 1.548164702430e+00 1.550510396145e+00 1.552765678563e+00 1.554939214376e+00 1.557011170612e+00 1.558997490402e+00 1.560876905186e+00 1.562659367922e+00 1.564335977032e+00 1.565901088466e+00 1.567362198491e+00 1.568701041296e+00 1.569931744995e+00 1.571035675142e+00 1.572021514368e+00 1.572881805667e+00 1.573612847513e+00 1.574219859676e+00 1.574687014755e+00 1.575027410454e+00 1.575226030116e+00 1.575289342975e+00 1.575213483202e+00 1.574991075395e+00 1.574633132805e+00 1.574122695541e+00 1.573473130714e+00 1.572673235702e+00 1.571727015238e+00 1.570633085217e+00 1.569387884869e+00 1.567998340324e+00 1.566453723898e+00 1.564765963368e+00 1.562925129964e+00 1.560938147682e+00 1.558803862777e+00 1.556520076324e+00 1.554095846360e+00 1.551521059819e+00 1.548810727537e+00 1.545954953576e+00 1.542962720953e+00 1.539835592038e+00 1.536570810112e+00 1.533181529309e+00 1.529658948726e+00 1.526017273227e+00 1.522252056019e+00 1.518371010455e+00 1.514378863476e+00 1.510275767271e+00 1.506073187509e+00 1.501767368201e+00 1.497371984501e+00 1.492886118913e+00 1.488316865397e+00 1.483673661319e+00 1.478955152542e+00 1.474176079955e+00 1.469334340617e+00 1.464442985744e+00 1.459505279399e+00 1.454528319051e+00 1.449522059648e+00 1.444487781729e+00 1.439439957838e+00 1.434378702994e+00 1.429315951993e+00 1.424257937320e+00 1.419210701446e+00 1.414183790318e+00 1.409182262167e+00 1.404216309891e+00 1.399290012766e+00 1.394412732884e+00 1.389592000870e+00 1.384832361057e+00 1.380142960539e+00 1.375528586094e+00 1.370998274596e+00 1.366554843776e+00 1.362207633298e+00 1.357960142196e+00 1.353817293709e+00 1.349788452829e+00 1.345872169157e+00 1.342076883891e+00 1.338405864610e+00 1.334862891917e+00 1.331452406738e+00 1.328175563961e+00 1.325036157620e+00 1.322034814103e+00 1.319175452821e+00 1.316458254647e+00 1.313884856213e+00 1.311455309021e+00 1.309168280250e+00 1.307027710990e+00 1.305028028637e+00 1.303171604819e+00 1.301457429514e+00 1.299880339890e+00 1.298443644449e+00 1.297136948804e+00 1.295967982730e+00 1.294924265982e+00 1.294008827831e+00 1.293216958370e+00 1.292542093769e+00 1.291986074506e+00 1.291537102681e+00 1.291199615889e+00 1.290961692194e+00 1.290822298281e+00 1.290779418619e+00 1.290821555181e+00 1.290953493693e+00 1.291159756578e+00 1.291445629110e+00 1.291797934626e+00 1.292215862108e+00 1.292695838861e+00 1.293227789349e+00 1.293814326799e+00 1.294442174469e+00 1.295113553279e+00 1.295817670268e+00 1.296553117294e+00 1.297316406458e+00 1.298095109908e+00 1.298895352023e+00 1.299700564493e+00 1.300516055429e+00 1.301330440526e+00 1.302139698309e+00 1.302943541998e+00 1.303728618421e+00 1.304500239071e+00 1.305242549513e+00 1.305960006813e+00 1.306643555693e+00 1.307287332364e+00 1.307891086296e+00 1.308443395256e+00 1.308947742322e+00 1.309392042393e+00 1.309776941976e+00 1.310095571763e+00 1.310346293701e+00 1.310523622948e+00 1.310623194964e+00 1.310645811421e+00 1.310583041694e+00 1.310438484533e+00 1.310203596306e+00 1.309883380303e+00 1.309471837005e+00 1.308971780323e+00 1.308381959633e+00 1.307700224993e+00 1.306936309364e+00 1.306082404957e+00 1.305151849923e+00 1.304139545966e+00 1.303055214087e+00 1.301905695518e+00 1.300690940869e+00 1.299430732086e+00 1.298117119686e+00 1.296776265062e+00 1.295405685496e+00 1.294023747401e+00 1.292641464319e+00 1.291267890649e+00 1.289924986305e+00 1.288615356726e+00 1.287367514944e+00 1.286183752901e+00 1.285088961302e+00 1.284096726263e+00 1.283218781894e+00 1.282481405679e+00 1.281884993133e+00 1.281463608716e+00 1.281214509025e+00 1.281163810291e+00 1.281320473601e+00 1.281691186504e+00 1.282301628239e+00 1.283139983558e+00 1.284235368903e+00 1.285575264182e+00 1.287175179097e+00 1.289036892525e+00 1.291149828204e+00 1.293529179501e+00 1.296148542750e+00 1.299025329241e+00 1.302132382731e+00 1.305467492757e+00 1.309020992056e+00 1.312766083609e+00 1.316706479954e+00 1.320800665133e+00 1.325054431721e+00 1.329427548179e+00 1.333908647884e+00 1.338479400629e+00 1.343101240413e+00 1.347777940161e+00 1.352456600162e+00 1.357140288543e+00 1.361794394473e+00 1.366393273683e+00 1.370933798882e+00 1.375372240782e+00 1.379713010013e+00 1.383921280827e+00 1.387989233452e+00 1.391903267714e+00 1.395638306564e+00 1.399199396053e+00 1.402557709245e+00 1.405719530534e+00 1.408666715612e+00 1.411391854091e+00 1.413899098118e+00 1.416168318458e+00 1.418211581494e+00 1.420013487602e+00 1.421576218447e+00 1.422902424791e+00 1.423976539270e+00 1.424816658530e+00 1.425402817809e+00 1.425745180045e+00 1.425843421472e+00 1.425686232479e+00 1.425289926527e+00 1.424634268690e+00 1.423739674820e+00 1.422593389008e+00 1.421199292781e+00 1.419570905406e+00 1.417690796571e+00 1.415593897314e+00 1.413260981254e+00 1.410718178914e+00 1.407980032775e+00 1.405043803246e+00 1.401959762750e+00 1.398717346222e+00 1.395371718923e+00 1.391937425296e+00 1.388452006481e+00 1.384966159790e+00 1.381500336176e+00 1.378129492928e+00 1.374876853439e+00 1.371815942914e+00 1.368991584548e+00 1.366457975622e+00 1.364283829822e+00 1.362505438291e+00 1.361200821298e+00 1.360394318383e+00 1.360156482492e+00 1.360511770341e+00 1.361497754694e+00 1.363150336636e+00 1.365464624521e+00 1.368478338831e+00 1.372155884100e+00 1.376514697582e+00 1.381509220827e+00 1.387112305944e+00 1.393290912228e+00 1.399962865583e+00 1.407109253703e+00 1.414611604659e+00 1.422437426304e+00 1.430480630396e+00 1.438659306206e+00 1.446910419296e+00 1.455098687956e+00 1.463199238695e+00 1.471066341125e+00 1.478656268578e+00 1.485879704956e+00 1.492636766728e+00 1.498907670637e+00 1.504559216825e+00 1.509595275341e+00 1.513917049853e+00 1.517488816764e+00 1.520288274532e+00 1.522232752447e+00 1.523351236149e+00 1.523560402601e+00 1.522886470030e+00 1.521297195792e+00 1.518777117867e+00 1.515359703073e+00 1.511000872414e+00 1.505764616330e+00 1.499623586396e+00 1.492634186276e+00 1.484816623485e+00 1.476194667456e+00 1.466852014075e+00 1.456790048197e+00 1.446119172089e+00 1.434869050927e+00 1.423131683890e+00 1.410990740544e+00 1.398507452860e+00 1.385815998586e+00 1.372959374230e+00 1.360078800021e+00 1.347243913715e+00 1.334556436975e+00 1.322124031687e+00 1.310003050927e+00 1.298312370944e+00 1.287084277627e+00 1.276412465296e+00 1.266326052794e+00 1.256863439148e+00 1.248065205339e+00 1.239914011446e+00 1.232442606558e+00 1.225607486519e+00 1.219413605561e+00 1.213817407778e+00 1.208791798620e+00 1.204303069596e+00 1.200296427976e+00 1.196764047032e+00 1.193629590865e+00 1.190897490480e+00 1.188509431070e+00 1.186447039548e+00 1.184695989501e+00 1.183210099746e+00 1.182006431338e+00 1.181032847969e+00 1.180305769142e+00 1.179793925428e+00 1.179490054783e+00 1.179400099096e+00 1.179491357910e+00 1.179795673994e+00 1.180285314988e+00 1.180993853186e+00 1.181929244902e+00 1.183114319277e+00 1.184598255114e+00 1.186406185611e+00 1.188614633214e+00 1.191255586496e+00 1.194413071224e+00 1.198129121454e+00 1.202461329052e+00 1.207457493810e+00 1.213118132802e+00 1.219467851346e+00 1.226446494899e+00 1.234012457092e+00 1.239431333927e+00 1.243694815599e+00 1.247677516596e+00 1.252395818725e+00 1.258584000059e+00 1.266370555428e+00 1.275161356479e+00 1.283843241429e+00 1.291206016142e+00 1.296355128910e+00 1.298992637483e+00 1.299516314903e+00 1.298803666898e+00 1.297818392732e+00 1.297228029690e+00 1.297114660898e+00 1.296896234632e+00 1.295575203073e+00 1.292147306817e+00 1.285974758868e+00 1.277073968887e+00 1.266152375259e+00 1.254366248865e+00 1.242920666480e+00 1.232685566552e+00 1.223884722694e+00 1.216056069534e+00 1.208352193664e+00 1.199953447356e+00 1.190449294282e+00 1.180099529680e+00 1.169807802659e+00 1.160787519938e+00 1.154134380342e+00 1.150399384478e+00 1.149324687935e+00 1.149951627882e+00 1.151005244936e+00 1.151344590675e+00 1.150356582468e+00 1.148145898413e+00 1.145398407446e+00 1.143015707526e+00 1.141701021909e+00 1.141588913728e+00 1.142099568711e+00 1.142156028787e+00 1.140582719532e+00 1.136526836383e+00 1.129813954121e+00 1.121042465893e+00 1.111370833316e+00 1.102121460351e+00 1.094336622567e+00 1.088365480909e+00 1.083775401951e+00 1.079586421414e+00 1.074688042531e+00 1.068271537843e+00 1.060164505862e+00 1.050851657074e+00 1.041209411347e+00 1.032098686146e+00 1.023922048785e+00 1.016317199064e+00 1.008222455474e+00 9.982306739550e-01 9.850777024206e-01 9.681375378286e-01 9.477524343062e-01 9.252059682303e-01 9.024148082580e-01 8.814134513120e-01 8.637535523792e-01 8.488167115790e-01 8.231290805774e-01 7.762261414677e-01 7.059989314891e-01 6.533840931607e-01 6.580877074042e-01 7.210703667429e-01 8.027698365376e-01 8.597690414456e-01 8.655006869353e-01 8.140630166527e-01 7.219504554429e-01 6.311819705995e-01 6.015168235804e-01 6.600474226420e-01 7.652469711124e-01 8.573298230224e-01 8.970098916406e-01 8.690521710346e-01 7.812944147007e-01 6.681451198704e-01 5.946768303763e-01 6.239931961715e-01 7.392293988271e-01 8.689147401575e-01 9.575415451610e-01 9.775747554227e-01 9.254563170428e-01 8.213154304452e-01 7.126191630614e-01 6.685602164318e-01 7.270723923298e-01 8.460540809849e-01 9.569882764097e-01 1.013613242501e+00 9.963192952020e-01 9.098790679884e-01 7.855625961925e-01 6.862717260492e-01 6.866275185761e-01 7.936916895112e-01 9.379820271343e-01 1.052310467254e+00 1.098381497519e+00 1.062869577473e+00 9.546898062439e-01 8.069202220452e-01 6.822865145382e-01 6.582238171481e-01 7.473803794079e-01 8.785234936929e-01 9.825556780345e-01 1.023458126534e+00 9.927331139471e-01 9.053865123412e-01 7.995708124735e-01 7.313467237472e-01 7.426819743635e-01 8.166830168296e-01 8.970325413623e-01 9.362336407605e-01 9.117187298537e-01 8.267426066918e-01 7.128267013783e-01 6.334741765539e-01 6.547924730211e-01 7.669000225933e-01 8.976876200029e-01 9.858015579702e-01 9.976772867223e-01 9.239912449687e-01 7.796852596491e-01 6.126685219330e-01 5.224776589597e-01 5.978559810063e-01 7.707773062095e-01 9.335076045720e-01 1.027080835320e+00 1.026817497513e+00 9.331755367260e-01 7.734501538812e-01 6.147828003076e-01 5.729084722961e-01 6.953238013722e-01 8.803086951062e-01 1.031106749746e+00 1.098625771801e+00 1.065228945883e+00 9.389915951282e-01 7.579905569437e-01 6.076122951906e-01 6.110828600603e-01 7.697634576830e-01 9.619448723764e-01 1.101381029691e+00 1.147429019795e+00 1.088373318421e+00 9.368549402186e-01 7.340032410280e-01 5.682706964693e-01 5.686980918763e-01 7.272412487943e-01 9.122988407729e-01 1.041967412472e+00 1.082767047487e+00 1.030017225261e+00 9.031307038805e-01 7.484999073616e-01 6.444469034323e-01 6.639424668894e-01 7.823706509419e-01 9.155641425419e-01 1.005693482896e+00 1.029709451595e+00 9.906081918638e-01 9.130959717288e-01 8.391380975553e-01 8.127077437560e-01 8.483458305980e-01 9.187205429673e-01 9.826730005021e-01 1.011886030487e+00 9.983306431028e-01
 7.639997521114e-01 7.645477431974e-01 7.650927233708e-01 7.654983581374e-01 7.657211821137e-01 7.658135965952e-01 7.659017776845e-01 7.661290753439e-01 7.665722017194e-01 7.671610136453e-01 7.677199505932e-01 7.681067908381e-01 7.683051648039e-01 7.684136760233e-01 7.685688005572e-01 7.688833999632e-01 7.693951236337e-01 7.700218458574e-01 7.705940467656e-01 7.709766392946e-01 7.711703958105e-01 7.713072528067e-01 7.715474625625e-01 7.719790451188e-01 7.725795936177e-01 7.732327017396e-01 7.737894713630e-01 7.741623414835e-01 7.743840102712e-01 7.745882916325e-01 7.749186710213e-01 7.754419072971e-01 7.761139164313e-01 7.767995638558e-01 7.773494751473e-01 7.776991895343e-01 7.779286797283e-01 7.782079569661e-01 7.786704594999e-01 7.793227683731e-01 7.800533815215e-01 7.807235118796e-01 7.812442882672e-01 7.816204602612e-01 7.819447151298e-01 7.823379022379e-01 7.828849457801e-01 7.835799147982e-01 7.843337204646e-01 7.850253283296e-01 7.855671761623e-01 7.859593168993e-01 7.863027558345e-01 7.867413557947e-01 7.873595617571e-01 7.881204349035e-01 7.888984488324e-01 7.895665818177e-01 7.900752438517e-01 7.904676498448e-01 7.908565471736e-01 7.913568641612e-01 7.920173221395e-01 7.927919803922e-01 7.935709803376e-01 7.942433915078e-01 7.947546649109e-01 7.951423747795e-01 7.955341441835e-01 7.960701771605e-01 7.968062459812e-01 7.976639117776e-01 7.984821690459e-01 7.991279917151e-01 7.995824954681e-01 7.999586965785e-01 8.004295490009e-01 8.011080798390e-01 8.019645535998e-01 8.028547014189e-01 8.036284986615e-01 8.042250481150e-01 8.046998762011e-01 8.051823114266e-01 8.057935396948e-01 8.065690694195e-01 8.074458797532e-01 8.083125139069e-01 8.090821890091e-01 8.097243243443e-01 8.102763653972e-01 8.108254106498e-01 8.114635815512e-01 8.122363217552e-01 8.131138802385e-01 8.140060015947e-01 8.148021807221e-01 8.154390822153e-01 8.159478802839e-01 8.164506790472e-01 8.170832610280e-01 8.178991393658e-01 8.188328050914e-01 8.197402267920e-01 8.204896516421e-01 8.210543441122e-01 8.215342501991e-01 8.220884888497e-01 8.228263137920e-01 8.237370630789e-01 8.247062332960e-01 8.255931157926e-01 8.263158869605e-01 8.268929618313e-01 8.274357496702e-01 8.280727800860e-01 8.288764160523e-01 8.298181135064e-01 8.307940875529e-01 8.316732598783e-01 8.323769833575e-01 8.329337673251e-01 8.334711661628e-01 8.341330331389e-01 8.349849487496e-01 8.359712077042e-01 8.369486701537e-01 8.377745124987e-01 8.384086139259e-01 8.389429612332e-01 8.395309102553e-01 8.402884859062e-01 8.412200590903e-01 8.422200747338e-01 8.431445310953e-01 8.439046348458e-01 8.445251363660e-01 8.451140721502e-01 8.457906602694e-01 8.466154175575e-01 8.475557005376e-01 8.485105679454e-01 8.493737108744e-01 8.501041571108e-01 8.507426743314e-01 8.513801856615e-01 8.521063472454e-01 8.529520325833e-01 8.538719961579e-01 8.547766961379e-01 8.555983685307e-01 8.563242957605e-01 8.569987066956e-01 8.576906424396e-01 8.584557025154e-01 8.592999227091e-01 8.601796979162e-01 8.610425738399e-01 8.618486724347e-01 8.625905636171e-01 8.632972639558e-01 8.640188686632e-01 8.647902126478e-01 8.656143673670e-01 8.664637185972e-01 8.673019788743e-01 8.680986009739e-01 8.688517895314e-01 8.695872253704e-01 8.703339220062e-01 8.711104107390e-01 8.719201287708e-01 8.727467641381e-01 8.735623335997e-01 8.743535727175e-01 8.751187220970e-01 8.758742775911e-01 8.766371233895e-01 8.774207945576e-01 8.782216360050e-01 8.790256680413e-01 8.798208924496e-01 8.806035155403e-01 8.813805266181e-01 8.821589247009e-01 8.829429772562e-01 8.837300710366e-01 8.845133191498e-01 8.852916990949e-01 8.860700793327e-01 8.868523212102e-01 8.876375309589e-01 8.884218237709e-01 8.891975603358e-01 8.899595376797e-01 8.907163402283e-01 8.914762471500e-01 8.922437452429e-01 8.930130762813e-01 8.937760807291e-01 8.945255304423e-01 8.952653360587e-01 8.960031540897e-01 8.967481612851e-01 8.974957809641e-01 8.982394522505e-01 8.989735241758e-01 8.997015816776e-01 9.004293378714e-01 9.011639201896e-01 9.019012838454e-01 9.026351040403e-01 9.033609129898e-01 9.040821728795e-01 9.048019164884e-01 9.055272533469e-01 9.062545106348e-01 9.069759409181e-01 9.076880174903e-01 9.083943904665e-01 9.091001701216e-01 9.098066826629e-01 9.105119994251e-01 9.112098640721e-01 9.118967185257e-01 9.125787389913e-01 9.132619914894e-01 9.139451572348e-01 9.146256818674e-01 9.152987590570e-01 9.159642873684e-01 9.166281397320e-01 9.172951732485e-01 9.179616195559e-01 9.186226396003e-01 9.192773576244e-01 9.199276017318e-01 9.205748209896e-01 9.212246561472e-01 9.218720747338e-01 9.225108973582e-01 9.231411629273e-01 9.237674032322e-01 9.243908242682e-01 9.250126415970e-01 9.256302931452e-01 9.262398780304e-01 9.268417523004e-01 9.274434923242e-01 9.280411359128e-01 9.286354197393e-01 9.292248749534e-01 9.298093110514e-01 9.303900193919e-01 9.309681479742e-01 9.315424445188e-01 9.321079857583e-01 9.326674206010e-01 9.332251975993e-01 9.337779422993e-01 9.343274546335e-01 9.348706708439e-01 9.354044609188e-01 9.359318114816e-01 9.364569258188e-01 9.369796996217e-01 9.374983902332e-01 9.380109435785e-01 9.385163684430e-01 9.390142089720e-01 9.395112548233e-01 9.400057309186e-01 9.404938535279e-01 9.409764381408e-01 9.414531121243e-01 9.419224321337e-01 9.423874232135e-01 9.428474870772e-01 9.433007166801e-01 9.437496094268e-01 9.441937395105e-01 9.446318225441e-01 9.450625708290e-01 9.454881603243e-01 9.459079485739e-01 9.463209317052e-01 9.467297840663e-01 9.471326737869e-01 9.475292154505e-01 9.479213816458e-01 9.483051767131e-01 9.486833747930e-01 9.490544657067e-01 9.494200979592e-01 9.497804790307e-01 9.501369871788e-01 9.504866399976e-01 9.508286695877e-01 9.511645505880e-01 9.514939913826e-01 9.518174138954e-01 9.521350315149e-01 9.524464523074e-01 9.527509679907e-01 9.530500575162e-01 9.533419195986e-01 9.536278739764e-01 9.539051793670e-01 9.541770539870e-01 9.544417835532e-01 9.547012726507e-01 9.549564012062e-01 9.552035252898e-01 9.554447028259e-01 9.556765164768e-01 9.559018119399e-01 9.561214496265e-01 9.563373531495e-01 9.565475852011e-01 9.567496436878e-01 9.569438124184e-01 9.571308041007e-01 9.573104130164e-01 9.574854548911e-01 9.576542930846e-01 9.578174021735e-01 9.579723630987e-01 9.581201616708e-01 9.582610882195e-01 9.583935776914e-01 9.585209435900e-01 9.586425451437e-01 9.587569964299e-01 9.588656218336e-01 9.589662362347e-01 9.590581664792e-01 9.591439990541e-01 9.592232574077e-01 9.592973199330e-01 9.593627937313e-01 9.594223912323e-01 9.594739735758e-01 9.595174138002e-01 9.595551981459e-01 9.595882502439e-01 9.596132861670e-01 9.596300956871e-01 9.596415392799e-01 9.596460497394e-01 9.596419999813e-01 9.596338613567e-01 9.596188860756e-01 9.595971003925e-01 9.595684138584e-01 9.595321173678e-01 9.594899594640e-01 9.594410265790e-01 9.593864072131e-01 9.593254868017e-01 9.592578537015e-01 9.591827059833e-01 9.591020769730e-01 9.590143400839e-01 9.589194574583e-01 9.588190013025e-01 9.587139825500e-01 9.586018759300e-01 9.584824273710e-01 9.583569394840e-01 9.582245741703e-01 9.580863400732e-01 9.579438665690e-01 9.577935600067e-01 9.576373667543e-01 9.574750186527e-01 9.573062495312e-01 9.571325041456e-01 9.569526775956e-01 9.567666719738e-01 9.565744170645e-01 9.563764784225e-01 9.561732227635e-01 9.559640017194e-01 9.557487278551e-01 9.555279545927e-01 9.553028845837e-01 9.550716751305e-01 9.548340807391e-01 9.545917170399e-01 9.543444959026e-01 9.540918989655e-01 9.538340298525e-01 9.535710326347e-01 9.533023678525e-01 9.530296029418e-01 9.527504924619e-01 9.524673621002e-01 9.521799477143e-01 9.518881178484e-01 9.515914680955e-01 9.512896808785e-01 9.509827797854e-01 9.506721090782e-01 9.503588317408e-01 9.500410640937e-01 9.497184657149e-01 9.493919623033e-01 9.490607214544e-01 9.487261299317e-01 9.483871218102e-01 9.480461489007e-01 9.477010215073e-01 9.473527251060e-01 9.469996299332e-01 9.466436388411e-01 9.462833841239e-01 9.459208886259e-01 9.455559377674e-01 9.451877370424e-01 9.448173489714e-01 9.444430781731e-01 9.440648013103e-01 9.436853219339e-01 9.433037612164e-01 9.429201001316e-01 9.425347104014e-01 9.421454674739e-01 9.417533833340e-01 9.413607481456e-01 9.409659324764e-01 9.405701642951e-01 9.401724061851e-01 9.397731674975e-01 9.393725267550e-01 9.389697210187e-01 9.385668951616e-01 9.381639695423e-01 9.377599679160e-01 9.373551337406e-01 9.369494623542e-01 9.365427515083e-01 9.361365925014e-01 9.357305872136e-01 9.353244381399e-01 9.349180139786e-01 9.345132931240e-01 9.341082852550e-01 9.337032499486e-01 9.332996383984e-01 9.328968352063e-01 9.324946727193e-01 9.320948330782e-01 9.316947825094e-01 9.312971024735e-01 9.309006080942e-01 9.305051873732e-01 9.301127559296e-01 9.297210409794e-01 9.293330615558e-01 9.289474349073e-01 9.285629615097e-01 9.281828826078e-01 9.278046206790e-01 9.274296121287e-01 9.270581144767e-01 9.266896161399e-01 9.263241581150e-01 9.259633054833e-01 9.256064897205e-01 9.252530036971e-01 9.249040039703e-01 9.245589714683e-01 9.242188578944e-01 9.238841157188e-01 9.235526911184e-01 9.232273706173e-01 9.229060980188e-01 9.225920554073e-01 9.222826899061e-01 9.219777694341e-01 9.216801932091e-01 9.213888990175e-01 9.211026799998e-01 9.208238309422e-01 9.205526181045e-01 9.202866124376e-01 9.200282633022e-01 9.197764127182e-01 9.195322713112e-01 9.192962655178e-01 9.190672808389e-01 9.188469581619e-01 9.186328018427e-01 9.184276490116e-01 9.182326752479e-01 9.180451719079e-01 9.178647437854e-01 9.176956643534e-01 9.175349635396e-01 9.173834372657e-01 9.172417577874e-01 9.171086802384e-01 9.169872259794e-01 9.168747585140e-01 9.167715326687e-01 9.166809613129e-01 9.165986317625e-01 9.165289140552e-01 9.164692461625e-01 9.164193519853e-01 9.163823174352e-01 9.163564864981e-01 9.163422918969e-01 9.163401247381e-01 9.163495753934e-01 9.163708082549e-01 9.164041494142e-01 9.164492484948e-01 9.165085973949e-01 9.165796990195e-01 9.166634836264e-01 9.167612806472e-01 9.168711745460e-01 9.169946683861e-01 9.171319687815e-01 9.172824122180e-01 9.174477624552e-01 9.176262196288e-01 9.178181817412e-01 9.180253522866e-01 9.182457968377e-01 9.184817277540e-01 9.187318905166e-01 9.189965894048e-01 9.192771239388e-01 9.195704744391e-01 9.198814876197e-01 9.202065970295e-01 9.205471223329e-01 9.209035770372e-01 9.212746537993e-01 9.216621228244e-01 9.220662055158e-01 9.224849830764e-01 9.229208507309e-01 9.233725930029e-01 9.238400932476e-01 9.243243130355e-01 9.248249524047e-01 9.253423716315e-01 9.258773874161e-01 9.264276266939e-01 9.269954499764e-01 9.275797211657e-01 9.281803762596e-01 9.287991810969e-01 9.294355263913e-01 9.300872185930e-01 9.307570418133e-01 9.314433697928e-01 9.321485848317e-01 9.328701811890e-01 9.336096905590e-01 9.343670688104e-01 9.351402961624e-01 9.359325640976e-01 9.367416263478e-01 9.375691323150e-01 9.384139442864e-01 9.392758110720e-01 9.401568799625e-01 9.410540938764e-01 9.419702961109e-01 9.429037101671e-01 9.438554545811e-01 9.448244345475e-01 9.458111488831e-01 9.468154559151e-01 9.478382554649e-01 9.488782558286e-01 9.499356462233e-01 9.510113165994e-01 9.521035331703e-01 9.532154189353e-01 9.543439245330e-01 9.554895459541e-01 9.566533903387e-01 9.578345178268e-01 9.590334208948e-01 9.602497391320e-01 9.614832225956e-01 9.627348723013e-01 9.640023148096e-01 9.652880555523e-01 9.665907071333e-01 9.679104302803e-01 9.692468199954e-01 9.706005257756e-01 9.719707377004e-01 9.733580405895e-01 9.747622225719e-01 9.761828762591e-01 9.776209190673e-01 9.790744166990e-01 9.805433792196e-01 9.820293379685e-01 9.835325576826e-01 9.850507487097e-01 9.865845921750e-01 9.881346510880e-01 9.896996483543e-01 9.912807319226e-01 9.928769650400e-01 9.944890066409e-01 9.961164228547e-01 9.977577560035e-01 9.994153881553e-01 1.001086532198e+00 1.002772528790e+00 1.004472861523e+00 1.006187610668e+00 1.007916639101e+00 1.009659361355e+00 1.011416006640e+00 1.013186326159e+00 1.014969595140e+00 1.016766202310e+00 1.018577011878e+00 1.020399724829e+00 1.022234879097e+00 1.024083042766e+00 1.025943678517e+00 1.027816885745e+00 1.029702202016e+00 1.031598341388e+00 1.033506498920e+00 1.035427016904e+00 1.037358184886e+00 1.039299379140e+00 1.041252428266e+00 1.043215758547e+00 1.045190025591e+00 1.047173067142e+00 1.049166838552e+00 1.051171036738e+00 1.053182877567e+00 1.055205575934e+00 1.057236975092e+00 1.059276878064e+00 1.061325984168e+00 1.063382489464e+00 1.065447685884e+00 1.067520752307e+00 1.069601274964e+00 1.071689132445e+00 1.073783883065e+00 1.075886858265e+00 1.077995580684e+00 1.080110674988e+00 1.082231936133e+00 1.084359879509e+00 1.086492135174e+00 1.088629874989e+00 1.090773664717e+00 1.092921798456e+00 1.095074212805e+00 1.097231587068e+00 1.099392099666e+00 1.101557547108e+00 1.103725780695e+00 1.105897036495e+00 1.108071968164e+00 1.110249207179e+00 1.112429398528e+00 1.114611686964e+00 1.116794799230e+00 1.118981024820e+00 1.121166902516e+00 1.123355611455e+00 1.125544018195e+00 1.127732097660e+00 1.129921835597e+00 1.132110085440e+00 1.134299121883e+00 1.136486859741e+00 1.138673252483e+00 1.140858891768e+00 1.143042844467e+00 1.145225489029e+00 1.147405016684e+00 1.149582833907e+00 1.151756953887e+00 1.153928290527e+00 1.156096880592e+00 1.158261180834e+00 1.160421906860e+00 1.162578825882e+00 1.164729887087e+00 1.166876355223e+00 1.169018299068e+00 1.171154453006e+00 1.173285315912e+00 1.175409759191e+00 1.177528139202e+00 1.179639179450e+00 1.181743818197e+00 1.183840843514e+00 1.185930893745e+00 1.188011995129e+00 1.190085459989e+00 1.192150524830e+00 1.194206128690e+00 1.196253334586e+00 1.198291588821e+00 1.200319224712e+00 1.202337528300e+00 1.204344610259e+00 1.206342447765e+00 1.208328645759e+00 1.210303241805e+00 1.212267390726e+00 1.214218983487e+00 1.216159153882e+00 1.218086474199e+00 1.220001285390e+00 1.221902924890e+00 1.223790937433e+00 1.225667037824e+00 1.227528235116e+00 1.229376190391e+00 1.231208007000e+00 1.233027361980e+00 1.234831180674e+00 1.236619866255e+00 1.238394291392e+00 1.240151236746e+00 1.241894292388e+00 1.243619306566e+00 1.245330366405e+00 1.247022808462e+00 1.248698791700e+00 1.250359569138e+00 1.251999995387e+00 1.253626079942e+00 1.255231908063e+00 1.256821539847e+00 1.258393098097e+00 1.259944474386e+00 1.261480543050e+00 1.262995372991e+00 1.264493759864e+00 1.265970902245e+00 1.267431390604e+00 1.268872486368e+00 1.270291286775e+00 1.271694509694e+00 1.273075075288e+00 1.274437787446e+00 1.275779755915e+00 1.277101663383e+00 1.278405169456e+00 1.279685954458e+00 1.280949096972e+00 1.282191091345e+00 1.283413986889e+00 1.284614861117e+00 1.285797481441e+00 1.286960212031e+00 1.288099878810e+00 1.289223112320e+00 1.290321790104e+00 1.291404285688e+00 1.292464494670e+00 1.293506199833e+00 1.294528010592e+00 1.295527485645e+00 1.296511320982e+00 1.297471950075e+00 1.298416024869e+00 1.299339201129e+00 1.300243875907e+00 1.301130415995e+00 1.301995759642e+00 1.302846511806e+00 1.303676104985e+00 1.304490032706e+00 1.305284255295e+00 1.306060721670e+00 1.306823318186e+00 1.307565599519e+00 1.308293951066e+00 1.309002863539e+00 1.309698900237e+00 1.310378669457e+00 1.311043525558e+00 1.311695603942e+00 1.312328944833e+00 1.312954258496e+00 1.313561807885e+00 1.314161354122e+00 1.314744552988e+00 1.315317375007e+00 1.315880886380e+00 1.316429690756e+00 1.316974185853e+00 1.317502905602e+00 1.318028916930e+00 1.318542765962e+00 1.319050096074e+00 1.319552437651e+00 1.320044032958e+00 1.320537392034e+00 1.321019639683e+00 1.321502602753e+00 1.321978360619e+00 1.322454516848e+00 1.322930531438e+00 1.323400712836e+00 1.323876883080e+00 1.324348291828e+00 1.324826509627e+00 1.325302613988e+00 1.325786130911e+00 1.326274175363e+00 1.326763704257e+00 1.327265527281e+00 1.327767044452e+00 1.328285649990e+00 1.328806186252e+00 1.329341017683e+00 1.329887536047e+00 1.330442001802e+00 1.331017176196e+00 1.331596621820e+00 1.332202000509e+00 1.332814909409e+00 1.333450917682e+00 1.334104256020e+00 1.334773699850e+00 1.335471075445e+00 1.336179282462e+00 1.336922745055e+00 1.337679003385e+00 1.338467690020e+00 1.339280242350e+00 1.340117108714e+00 1.340988375350e+00 1.341878836434e+00 1.342810502818e+00 1.343762547431e+00 1.344754349476e+00 1.345775552149e+00 1.346829173741e+00 1.347924098699e+00 1.349045260529e+00 1.350214857832e+00 1.351410106040e+00 1.352653871318e+00 1.353931302237e+00 1.355249817120e+00 1.356613346710e+00 1.358010421454e+00 1.359460415352e+00 1.360942157612e+00 1.362478055668e+00 1.364051569498e+00 1.365672239473e+00 1.367340622217e+00 1.369047872510e+00 1.370811464711e+00 1.372611704552e+00 1.374468603537e+00 1.376365461602e+00 1.378314213836e+00 1.380312206344e+00 1.382353045037e+00 1.384451271365e+00 1.386586259974e+00 1.388780220699e+00 1.391014817148e+00 1.393302886993e+00 1.395636815823e+00 1.398015475615e+00 1.400448803665e+00 1.402919185085e+00 1.405447277406e+00 1.408012101709e+00 1.410628522138e+00 1.413287348439e+00 1.415988159155e+00 1.418739386513e+00 1.421524346856e+00 1.424360645385e+00 1.427227567372e+00 1.430141596085e+00 1.433091531803e+00 1.436074919853e+00 1.439102146650e+00 1.442152790824e+00 1.445248038886e+00 1.448365837971e+00 1.451519120675e+00 1.454698290770e+00 1.457901291917e+00 1.461137067045e+00 1.464384032552e+00 1.467663964983e+00 1.470951589909e+00 1.474262688525e+00 1.477585585342e+00 1.480917354563e+00 1.484266146714e+00 1.487612072554e+00 1.490973886376e+00 1.494326978537e+00 1.497687057187e+00 1.501040996330e+00 1.504386967736e+00 1.507729845080e+00 1.511052523384e+00 1.514371451337e+00 1.517660701915e+00 1.520937763067e+00 1.524187861984e+00 1.527410519802e+00 1.530605983756e+00 1.533761395564e+00 1.536889332044e+00 1.539967490570e+00 1.543009424937e+00 1.546001191584e+00 1.548941631285e+00 1.551833011694e+00 1.554660121487e+00 1.557436783592e+00 1.560140008774e+00 1.562780939638e+00 1.565349347567e+00 1.567841944671e+00 1.570262066331e+00 1.572592298166e+00 1.574846807010e+00 1.577004611525e+00 1.579077353464e+00 1.581052878844e+00 1.582927605251e+00 1.584706339783e+00 1.586371996910e+00 1.587938593734e+00 1.589385166129e+00 1.590725167360e+00 1.591944769303e+00 1.593042360113e+00 1.594022570015e+00 1.594870765628e+00 1.595597300743e+00 1.596187337398e+00 1.596647517190e+00 1.596970276628e+00 1.597155123666e+00 1.597203615884e+00 1.597104925310e+00 1.596868870075e+00 1.596481385187e+00 1.595951682505e+00 1.595272298601e+00 1.594442867634e+00 1.593466975870e+00 1.592335342064e+00 1.591058786602e+00 1.589623903828e+00 1.588041756979e+00 1.586305034318e+00 1.584415973751e+00 1.582379146349e+00 1.580185949999e+00 1.577849201112e+00 1.575358953754e+00 1.572722951323e+00 1.569941446852e+00 1.567014343201e+00 1.563948544306e+00 1.560738785652e+00 1.557397764729e+00 1.553917644493e+00 1.550309935709e+00 1.546573321741e+00 1.542711184652e+00 1.538732343472e+00 1.534633890145e+00 1.530426615824e+00 1.526108725993e+00 1.521692121175e+00 1.517176613184e+00 1.512568076158e+00 1.507877176296e+00 1.503101845714e+00 1.498255900521e+00 1.493338649095e+00 1.488361059985e+00 1.483329343701e+00 1.478246478501e+00 1.473124747156e+00 1.467965736195e+00 1.462781388111e+00 1.457576074727e+00 1.452358062176e+00 1.447133402545e+00 1.441912961610e+00 1.436700554267e+00 1.431504778669e+00 1.426335955156e+00 1.421197120461e+00 1.416098043652e+00 1.411046502280e+00 1.406049530839e+00 1.401112822660e+00 1.396244687267e+00 1.391451751954e+00 1.386739560236e+00 1.382116325666e+00 1.377586636131e+00 1.373157739139e+00 1.368833771454e+00 1.364621592864e+00 1.360525873504e+00 1.356550060986e+00 1.352700228855e+00 1.348979877591e+00 1.345392103481e+00 1.341940329486e+00 1.338628914091e+00 1.335458407452e+00 1.332431575590e+00 1.329550066533e+00 1.326816939446e+00 1.324230014672e+00 1.321792132527e+00 1.319502525448e+00 1.317360338330e+00 1.315367851861e+00 1.313519047315e+00 1.311819023398e+00 1.310260985320e+00 1.308845496963e+00 1.307570149008e+00 1.306429297770e+00 1.305427780492e+00 1.304554153456e+00 1.303811520709e+00 1.303191749954e+00 1.302692701663e+00 1.302315881467e+00 1.302045897246e+00 1.301891060477e+00 1.301836583636e+00 1.301885817738e+00 1.302031297682e+00 1.302267634394e+00 1.302593634074e+00 1.302997669030e+00 1.303484610749e+00 1.304039880465e+00 1.304666481503e+00 1.305355615931e+00 1.306101906161e+00 1.306903690035e+00 1.307748644005e+00 1.308643182795e+00 1.309570855251e+00 1.310533385471e+00 1.311523580804e+00 1.312533702129e+00 1.313563787264e+00 1.314600811734e+00 1.315649531881e+00 1.316693934594e+00 1.317735463754e+00 1.318766548102e+00 1.319779611927e+00 1.320774602651e+00 1.321737873644e+00 1.322672241442e+00 1.323564286760e+00 1.324414491321e+00 1.325214856308e+00 1.325959912577e+00 1.326646747733e+00 1.327267354795e+00 1.327819228206e+00 1.328295430428e+00 1.328695051535e+00 1.329010719745e+00 1.329241970704e+00 1.329382068669e+00 1.329431858496e+00 1.329389482528e+00 1.329248197503e+00 1.329014798688e+00 1.328679246863e+00 1.328253264721e+00 1.327728896194e+00 1.327113514151e+00 1.326410895179e+00 1.325617684168e+00 1.324750364036e+00 1.323801494517e+00 1.322790089560e+00 1.321715084323e+00 1.320588949079e+00 1.319424357064e+00 1.318222928708e+00 1.317008736985e+00 1.315780138121e+00 1.314565398481e+00 1.313365817457e+00 1.312203590575e+00 1.311092858617e+00 1.310043731343e+00 1.309085001015e+00 1.308214480774e+00 1.307468131509e+00 1.306844097337e+00 1.306370576257e+00 1.306060178700e+00 1.305919018721e+00 1.305977795455e+00 1.306226265724e+00 1.306699368800e+00 1.307389593667e+00 1.308313288600e+00 1.309478970801e+00 1.310879427495e+00 1.312539355780e+00 1.314433131814e+00 1.316585240876e+00 1.318974077960e+00 1.321600567226e+00 1.324464175836e+00 1.327539518435e+00 1.330836793667e+00 1.334318669197e+00 1.337992317811e+00 1.341826250483e+00 1.345809398071e+00 1.349926739473e+00 1.354142326630e+00 1.358461926579e+00 1.362835403610e+00 1.367264477171e+00 1.371717490608e+00 1.376167346571e+00 1.380613332235e+00 1.385009266005e+00 1.389360060135e+00 1.393628761760e+00 1.397804254898e+00 1.401876777880e+00 1.405815103212e+00 1.409625046822e+00 1.413275053339e+00 1.416766247404e+00 1.420084495323e+00 1.423216873439e+00 1.426165819184e+00 1.428909505455e+00 1.431458866913e+00 1.433794527480e+00 1.435918194243e+00 1.437832038318e+00 1.439516039683e+00 1.440987864348e+00 1.442226679909e+00 1.443237786665e+00 1.444022800405e+00 1.444563398603e+00 1.444876566536e+00 1.444940209511e+00 1.444766536546e+00 1.444344015099e+00 1.443668967196e+00 1.442752276402e+00 1.441571062246e+00 1.440152444973e+00 1.438473950680e+00 1.436550958120e+00 1.434394011039e+00 1.431990658427e+00 1.429384797080e+00 1.426554777562e+00 1.423546662125e+00 1.420369756856e+00 1.417046592775e+00 1.413625780009e+00 1.410115450207e+00 1.406585053150e+00 1.403051170727e+00 1.399579445348e+00 1.396215312356e+00 1.393004900027e+00 1.390023741687e+00 1.387303769087e+00 1.384930023374e+00 1.382934867232e+00 1.381391652523e+00 1.380344198514e+00 1.379836074292e+00 1.379926612066e+00 1.380621464625e+00 1.381981774615e+00 1.383991959037e+00 1.386686412118e+00 1.390047876222e+00 1.394062171351e+00 1.398724587992e+00 1.403966504142e+00 1.409785893434e+00 1.416085781333e+00 1.422838786651e+00 1.429958545050e+00 1.437360335108e+00 1.444997522746e+00 1.452732184616e+00 1.460537575961e+00 1.468273751775e+00 1.475881993155e+00 1.483279502856e+00 1.490346339904e+00 1.497061523027e+00 1.503279126351e+00 1.508985538671e+00 1.514080838383e+00 1.518501691786e+00 1.522224062996e+00 1.525142206280e+00 1.527274334784e+00 1.528525525214e+00 1.528898549001e+00 1.528356531957e+00 1.526859380287e+00 1.524435376645e+00 1.521020168276e+00 1.516662415044e+00 1.511329846503e+00 1.505050497979e+00 1.497846806458e+00 1.489717288082e+00 1.480740865775e+00 1.470904567498e+00 1.460305709161e+00 1.448975314927e+00 1.436984113959e+00 1.424424118501e+00 1.411344740599e+00 1.397882235567e+00 1.384087354134e+00 1.370101087813e+00 1.356011299892e+00 1.341925654388e+00 1.327978634995e+00 1.314241790618e+00 1.300863883106e+00 1.287908795454e+00 1.275494159578e+00 1.263693125052e+00 1.252569976668e+00 1.242206125354e+00 1.232614748694e+00 1.223859147142e+00 1.215928348316e+00 1.208845718671e+00 1.202593443862e+00 1.197152392502e+00 1.192503881865e+00 1.188593191096e+00 1.185411651162e+00 1.182876840452e+00 1.180977202784e+00 1.179647352315e+00 1.178839135055e+00 1.178526240359e+00 1.178630061129e+00 1.179141852434e+00 1.179982939553e+00 1.181133621748e+00 1.182538728788e+00 1.184147835344e+00 1.185939079952e+00 1.187842277899e+00 1.189850438093e+00 1.191903755420e+00 1.193990604421e+00 1.196089582375e+00 1.198184236265e+00 1.200295230533e+00 1.202414611871e+00 1.204597502411e+00 1.206861546776e+00 1.209278080952e+00 1.211899657843e+00 1.214788535000e+00 1.218026884286e+00 1.221648527195e+00 1.225732114255e+00 1.230281697514e+00 1.235320353515e+00 1.238729169480e+00 1.240998885445e+00 1.243038622042e+00 1.245913361869e+00 1.250405001605e+00 1.256687993357e+00 1.264205490920e+00 1.271865417226e+00 1.278464705773e+00 1.283111072078e+00 1.285507323411e+00 1.286048066772e+00 1.285614203772e+00 1.285167327714e+00 1.285357718793e+00 1.286241046978e+00 1.287199610587e+00 1.287191782682e+00 1.285166514731e+00 1.280449686383e+00 1.273013321135e+00 1.263527668724e+00 1.253108689550e+00 1.242920680115e+00 1.233789422637e+00 1.225905650807e+00 1.218779726035e+00 1.211547632046e+00 1.203383385861e+00 1.193874411917e+00 1.183286573977e+00 1.172530962181e+00 1.162847875897e+00 1.155362125923e+00 1.150673527853e+00 1.148582417027e+00 1.148183487497e+00 1.148246133617e+00 1.147664706729e+00 1.145840476563e+00 1.142881971394e+00 1.139468045433e+00 1.136487973989e+00 1.134624621878e+00 1.133984652326e+00 1.133952841903e+00 1.133408325301e+00 1.131124961927e+00 1.126204343321e+00 1.118417341006e+00 1.108322613394e+00 1.097055928964e+00 1.085944885293e+00 1.076060472215e+00 1.067822893508e+00 1.060880305816e+00 1.054350327704e+00 1.047227213451e+00 1.038811268232e+00 1.029043262592e+00 1.018525598568e+00 1.008241661482e+00 9.991280066597e-01 9.915988559145e-01 9.852427081420e-01 9.788684393676e-01 9.709002421201e-01 9.598852003298e-01 9.450118773683e-01 9.264547670885e-01 9.053745559076e-01 8.835941104373e-01 8.630171438047e-01 8.448381380911e-01 8.281820951710e-01 8.046243644090e-01 7.531826274990e-01 6.880646496328e-01 6.498308906098e-01 6.700027791229e-01 7.384632961708e-01 8.137977615692e-01 8.571685006664e-01 8.474574152323e-01 7.842482755801e-01 6.902825249792e-01 6.137501766732e-01 6.106871152911e-01 6.876547847759e-01 7.921673923257e-01 8.690715425349e-01 8.859278867314e-01 8.336522688839e-01 7.270227123679e-01 6.109018310637e-01 5.625076642073e-01 6.318558338263e-01 7.697172028424e-01 8.994299629853e-01 9.730830373360e-01 9.703314459243e-01 8.942296311591e-01 7.726914955115e-01 6.641216314415e-01 6.448092978829e-01 7.339583001752e-01 8.665850280953e-01 9.730205579341e-01 1.013524094975e+00 9.753436328429e-01 8.705546673703e-01 7.398294465592e-01 6.570558336219e-01 6.915180398062e-01 8.213412888015e-01 9.665433642955e-01 1.066482066735e+00 1.090783778219e+00 1.033462155017e+00 9.112212147520e-01 7.664909552244e-01 6.700131895934e-01 6.856963299855e-01 7.926981313700e-01 9.145683168261e-01 9.942227732170e-01 1.006426878076e+00 9.520807274337e-01 8.560409282082e-01 7.661205367671e-01 7.377925554947e-01 7.883442666311e-01 8.762843254053e-01 9.453588142708e-01 9.584764217910e-01 9.035784592589e-01 7.944345823263e-01 6.754456754980e-01 6.218244196343e-01 6.839004748347e-01 8.173985209889e-01 9.445585581238e-01 1.012936564195e+00 9.978706054394e-01 8.983937458015e-01 7.392451286686e-01 5.832137198358e-01 5.402554407821e-01 6.555305015486e-01 8.303055864771e-01 9.717054849749e-01 1.033134207913e+00 9.982345515301e-01 8.757267532490e-01 7.046982042488e-01 5.730719765458e-01 5.984811008787e-01 7.646144149901e-01 9.523674649979e-01 1.082982124962e+00 1.119391555053e+00 1.052131835106e+00 8.971799770805e-01 7.040732035129e-01 5.786514753262e-01 6.388723267864e-01 8.300849385032e-01 1.024690564991e+00 1.150490463483e+00 1.175901879382e+00 1.095800229453e+00 9.290269030040e-01 7.242555482009e-01 5.787628489760e-01 6.074405416847e-01 7.708992268302e-01 9.443876663337e-01 1.056785156621e+00 1.080781178574e+00 1.016749900613e+00 8.891819232181e-01 7.491496129013e-01 6.722652323043e-01 7.094245875103e-01 8.221842990132e-01 9.365069182059e-01 1.005007990436e+00 1.011368388574e+00 9.639912334515e-01 8.920812579337e-01 8.384331453594e-01 8.383925062345e-01 8.914938802703e-01 9.640014239894e-01 1.018724388141e+00 1.033797303104e+00 1.006840139714e+00
 7.882448824165e-01 7.887743311563e-01 7.893002096155e-01 7.896808981752e-01 7.898722011554e-01 7.899301070142e-01 7.899827730698e-01 7.901804089846e-01 7.906016199276e-01 7.911713490162e-01 7.917104040940e-01 7.920695837761e-01 7.922347180844e-01 7.923074261353e-01 7.924281927931e-01 7.927155311725e-01 7.932059454204e-01 7.938131684847e-01 7.943633522818e-01 7.947169368464e-01 7.948756329140e-01 7.949766366533e-01 7.951843185774e-01 7.955906388241e-01 7.961717898462e-01 7.968065982129e-01 7.973396006091e-01 7.976802091840e-01 7.978666075332e-01 7.980376074855e-01 7.983406690474e-01 7.988420992878e-01 7.994956568347e-01 8.001618397617e-01 8.006884830848e-01 8.010082256392e-01 8.012041227820e-01 8.014520771781e-01 8.018898889357e-01 8.025227470501e-01 8.032358848241e-01 8.038872088510e-01 8.043834227079e-01 8.047297111720e-01 8.050221205847e-01 8.053877462693e-01 8.059122124308e-01 8.065869077130e-01 8.073217200207e-01 8.079932628754e-01 8.085113662698e-01 8.088755274186e-01 8.091885933107e-01 8.095990896562e-01 8.101920836095e-01 8.109324044903e-01 8.116933242302e-01 8.123433522354e-01 8.128274317982e-01 8.131896947778e-01 8.135456116604e-01 8.140174856379e-01 8.146552255320e-01 8.154132252573e-01 8.161760565231e-01 8.168282962824e-01 8.173132951106e-01 8.176715179518e-01 8.180326937574e-01 8.185425315494e-01 8.192579124697e-01 8.200989756922e-01 8.209026812744e-01 8.215302504079e-01 8.219602940925e-01 8.223074150047e-01 8.227477703887e-01 8.234024068082e-01 8.242418377377e-01 8.251213523152e-01 8.258832564266e-01 8.264602762957e-01 8.269087491996e-01 8.273629544960e-01 8.279482219861e-01 8.287062699530e-01 8.295710765765e-01 8.304280115873e-01 8.311831214369e-01 8.318042619856e-01 8.323317368894e-01 8.328558306013e-01 8.334720337574e-01 8.342281756596e-01 8.350924833567e-01 8.359712906632e-01 8.367520294195e-01 8.373701576794e-01 8.378565846612e-01 8.383355897601e-01 8.389463613772e-01 8.397454330371e-01 8.406682826447e-01 8.415667659293e-01 8.423054978669e-01 8.428551153278e-01 8.433132171281e-01 8.438446415485e-01 8.445622208700e-01 8.454617660926e-01 8.464256767908e-01 8.473096389674e-01 8.480230031036e-01 8.485829257993e-01 8.491027592667e-01 8.497173888210e-01 8.505040393825e-01 8.514409330658e-01 8.524158480597e-01 8.532917308530e-01 8.539823335406e-01 8.545181399647e-01 8.550322074637e-01 8.556767331113e-01 8.565210364195e-01 8.575076277845e-01 8.584847460648e-01 8.593041684506e-01 8.599237101289e-01 8.604389422809e-01 8.610108960443e-01 8.617598298042e-01 8.626886462523e-01 8.636893972967e-01 8.646121270180e-01 8.653644367386e-01 8.659717190193e-01 8.665470487632e-01 8.672128390550e-01 8.680331773398e-01 8.689736727639e-01 8.699285391415e-01 8.707890092248e-01 8.715122238741e-01 8.721405748222e-01 8.727699781068e-01 8.734902219978e-01 8.743358824774e-01 8.752558403018e-01 8.761607806816e-01 8.769802651698e-01 8.777026569565e-01 8.783721103017e-01 8.790603426613e-01 8.798245420290e-01 8.806686210377e-01 8.815498939183e-01 8.824146556938e-01 8.832209090742e-01 8.839618717766e-01 8.846686708724e-01 8.853905370220e-01 8.861641688948e-01 8.869895102869e-01 8.878411675563e-01 8.886832014049e-01 8.894834133202e-01 8.902390967920e-01 8.909774352682e-01 8.917271455979e-01 8.925090362830e-01 8.933231514600e-01 8.941546615441e-01 8.949765779045e-01 8.957733005820e-01 8.965446235190e-01 8.973066761098e-01 8.980756236060e-01 8.988665167799e-01 8.996745919263e-01 9.004867701499e-01 9.012896965109e-01 9.020812786760e-01 9.028672643537e-01 9.036545953871e-01 9.044480316939e-01 9.052448885979e-01 9.060383001651e-01 9.068273375552e-01 9.076164606426e-01 9.084092106431e-01 9.092060631498e-01 9.100018787822e-01 9.107893603335e-01 9.115638940176e-01 9.123324689744e-01 9.131055161674e-01 9.138857991763e-01 9.146684733834e-01 9.154448022299e-01 9.162087675587e-01 9.169621937883e-01 9.177161640372e-01 9.184763616353e-01 9.192397509753e-01 9.199995149783e-01 9.207509868219e-01 9.214950527995e-01 9.222400125136e-01 9.229923170274e-01 9.237486269452e-01 9.244999748914e-01 9.252441537721e-01 9.259840439178e-01 9.267233313450e-01 9.274679513530e-01 9.282154453116e-01 9.289560250367e-01 9.296887654776e-01 9.304145102784e-01 9.311410111078e-01 9.318695716603e-01 9.325971592834e-01 9.333160787934e-01 9.340248036634e-01 9.347301694334e-01 9.354358880029e-01 9.361426518257e-01 9.368471232250e-01 9.375435400749e-01 9.382336048365e-01 9.389220307008e-01 9.396136684312e-01 9.403057012251e-01 9.409927076709e-01 9.416740202803e-01 9.423492473275e-01 9.430230654245e-01 9.436998367185e-01 9.443735806213e-01 9.450392122905e-01 9.456963910027e-01 9.463510820512e-01 9.470025238632e-01 9.476525120488e-01 9.482984878398e-01 9.489369725218e-01 9.495687947250e-01 9.502000150204e-01 9.508278763183e-01 9.514517433674e-01 9.520721394149e-01 9.526873621616e-01 9.532988967117e-01 9.539078293365e-01 9.545124262253e-01 9.551101228477e-01 9.557007314813e-01 9.562903208555e-01 9.568756768241e-01 9.574582358222e-01 9.580337990800e-01 9.586009816143e-01 9.591616742270e-01 9.597202837035e-01 9.602776439429e-01 9.608303441853e-01 9.613776768468e-01 9.619164430130e-01 9.624499691139e-01 9.629826768228e-01 9.635120816767e-01 9.640359191107e-01 9.645540231800e-01 9.650666178703e-01 9.655717241362e-01 9.660731727738e-01 9.665702566549e-01 9.670608917086e-01 9.675468969658e-01 9.680278558986e-01 9.685027826551e-01 9.689720251904e-01 9.694351792378e-01 9.698914465091e-01 9.703430566715e-01 9.707904229102e-01 9.712322513274e-01 9.716670121631e-01 9.720966850106e-01 9.725204012138e-01 9.729377440823e-01 9.733485907000e-01 9.737530149340e-01 9.741529163471e-01 9.745486810929e-01 9.749373567897e-01 9.753204552283e-01 9.756964158617e-01 9.760655921245e-01 9.764286531099e-01 9.767870948168e-01 9.771399417668e-01 9.774847345329e-01 9.778234969234e-01 9.781561750261e-01 9.784828517707e-01 9.788011315218e-01 9.791135383539e-01 9.794197308425e-01 9.797199664017e-01 9.800164540612e-01 9.803047342048e-01 9.805862029039e-01 9.808602155037e-01 9.811272456592e-01 9.813881253434e-01 9.816449757127e-01 9.818961690333e-01 9.821404705983e-01 9.823762329494e-01 9.826047958595e-01 9.828262697273e-01 9.830426904591e-01 9.832525265531e-01 9.834560999065e-01 9.836535417433e-01 9.838432037826e-01 9.840245898677e-01 9.841983119387e-01 9.843676221774e-01 9.845295702894e-01 9.846860548650e-01 9.848351122389e-01 9.849761997497e-01 9.851088315001e-01 9.852357002796e-01 9.853556085094e-01 9.854700507188e-01 9.855765536904e-01 9.856752108636e-01 9.857667741519e-01 9.858509204615e-01 9.859296652255e-01 9.860014561213e-01 9.860667487468e-01 9.861231107280e-01 9.861736521609e-01 9.862170537098e-01 9.862523689385e-01 9.862827841609e-01 9.863070082258e-01 9.863235482096e-01 9.863332659009e-01 9.863357673595e-01 9.863312491851e-01 9.863194232097e-01 9.863023237759e-01 9.862779052355e-01 9.862475050792e-01 9.862097047486e-01 9.861646383929e-01 9.861129974754e-01 9.860546989320e-01 9.859903100583e-01 9.859198995663e-01 9.858421811028e-01 9.857576806314e-01 9.856665645276e-01 9.855683687732e-01 9.854649329696e-01 9.853547405360e-01 9.852374081713e-01 9.851144635865e-01 9.849842698481e-01 9.848471748886e-01 9.847043439571e-01 9.845555433868e-01 9.843999466427e-01 9.842386616532e-01 9.840705708691e-01 9.838955779692e-01 9.837158915804e-01 9.835300494624e-01 9.833376314960e-01 9.831394640440e-01 9.829351144587e-01 9.827250636741e-01 9.825089427517e-01 9.822868724766e-01 9.820587913362e-01 9.818264581292e-01 9.815880011393e-01 9.813423125247e-01 9.810924886006e-01 9.808362053660e-01 9.805752057467e-01 9.803101650312e-01 9.800385554776e-01 9.797623878544e-01 9.794797400365e-01 9.791922170230e-01 9.789001212062e-01 9.786052989392e-01 9.783036975926e-01 9.779983014982e-01 9.776882771090e-01 9.773717203589e-01 9.770518939335e-01 9.767280767312e-01 9.763996379424e-01 9.760673407045e-01 9.757303423754e-01 9.753886033808e-01 9.750424436147e-01 9.746922861541e-01 9.743395697199e-01 9.739833738612e-01 9.736221768105e-01 9.732579082450e-01 9.728890320665e-01 9.725169478247e-01 9.721424167314e-01 9.717638113029e-01 9.713833817909e-01 9.709993424422e-01 9.706115382564e-01 9.702196744807e-01 9.698265464941e-01 9.694305002950e-01 9.690322345636e-01 9.686322130443e-01 9.682291851462e-01 9.678239613909e-01 9.674149656404e-01 9.670054794706e-01 9.665946998824e-01 9.661816079824e-01 9.657678795161e-01 9.653522919048e-01 9.649341547890e-01 9.645155976735e-01 9.640968126451e-01 9.636764786585e-01 9.632560464315e-01 9.628352614003e-01 9.624123532601e-01 9.619889204033e-01 9.615669236953e-01 9.611436104991e-01 9.607209371242e-01 9.602979539837e-01 9.598750846285e-01 9.594528214621e-01 9.590314151550e-01 9.586099891277e-01 9.581909645173e-01 9.577711435272e-01 9.573531630984e-01 9.569362866489e-01 9.565211591522e-01 9.561090034377e-01 9.556960687495e-01 9.552854600623e-01 9.548775993627e-01 9.544723030235e-01 9.540692728370e-01 9.536692084615e-01 9.532714386755e-01 9.528756853788e-01 9.524846743751e-01 9.520959299150e-01 9.517111874864e-01 9.513288959948e-01 9.509502672636e-01 9.505774880728e-01 9.502071503784e-01 9.498415391299e-01 9.494809592608e-01 9.491232750334e-01 9.487707160100e-01 9.484244887759e-01 9.480815491728e-01 9.477452082817e-01 9.474138183955e-01 9.470870033848e-01 9.467686170450e-01 9.464538359656e-01 9.461468733013e-01 9.458459512077e-01 9.455501651732e-01 9.452633001524e-01 9.449816877513e-01 9.447079103457e-01 9.444420907991e-01 9.441821812001e-01 9.439303832863e-01 9.436870742481e-01 9.434510861493e-01 9.432233130226e-01 9.430042757449e-01 9.427928995371e-01 9.425911552896e-01 9.423969854785e-01 9.422132684383e-01 9.420399136157e-01 9.418735659906e-01 9.417190706054e-01 9.415727826690e-01 9.414365924690e-01 9.413124111427e-01 9.411962268643e-01 9.410915446161e-01 9.409978443014e-01 9.409145323563e-01 9.408425298349e-01 9.407815788944e-01 9.407325242356e-01 9.406950514302e-01 9.406687617594e-01 9.406547554355e-01 9.406537639065e-01 9.406631639065e-01 9.406863487078e-01 9.407218750528e-01 9.407691282897e-01 9.408313367529e-01 9.409048551393e-01 9.409922765029e-01 9.410929013476e-01 9.412071432389e-01 9.413359309652e-01 9.414768143539e-01 9.416327899020e-01 9.418032326188e-01 9.419863305335e-01 9.421862662166e-01 9.423993352532e-01 9.426264749942e-01 9.428710674945e-01 9.431288459448e-01 9.434015855605e-01 9.436906974366e-01 9.439944055022e-01 9.443146915177e-01 9.446497957713e-01 9.450010623033e-01 9.453686896670e-01 9.457511873446e-01 9.461512328293e-01 9.465666253166e-01 9.469978281088e-01 9.474464019396e-01 9.479119202189e-01 9.483933714236e-01 9.488921282508e-01 9.494072632944e-01 9.499406188465e-01 9.504903863601e-01 9.510559224496e-01 9.516402389904e-01 9.522410522049e-01 9.528595701863e-01 9.534959119903e-01 9.541483840641e-01 9.548201178227e-01 9.555082961012e-01 9.562152682608e-01 9.569397829987e-01 9.576815677728e-01 9.584422395288e-01 9.592202791908e-01 9.600159484093e-01 9.608309943422e-01 9.616624553580e-01 9.625123651765e-01 9.633813154526e-01 9.642671340634e-01 9.651722763472e-01 9.660949283310e-01 9.670358768515e-01 9.679960035827e-01 9.689721784480e-01 9.699681064742e-01 9.709821994501e-01 9.720148093243e-01 9.730653301856e-01 9.741327707823e-01 9.752204080370e-01 9.763253072215e-01 9.774481146282e-01 9.785899633334e-01 9.797496423567e-01 9.809270523120e-01 9.821224351305e-01 9.833371127155e-01 9.845681990039e-01 9.858178366344e-01 9.870854376936e-01 9.883705468805e-01 9.896732171730e-01 9.909936058132e-01 9.923316099734e-01 9.936881320682e-01 9.950618303364e-01 9.964520754645e-01 9.978614082258e-01 9.992861593025e-01 1.000728776361e+00 1.002188943757e+00 1.003665476514e+00 1.005159970223e+00 1.006670248574e+00 1.008197177099e+00 1.009741430501e+00 1.011300565872e+00 1.012877455362e+00 1.014470713889e+00 1.016079508223e+00 1.017704222045e+00 1.019344982274e+00 1.021002157092e+00 1.022674592102e+00 1.024361963831e+00 1.026065308542e+00 1.027783873704e+00 1.029516877795e+00 1.031264099617e+00 1.033027318103e+00 1.034804728544e+00 1.036597450133e+00 1.038402662256e+00 1.040222946995e+00 1.042057153215e+00 1.043904998476e+00 1.045766757372e+00 1.047641356251e+00 1.049528474692e+00 1.051429104636e+00 1.053343085843e+00 1.055269432351e+00 1.057208401423e+00 1.059158555022e+00 1.061121648547e+00 1.063096572529e+00 1.065083043213e+00 1.067080588154e+00 1.069089449111e+00 1.071109800127e+00 1.073139881590e+00 1.075181560555e+00 1.077233122798e+00 1.079294560926e+00 1.081365869267e+00 1.083446920797e+00 1.085536572000e+00 1.087636913892e+00 1.089744577186e+00 1.091862135055e+00 1.093987476498e+00 1.096121194984e+00 1.098262899720e+00 1.100412320603e+00 1.102569052213e+00 1.104732966456e+00 1.106903460297e+00 1.109081448071e+00 1.111265321022e+00 1.113455336446e+00 1.115651046084e+00 1.117852016416e+00 1.120059950255e+00 1.122271340741e+00 1.124488248997e+00 1.126709114401e+00 1.128933599787e+00 1.131164263714e+00 1.133396576984e+00 1.135633309317e+00 1.137872437789e+00 1.140114729447e+00 1.142360278389e+00 1.144606521038e+00 1.146855576780e+00 1.149106096809e+00 1.151358136974e+00 1.153610957845e+00 1.155865172253e+00 1.158118678923e+00 1.160373171075e+00 1.162627435633e+00 1.164881566531e+00 1.167135177936e+00 1.169386383087e+00 1.171637264627e+00 1.173885729422e+00 1.176133140095e+00 1.178377579036e+00 1.180620316009e+00 1.182859086627e+00 1.185094941240e+00 1.187327164428e+00 1.189555248424e+00 1.191779488861e+00 1.193999076872e+00 1.196213883556e+00 1.198424318749e+00 1.200628568593e+00 1.202827397631e+00 1.205019566922e+00 1.207206056626e+00 1.209385147364e+00 1.211556749764e+00 1.213721128310e+00 1.215878305269e+00 1.218028335331e+00 1.220167362685e+00 1.222300500863e+00 1.224423278281e+00 1.226537043496e+00 1.228640815527e+00 1.230734695457e+00 1.232819725329e+00 1.234891612596e+00 1.236955105523e+00 1.239006751034e+00 1.241046063619e+00 1.243073629358e+00 1.245088523413e+00 1.247092329024e+00 1.249082219886e+00 1.251060325068e+00 1.253023623640e+00 1.254973818647e+00 1.256909678448e+00 1.258831473333e+00 1.260739934070e+00 1.262632099800e+00 1.264509759174e+00 1.266371441476e+00 1.268218292424e+00 1.270049419847e+00 1.271862280980e+00 1.273661082279e+00 1.275440789095e+00 1.277204986426e+00 1.278951959257e+00 1.280681180238e+00 1.282392943391e+00 1.284085964378e+00 1.285762231568e+00 1.287417572764e+00 1.289056994141e+00 1.290676954852e+00 1.292276156860e+00 1.293858453851e+00 1.295418950772e+00 1.296963089292e+00 1.298484368174e+00 1.299987447159e+00 1.301469953106e+00 1.302931252785e+00 1.304374608998e+00 1.305795677914e+00 1.307197012727e+00 1.308577383684e+00 1.309938024756e+00 1.311276377523e+00 1.312592900230e+00 1.313892425915e+00 1.315167208483e+00 1.316423187140e+00 1.317656757946e+00 1.318868958629e+00 1.320061910050e+00 1.321230990429e+00 1.322382353225e+00 1.323509343058e+00 1.324618282605e+00 1.325704271720e+00 1.326770628318e+00 1.327817899285e+00 1.328840862099e+00 1.329847394328e+00 1.330829032989e+00 1.331794852393e+00 1.332738403771e+00 1.333662655049e+00 1.334567818430e+00 1.335451578852e+00 1.336319059469e+00 1.337164643313e+00 1.337994719970e+00 1.338803856395e+00 1.339595317822e+00 1.340371118689e+00 1.341126857788e+00 1.341869328352e+00 1.342589815633e+00 1.343298810549e+00 1.343989042466e+00 1.344663909051e+00 1.345327099691e+00 1.345970578657e+00 1.346604972909e+00 1.347220759692e+00 1.347828685507e+00 1.348419762037e+00 1.349000598051e+00 1.349572124191e+00 1.350127145782e+00 1.350679802731e+00 1.351215666942e+00 1.351749005726e+00 1.352269448649e+00 1.352784710878e+00 1.353293877674e+00 1.353792889263e+00 1.354292659131e+00 1.354781807803e+00 1.355272564185e+00 1.355755490551e+00 1.356239799921e+00 1.356721874256e+00 1.357200170083e+00 1.357686838334e+00 1.358165548840e+00 1.358655186869e+00 1.359141254535e+00 1.359635930237e+00 1.360134632542e+00 1.360636653144e+00 1.361151903660e+00 1.361666638827e+00 1.362199933258e+00 1.362734301728e+00 1.363286510850e+00 1.363848391336e+00 1.364420401971e+00 1.365013653583e+00 1.365612542888e+00 1.366239692518e+00 1.366873856864e+00 1.367533673973e+00 1.368209135998e+00 1.368905282857e+00 1.369628389408e+00 1.370365561512e+00 1.371137778755e+00 1.371923332169e+00 1.372744115345e+00 1.373588272371e+00 1.374459457901e+00 1.375364664460e+00 1.376292206717e+00 1.377261272506e+00 1.378252191283e+00 1.379285243493e+00 1.380347416236e+00 1.381446184683e+00 1.382583463359e+00 1.383752084857e+00 1.384967721766e+00 1.386211611868e+00 1.387505302561e+00 1.388831495325e+00 1.390203452846e+00 1.391616991560e+00 1.393069553449e+00 1.394573817152e+00 1.396110633851e+00 1.397703875101e+00 1.399333123072e+00 1.401014091916e+00 1.402739077579e+00 1.404508312797e+00 1.406331124546e+00 1.408191779932e+00 1.410111620611e+00 1.412068672750e+00 1.414080077973e+00 1.416136931330e+00 1.418241242486e+00 1.420399135789e+00 1.422596359339e+00 1.424850890913e+00 1.427143910299e+00 1.429491842928e+00 1.431884309676e+00 1.434322239193e+00 1.436810972540e+00 1.439338017903e+00 1.441919926131e+00 1.444537145616e+00 1.447205324812e+00 1.449912146028e+00 1.452659579884e+00 1.455455510551e+00 1.458281335568e+00 1.461156704220e+00 1.464059210178e+00 1.467006459789e+00 1.469983753714e+00 1.472993559627e+00 1.476042329990e+00 1.479111515949e+00 1.482220704109e+00 1.485345396707e+00 1.488504717114e+00 1.491682172055e+00 1.494880314186e+00 1.498102341383e+00 1.501331955004e+00 1.504586900967e+00 1.507843790236e+00 1.511118354343e+00 1.514395521530e+00 1.517678458222e+00 1.520965652152e+00 1.524245929264e+00 1.527533121626e+00 1.530803538289e+00 1.534072411738e+00 1.537325687155e+00 1.540563541640e+00 1.543786793081e+00 1.546982067762e+00 1.550161602638e+00 1.553303702326e+00 1.556422300561e+00 1.559501886673e+00 1.562545837274e+00 1.565549793673e+00 1.568502793153e+00 1.571415927127e+00 1.574269344581e+00 1.577074260024e+00 1.579816980585e+00 1.582497627691e+00 1.585114710859e+00 1.587656565034e+00 1.590133813413e+00 1.592525446058e+00 1.594844086398e+00 1.597074172968e+00 1.599217524403e+00 1.601273085922e+00 1.603229010993e+00 1.605094302215e+00 1.606850330541e+00 1.608508407921e+00 1.610054268696e+00 1.611490526987e+00 1.612814374034e+00 1.614015680479e+00 1.615103001771e+00 1.616060706152e+00 1.616897632105e+00 1.617600929853e+00 1.618174113077e+00 1.618614582757e+00 1.618913242279e+00 1.619079906481e+00 1.619098112283e+00 1.618978858136e+00 1.618711334186e+00 1.618297585072e+00 1.617736493820e+00 1.617021701771e+00 1.616161540550e+00 1.615142654949e+00 1.613976198979e+00 1.612651320230e+00 1.611174350809e+00 1.609543536916e+00 1.607753899161e+00 1.605814900764e+00 1.603716501862e+00 1.601469321921e+00 1.599064923562e+00 1.596510767449e+00 1.593806651479e+00 1.590950296709e+00 1.587951732355e+00 1.584802283072e+00 1.581515544387e+00 1.578084958977e+00 1.574517680256e+00 1.570817785390e+00 1.566984110767e+00 1.563026532220e+00 1.558939609416e+00 1.554740244127e+00 1.550421071272e+00 1.545992075457e+00 1.541459498014e+00 1.536823677178e+00 1.532096534906e+00 1.527275623598e+00 1.522375201847e+00 1.517394246134e+00 1.512343812132e+00 1.507229145958e+00 1.502054508285e+00 1.496830918901e+00 1.491559139516e+00 1.486253624437e+00 1.480915294941e+00 1.475557203651e+00 1.470181302684e+00 1.464798043433e+00 1.459416142487e+00 1.454039012010e+00 1.448679892687e+00 1.443340559184e+00 1.438034877445e+00 1.432764235311e+00 1.427539626016e+00 1.422369586536e+00 1.417255850611e+00 1.412214228862e+00 1.407241288931e+00 1.402353124823e+00 1.397551377507e+00 1.392843872395e+00 1.388236140232e+00 1.383732350684e+00 1.379343178618e+00 1.375067972285e+00 1.370916991570e+00 1.366890272003e+00 1.362996553765e+00 1.359235996232e+00 1.355613695644e+00 1.352133432727e+00 1.348797202598e+00 1.345607254270e+00 1.342565436333e+00 1.339675832895e+00 1.336937296524e+00 1.334350596529e+00 1.331918788897e+00 1.329640245291e+00 1.327514653305e+00 1.325541547419e+00 1.323721788630e+00 1.322050776546e+00 1.320531752453e+00 1.319158127081e+00 1.317931742250e+00 1.316848198025e+00 1.315904539761e+00 1.315100551793e+00 1.314428110075e+00 1.313891969106e+00 1.313480786196e+00 1.313195373347e+00 1.313031251188e+00 1.312982268563e+00 1.313049737812e+00 1.313221330647e+00 1.313503093522e+00 1.313880421976e+00 1.314355462408e+00 1.314921240925e+00 1.315570898258e+00 1.316306600650e+00 1.317114155062e+00 1.317997176033e+00 1.318941726346e+00 1.319950667879e+00 1.321014513728e+00 1.322127200326e+00 1.323288085688e+00 1.324482572641e+00 1.325716334005e+00 1.326972418179e+00 1.328254502935e+00 1.329550580510e+00 1.330852781379e+00 1.332163479065e+00 1.333466016748e+00 1.334763813847e+00 1.336041703612e+00 1.337300077802e+00 1.338529361814e+00 1.339721224387e+00 1.340874872646e+00 1.341977376918e+00 1.343029133888e+00 1.344017606957e+00 1.344942772999e+00 1.345794593985e+00 1.346570814359e+00 1.347264309060e+00 1.347871326394e+00 1.348388214223e+00 1.348807651602e+00 1.349134063593e+00 1.349355090436e+00 1.349478746409e+00 1.349493615241e+00 1.349405479214e+00 1.349215982668e+00 1.348917962225e+00 1.348525639909e+00 1.348029113530e+00 1.347443068063e+00 1.346765859754e+00 1.346004608196e+00 1.345171729256e+00 1.344263879989e+00 1.343304211412e+00 1.342288518642e+00 1.341242764481e+00 1.340165392278e+00 1.339076676359e+00 1.337990954095e+00 1.336914781930e+00 1.335877305316e+00 1.334875831115e+00 1.333945710712e+00 1.333087920525e+00 1.332325459309e+00 1.331676824334e+00 1.331146629435e+00 1.330770097018e+00 1.330538234246e+00 1.330487657740e+00 1.330613828927e+00 1.330938262162e+00 1.331475311235e+00 1.332217028986e+00 1.333195367512e+00 1.334390394247e+00 1.335828523120e+00 1.337497239211e+00 1.339399583383e+00 1.341542875419e+00 1.343903123497e+00 1.346499479545e+00 1.349298945850e+00 1.352311457947e+00 1.355512793982e+00 1.358891108958e+00 1.362441759586e+00 1.366128462715e+00 1.369958753140e+00 1.373889187612e+00 1.377919967762e+00 1.382022981469e+00 1.386173248982e+00 1.390369351200e+00 1.394564112364e+00 1.398766145837e+00 1.402937249645e+00 1.407063724300e+00 1.411139770389e+00 1.415126758057e+00 1.419034516616e+00 1.422827617733e+00 1.426506559183e+00 1.430056094933e+00 1.433459467717e+00 1.436720770813e+00 1.439814772579e+00 1.442749768831e+00 1.445509179877e+00 1.448088758634e+00 1.450490728282e+00 1.452695099316e+00 1.454716054731e+00 1.456533522283e+00 1.458150730286e+00 1.459565337416e+00 1.460760694650e+00 1.461750477060e+00 1.462510864001e+00 1.463048940205e+00 1.463355257810e+00 1.463419165878e+00 1.463248975379e+00 1.462818361413e+00 1.462146943139e+00 1.461209673090e+00 1.460014643373e+00 1.458565603460e+00 1.456842560161e+00 1.454879854655e+00 1.452651008305e+00 1.450189974902e+00 1.447498845961e+00 1.444587580666e+00 1.441499031544e+00 1.438227734703e+00 1.434835393846e+00 1.431331475163e+00 1.427769403959e+00 1.424193890903e+00 1.420637041401e+00 1.417177356210e+00 1.413840399604e+00 1.410708945680e+00 1.407822220098e+00 1.405250469626e+00 1.403050222434e+00 1.401268107413e+00 1.399977536916e+00 1.399198869167e+00 1.399004524510e+00 1.399403662088e+00 1.400440381926e+00 1.402129715318e+00 1.404465932263e+00 1.407475228640e+00 1.411106584958e+00 1.415375705979e+00 1.420212984294e+00 1.425597570028e+00 1.431470697500e+00 1.437750539687e+00 1.444408344859e+00 1.451315004439e+00 1.458442291809e+00 1.465665915690e+00 1.472914262087e+00 1.480116989185e+00 1.487138907690e+00 1.493959804956e+00 1.500428412918e+00 1.506512348687e+00 1.512116300897e+00 1.517149804634e+00 1.521592158501e+00 1.525314054033e+00 1.528322055999e+00 1.530516211961e+00 1.531870224881e+00 1.532349982465e+00 1.531885896627e+00 1.530501327381e+00 1.528114001500e+00 1.524755945027e+00 1.520387281223e+00 1.515007961038e+00 1.508640526000e+00 1.501259649023e+00 1.492931448533e+00 1.483633148952e+00 1.473442064361e+00 1.462384493474e+00 1.450509725053e+00 1.437909073033e+00 1.424619704738e+00 1.410768855736e+00 1.396411025168e+00 1.381676922323e+00 1.366668196084e+00 1.351487784520e+00 1.336291177537e+00 1.321158531736e+00 1.306259115734e+00 1.291683548491e+00 1.277569147965e+00 1.264030882622e+00 1.251154934823e+00 1.239065195445e+00 1.227809161519e+00 1.217485562780e+00 1.208120536042e+00 1.199765358935e+00 1.192437036366e+00 1.186131289915e+00 1.180859938945e+00 1.176572582027e+00 1.173272400853e+00 1.170883605658e+00 1.169383262137e+00 1.168707791603e+00 1.168785509775e+00 1.169582752299e+00 1.170994795733e+00 1.172992816178e+00 1.175472461373e+00 1.178381916217e+00 1.181643648479e+00 1.185167273240e+00 1.188903975689e+00 1.192745837157e+00 1.196648279869e+00 1.200518887890e+00 1.204303768383e+00 1.207946728074e+00 1.211386827710e+00 1.214612900891e+00 1.217576794532e+00 1.220301173945e+00 1.222776428097e+00 1.225046281356e+00 1.227154670931e+00 1.229152649823e+00 1.231133661993e+00 1.233145154884e+00 1.235294715213e+00 1.237636391183e+00 1.240243482812e+00 1.241622612810e+00 1.241792221723e+00 1.241690182659e+00 1.242430919767e+00 1.244846575545e+00 1.249171327685e+00 1.254899115305e+00 1.260971919509e+00 1.266208021308e+00 1.269730288984e+00 1.271250007558e+00 1.271170112998e+00 1.270385077768e+00 1.269869310830e+00 1.270276062102e+00 1.271647505795e+00 1.273345081148e+00 1.274289635198e+00 1.273392760266e+00 1.269942680715e+00 1.263873954711e+00 1.255819594989e+00 1.246858641482e+00 1.238110879045e+00 1.230355220429e+00 1.223737023564e+00 1.217730281015e+00 1.211438941826e+00 1.204017528834e+00 1.195043130215e+00 1.184770953382e+00 1.174110407742e+00 1.164307260664e+00 1.156501719649e+00 1.151321594426e+00 1.148610679771e+00 1.147510196249e+00 1.146834190183e+00 1.145515203627e+00 1.142985061586e+00 1.139365001698e+00 1.135344451475e+00 1.131813663018e+00 1.129443749359e+00 1.128324737253e+00 1.127814121924e+00 1.126751739045e+00 1.123870203185e+00 1.118220605629e+00 1.109520793062e+00 1.098275330071e+00 1.085586881240e+00 1.072763255109e+00 1.060884365621e+00 1.050409311998e+00 1.041052226134e+00 1.032010275287e+00 1.022375497605e+00 1.011560382417e+00 9.996243366565e-01 9.873085419385e-01 9.757386830541e-01 9.659694623903e-01 9.584845125529e-01 9.528653105521e-01 9.478388497603e-01 9.416830109742e-01 9.327692451025e-01 9.200989157475e-01 9.036820419100e-01 8.845627880472e-01 8.645265950172e-01 8.454869562857e-01 8.285470362037e-01 8.127834698334e-01 7.876636923310e-01 7.335268753122e-01 6.754062639448e-01 6.518854365378e-01 6.848116865359e-01 7.551975162242e-01 8.220120869642e-01 8.512949169881e-01 8.272133565286e-01 7.548321164301e-01 6.631838353285e-01 6.050946687347e-01 6.277794497573e-01 7.178821258259e-01 8.178662755245e-01 8.783984870204e-01 8.732703946299e-01 7.991478565808e-01 6.778340147651e-01 5.654623562409e-01 5.481100959754e-01 6.518827668034e-01 8.024680354822e-01 9.260429540832e-01 9.823410499126e-01 9.572176654592e-01 8.596911269746e-01 7.252849424492e-01 6.233431518851e-01 6.324903454269e-01 7.470247888095e-01 8.859631582574e-01 9.834220252889e-01 1.006601507235e+00 9.493129097138e-01 8.308400356721e-01 7.013068046936e-01 6.425459228888e-01 7.084517765981e-01 8.507319424065e-01 9.881691643097e-01 1.068498112058e+00 1.069089061211e+00 9.914315397768e-01 8.608181026885e-01 7.300859962708e-01 6.736526486871e-01 7.290149006735e-01 8.461093082915e-01 9.522977386504e-01 1.003118887847e+00 9.837822800126e-01 9.051302860027e-01 8.033905859220e-01 7.365358679548e-01 7.525517133786e-01 8.383864169919e-01 9.354618908470e-01 9.917419954708e-01 9.796579699192e-01 8.966239597842e-01 7.668290337331e-01 6.482780683086e-01 6.245083005955e-01 7.211242946021e-01 8.669823175570e-01 9.856504112565e-01 1.033068283869e+00 9.924320648448e-01 8.709230456231e-01 7.040177786792e-01 5.705080490346e-01 5.780417136361e-01 7.210836524985e-01 8.900578542220e-01 1.007329321392e+00 1.036306192370e+00 9.681867271007e-01 8.200807618737e-01 6.446639886978e-01 5.517946871717e-01 6.395086442177e-01 8.325375928408e-01 1.014729864056e+00 1.122814158594e+00 1.129147272056e+00 1.031562519261e+00 8.538724509772e-01 6.581183603454e-01 5.686509281414e-01 6.779680557162e-01 8.860009296896e-01 1.073524173730e+00 1.181114546056e+00 1.185132639071e+00 1.086944579051e+00 9.121304035863e-01 7.178023526326e-01 6.059520560651e-01 6.621328677499e-01 8.218700567062e-01 9.757626432026e-01 1.064784705005e+00 1.068513120551e+00 9.932025361892e-01 8.693096399924e-01 7.522656022474e-01 7.096019854125e-01 7.651567098897e-01 8.700417940421e-01 9.619004575179e-01 1.004640857130e+00 9.898560044917e-01 9.325419970417e-01 8.671277154604e-01 8.360604944495e-01 8.630736299695e-01 9.325928410079e-01 1.006459401699e+00 1.051879038474e+00 1.053203282400e+00 1.013682909824e+00
 8.131342788126e-01 8.136475442534e-01 8.141549592794e-01 8.145116061272e-01 8.146735688251e-01 8.146974432374e-01 8.147155269164e-01 8.148850165957e-01 8.152857925423e-01 8.158402138850e-01 8.163598148327e-01 8.166925117607e-01 8.168255845026e-01 8.168629403879e-01 8.169507070627e-01 8.172119361287e-01 8.176827115868e-01 8.182725447566e-01 8.188022335802e-01 8.191265961211e-01 8.192520066913e-01 8.193185422197e-01 8.194947776051e-01 8.198763407624e-01 8.204400954498e-01 8.210572867914e-01 8.215677183675e-01 8.218775783353e-01 8.220296969684e-01 8.221685446668e-01 8.224447354371e-01 8.229252455761e-01 8.235615767324e-01 8.242096123287e-01 8.247124605359e-01 8.250029935173e-01 8.251671257729e-01 8.253861883461e-01 8.257991473442e-01 8.264120797920e-01 8.271092401446e-01 8.277417527715e-01 8.282134952209e-01 8.285319047504e-01 8.287934193965e-01 8.291315080238e-01 8.296331552633e-01 8.302880176661e-01 8.310046340328e-01 8.316566398352e-01 8.321511491982e-01 8.324880892410e-01 8.327716350767e-01 8.331529668029e-01 8.337205874530e-01 8.344407485192e-01 8.351844014066e-01 8.358170492958e-01 8.362776011894e-01 8.366093214912e-01 8.369326825187e-01 8.373756156474e-01 8.379910141413e-01 8.387311793320e-01 8.394771704749e-01 8.401102703575e-01 8.405693240542e-01 8.408972378775e-01 8.412284215460e-01 8.417120773043e-01 8.424064530088e-01 8.432310891737e-01 8.440193755346e-01 8.446283195747e-01 8.450344448912e-01 8.453513554247e-01 8.457624348684e-01 8.463915866443e-01 8.472143320840e-01 8.480819730040e-01 8.488313877116e-01 8.493903307679e-01 8.498125277927e-01 8.502367042404e-01 8.507961479503e-01 8.515362043641e-01 8.523885903751e-01 8.532342575181e-01 8.539741088997e-01 8.545745819382e-01 8.550764932482e-01 8.555745931041e-01 8.561688735873e-01 8.569072535092e-01 8.577574282629e-01 8.586219698692e-01 8.593881488692e-01 8.599865712834e-01 8.604497071845e-01 8.609040834438e-01 8.614921592875e-01 8.622733557344e-01 8.631836123033e-01 8.640727815519e-01 8.648005409326e-01 8.653333587537e-01 8.657701155131e-01 8.662777457030e-01 8.669749300196e-01 8.678604998479e-01 8.688180300257e-01 8.696986718414e-01 8.704021415214e-01 8.709448821825e-01 8.714394048041e-01 8.720294268662e-01 8.727986493996e-01 8.737283500550e-01 8.747019938091e-01 8.755730842729e-01 8.762496949736e-01 8.767631064077e-01 8.772535924003e-01 8.778797867131e-01 8.787142836949e-01 8.797000009074e-01 8.806759766369e-01 8.814864924801e-01 8.820903791361e-01 8.825857129124e-01 8.831407860657e-01 8.838793148964e-01 8.848041908981e-01 8.858043137499e-01 8.867233573990e-01 8.874664470184e-01 8.880590496567e-01 8.886195087873e-01 8.892741258643e-01 8.900881982330e-01 8.910264081777e-01 8.919797212336e-01 8.928356438854e-01 8.935495964281e-01 8.941681671979e-01 8.947873351948e-01 8.955013137500e-01 8.963428303964e-01 8.972622359281e-01 8.981668614015e-01 8.989822150392e-01 8.996992636343e-01 9.003618229464e-01 9.010450336869e-01 9.018063484063e-01 9.026490835231e-01 9.035305327987e-01 9.043943922044e-01 9.051994280565e-01 9.059384571160e-01 9.066431069415e-01 9.073635066668e-01 9.081360934476e-01 9.089614179580e-01 9.098161199341e-01 9.106592446967e-01 9.114603499419e-01 9.122184213509e-01 9.129573554075e-01 9.137088119014e-01 9.144921222885e-01 9.153096391890e-01 9.161438572765e-01 9.169705152975e-01 9.177706148810e-01 9.185469911792e-01 9.193129823159e-01 9.200863364710e-01 9.208818641365e-01 9.216965868513e-01 9.225147986156e-01 9.233237562860e-01 9.241223724197e-01 9.249153411902e-01 9.257096406741e-01 9.265116860072e-01 9.273163707314e-01 9.281167799543e-01 9.289140939174e-01 9.297120699964e-01 9.305142755338e-01 9.313210972906e-01 9.321269264645e-01 9.329237153942e-01 9.337081477089e-01 9.344876037607e-01 9.352716809115e-01 9.360627021312e-01 9.368575248144e-01 9.376464342355e-01 9.384232136033e-01 9.391882211504e-01 9.399557454400e-01 9.407292738279e-01 9.415070459872e-01 9.422805207410e-01 9.430467841377e-01 9.438056859691e-01 9.445665533225e-01 9.453347877916e-01 9.461066791834e-01 9.468739344856e-01 9.476355043701e-01 9.483919592618e-01 9.491496926830e-01 9.499116482882e-01 9.506764765879e-01 9.514348541834e-01 9.521866594109e-01 9.529322110419e-01 9.536776641809e-01 9.544251169206e-01 9.551723783092e-01 9.559115375210e-01 9.566399706351e-01 9.573669000013e-01 9.580938712252e-01 9.588221438427e-01 9.595485355056e-01 9.602679664727e-01 9.609808795733e-01 9.616916756000e-01 9.624078142065e-01 9.631234356192e-01 9.638337898345e-01 9.645387970193e-01 9.652383651662e-01 9.659378821611e-01 9.666385158533e-01 9.673383373592e-01 9.680295235249e-01 9.687134631861e-01 9.693937815625e-01 9.700717944954e-01 9.707480655010e-01 9.714220358235e-01 9.720878040200e-01 9.727483770144e-01 9.734063183924e-01 9.740629242340e-01 9.747156749558e-01 9.753647031364e-01 9.760096430219e-01 9.766500763279e-01 9.772888687307e-01 9.779242756229e-01 9.785518297444e-01 9.791741581658e-01 9.797937936185e-01 9.804111092146e-01 9.810250041685e-01 9.816323173082e-01 9.822303728995e-01 9.828232292152e-01 9.834150659131e-01 9.840050953665e-01 9.845908146771e-01 9.851720569527e-01 9.857449059365e-01 9.863127011571e-01 9.868787668552e-01 9.874422944887e-01 9.880011480932e-01 9.885543739893e-01 9.891021471754e-01 9.896429591677e-01 9.901800027376e-01 9.907125052089e-01 9.912392426189e-01 9.917611359394e-01 9.922784890279e-01 9.927904107137e-01 9.932955423262e-01 9.937964070916e-01 9.942906422005e-01 9.947796745578e-01 9.952647540671e-01 9.957433188076e-01 9.962170763368e-01 9.966856071184e-01 9.971480295319e-01 9.976031843662e-01 9.980529109817e-01 9.984964707362e-01 9.989356048259e-01 9.993703221124e-01 9.997995155122e-01 1.000221236644e+00 1.000637038363e+00 1.001046839647e+00 1.001449912844e+00 1.001848886202e+00 1.002240377365e+00 1.002626257797e+00 1.003004969437e+00 1.003380029665e+00 1.003746758752e+00 1.004105996275e+00 1.004459714104e+00 1.004806438564e+00 1.005148860884e+00 1.005486058863e+00 1.005816652499e+00 1.006139604159e+00 1.006455358545e+00 1.006764386315e+00 1.007067112932e+00 1.007365886449e+00 1.007659409443e+00 1.007944803012e+00 1.008223908146e+00 1.008493937396e+00 1.008757309144e+00 1.009015296220e+00 1.009268576936e+00 1.009514839092e+00 1.009754001196e+00 1.009985739831e+00 1.010208741164e+00 1.010425380850e+00 1.010636180873e+00 1.010840471738e+00 1.011039367585e+00 1.011230396318e+00 1.011413346005e+00 1.011588468038e+00 1.011757256195e+00 1.011920120791e+00 1.012075910117e+00 1.012224584415e+00 1.012365023468e+00 1.012498709002e+00 1.012624975567e+00 1.012744662210e+00 1.012857031284e+00 1.012964031826e+00 1.013062590165e+00 1.013153997024e+00 1.013237548699e+00 1.013314678832e+00 1.013386591119e+00 1.013450989830e+00 1.013508630489e+00 1.013557691456e+00 1.013600164902e+00 1.013635441699e+00 1.013664975238e+00 1.013687505306e+00 1.013701940714e+00 1.013711097586e+00 1.013713085823e+00 1.013706347129e+00 1.013694157878e+00 1.013674353708e+00 1.013648070184e+00 1.013615411582e+00 1.013576171193e+00 1.013529254110e+00 1.013475507991e+00 1.013413736952e+00 1.013347207981e+00 1.013273430471e+00 1.013192359851e+00 1.013104702368e+00 1.013010153123e+00 1.012908554576e+00 1.012800744743e+00 1.012686400925e+00 1.012564902324e+00 1.012436718745e+00 1.012303875186e+00 1.012161604923e+00 1.012014221252e+00 1.011860352658e+00 1.011700239969e+00 1.011534157097e+00 1.011360339550e+00 1.011179837642e+00 1.010994246880e+00 1.010803229208e+00 1.010604114379e+00 1.010400662780e+00 1.010190649267e+00 1.009973660144e+00 1.009750948913e+00 1.009521941688e+00 1.009287172856e+00 1.009048234880e+00 1.008802435174e+00 1.008551642366e+00 1.008293122232e+00 1.008029786805e+00 1.007761526502e+00 1.007488902989e+00 1.007209700336e+00 1.006926883851e+00 1.006636990287e+00 1.006341893570e+00 1.006041748629e+00 1.005736352336e+00 1.005426758407e+00 1.005113571175e+00 1.004793522665e+00 1.004468548553e+00 1.004139274684e+00 1.003805174984e+00 1.003465967474e+00 1.003123819658e+00 1.002776592220e+00 1.002425183837e+00 1.002068666725e+00 1.001707760177e+00 1.001343812635e+00 1.000974938387e+00 1.000602862120e+00 1.000227597017e+00 9.998471874833e-01 9.994631899030e-01 9.990752429559e-01 9.986846408007e-01 9.982911022383e-01 9.978943777293e-01 9.974928746372e-01 9.970899469426e-01 9.966828361404e-01 9.962733252220e-01 9.958620853859e-01 9.954487595868e-01 9.950319773387e-01 9.946126856679e-01 9.941915575614e-01 9.937675834173e-01 9.933427096785e-01 9.929157546953e-01 9.924876274777e-01 9.920570505415e-01 9.916251300398e-01 9.911926119485e-01 9.907591385112e-01 9.903221428128e-01 9.898861063536e-01 9.894496098309e-01 9.890111207697e-01 9.885726695578e-01 9.881335825040e-01 9.876941211402e-01 9.872554641163e-01 9.868155349086e-01 9.863751388138e-01 9.859360013941e-01 9.854972193167e-01 9.850589502085e-01 9.846219012912e-01 9.841851908283e-01 9.837495507280e-01 9.833155418917e-01 9.828815151596e-01 9.824511181447e-01 9.820213196401e-01 9.815924603031e-01 9.811673318301e-01 9.807422189769e-01 9.803209870747e-01 9.799016967449e-01 9.794841045152e-01 9.790702947032e-01 9.786588789297e-01 9.782506884276e-01 9.778464714846e-01 9.774446527201e-01 9.770468377249e-01 9.766527961284e-01 9.762623168199e-01 9.758776936348e-01 9.754956395162e-01 9.751174885923e-01 9.747461965397e-01 9.743778062866e-01 9.740150512087e-01 9.736587606653e-01 9.733062356541e-01 9.729595596956e-01 9.726184824258e-01 9.722836929996e-01 9.719557793519e-01 9.716318104337e-01 9.713158917210e-01 9.710069014887e-01 9.707038034852e-01 9.704083549809e-01 9.701204336273e-01 9.698390982306e-01 9.695668812935e-01 9.692997176184e-01 9.690420639142e-01 9.687931252486e-01 9.685513291329e-01 9.683194297565e-01 9.680951012251e-01 9.678790478030e-01 9.676745441811e-01 9.674764334319e-01 9.672894100682e-01 9.671126120298e-01 9.669440652405e-01 9.667856667612e-01 9.666379957451e-01 9.665006088892e-01 9.663740640419e-01 9.662572263559e-01 9.661515124231e-01 9.660576717931e-01 9.659738319809e-01 9.659023896577e-01 9.658426001782e-01 9.657939205397e-01 9.657588177418e-01 9.657336742812e-01 9.657223296152e-01 9.657227705081e-01 9.657346719758e-01 9.657616206153e-01 9.658003650273e-01 9.658525332113e-01 9.659180429737e-01 9.659967133777e-01 9.660892655238e-01 9.661952287281e-01 9.663150999305e-01 9.664508000168e-01 9.665986443083e-01 9.667618931521e-01 9.669402867298e-01 9.671323552569e-01 9.673400860965e-01 9.675623158642e-01 9.677999705795e-01 9.680535927204e-01 9.683211120573e-01 9.686054270982e-01 9.689052501524e-01 9.692201698714e-01 9.695532217744e-01 9.698998518438e-01 9.702638238758e-01 9.706445401039e-01 9.710406400106e-01 9.714547577900e-01 9.718840587872e-01 9.723308914749e-01 9.727948964401e-01 9.732753509297e-01 9.737732830756e-01 9.742886611486e-01 9.748213558627e-01 9.753714426595e-01 9.759383263165e-01 9.765230276998e-01 9.771258144467e-01 9.777458493883e-01 9.783842560040e-01 9.790408374897e-01 9.797144428829e-01 9.804083074702e-01 9.811185202598e-01 9.818471783362e-01 9.825943547378e-01 9.833596593287e-01 9.841433125800e-01 9.849450784415e-01 9.857652324679e-01 9.866042980126e-01 9.874621621543e-01 9.883373212098e-01 9.892323427769e-01 9.901455195109e-01 9.910776503947e-01 9.920277123406e-01 9.929975118200e-01 9.939853674270e-01 9.949925468083e-01 9.960179796967e-01 9.970621957980e-01 9.981254947950e-01 9.992062081377e-01 1.000307016491e+00 1.001426738241e+00 1.002564249418e+00 1.003720557645e+00 1.004895455325e+00 1.006089003181e+00 1.007302165821e+00 1.008532870660e+00 1.009782233058e+00 1.011050160259e+00 1.012336382941e+00 1.013641007010e+00 1.014964337597e+00 1.016305069662e+00 1.017665055258e+00 1.019042425502e+00 1.020439008486e+00 1.021852187632e+00 1.023283262416e+00 1.024732975503e+00 1.026201100150e+00 1.027685976798e+00 1.029188572465e+00 1.030709124647e+00 1.032246668757e+00 1.033801477823e+00 1.035373483596e+00 1.036963264764e+00 1.038569711575e+00 1.040192103287e+00 1.041831536423e+00 1.043488794082e+00 1.045161621082e+00 1.046850621203e+00 1.048556456872e+00 1.050278143895e+00 1.052015051946e+00 1.053769079980e+00 1.055538064837e+00 1.057322718081e+00 1.059122509600e+00 1.060938023585e+00 1.062768286184e+00 1.064613146744e+00 1.066473233844e+00 1.068347082561e+00 1.070236104499e+00 1.072139147634e+00 1.074056291536e+00 1.075986614644e+00 1.077931103799e+00 1.079888551757e+00 1.081859297749e+00 1.083843533678e+00 1.085840260352e+00 1.087849629258e+00 1.089872699233e+00 1.091906364562e+00 1.093952051502e+00 1.096010469422e+00 1.098079673474e+00 1.100161388656e+00 1.102254047121e+00 1.104356458485e+00 1.106470013463e+00 1.108594221960e+00 1.110728811731e+00 1.112873423058e+00 1.115026797420e+00 1.117190541715e+00 1.119363600151e+00 1.121544601817e+00 1.123734576012e+00 1.125934254862e+00 1.128141107894e+00 1.130355952190e+00 1.132578873229e+00 1.134808703265e+00 1.137046401603e+00 1.139290124456e+00 1.141541990956e+00 1.143798610120e+00 1.146061744261e+00 1.148331295857e+00 1.150605894857e+00 1.152885658558e+00 1.155170519696e+00 1.157459750410e+00 1.159753356184e+00 1.162051179492e+00 1.164353100534e+00 1.166658323021e+00 1.168966546451e+00 1.171277287594e+00 1.173591479840e+00 1.175908133132e+00 1.178225856863e+00 1.180545050878e+00 1.182866236710e+00 1.185188070726e+00 1.187510641770e+00 1.189834357550e+00 1.192156996419e+00 1.194480429393e+00 1.196802258094e+00 1.199123973073e+00 1.201444388328e+00 1.203763299535e+00 1.206080678781e+00 1.208395587426e+00 1.210706901360e+00 1.213017575214e+00 1.215323174715e+00 1.217626890043e+00 1.219924333755e+00 1.222219505698e+00 1.224510165431e+00 1.226796000185e+00 1.229075819705e+00 1.231350367555e+00 1.233619069854e+00 1.235881098454e+00 1.238138380012e+00 1.240387470444e+00 1.242628654868e+00 1.244863411678e+00 1.247089846471e+00 1.249309242477e+00 1.251516988731e+00 1.253718580570e+00 1.255908937058e+00 1.258091316747e+00 1.260263487899e+00 1.262424279180e+00 1.264575747658e+00 1.266714937329e+00 1.268843829283e+00 1.270960352081e+00 1.273065361890e+00 1.275158297390e+00 1.277237122135e+00 1.279305667248e+00 1.281357801306e+00 1.283398172300e+00 1.285424634122e+00 1.287436167528e+00 1.289433930793e+00 1.291415347035e+00 1.293382860231e+00 1.295333308189e+00 1.297269625131e+00 1.299188818629e+00 1.301091427521e+00 1.302978405538e+00 1.304846679549e+00 1.306700641041e+00 1.308534527167e+00 1.310351746713e+00 1.312150271722e+00 1.313930823019e+00 1.315693411556e+00 1.317434864165e+00 1.319160449834e+00 1.320864146126e+00 1.322549268719e+00 1.324214845229e+00 1.325859223281e+00 1.327486243301e+00 1.329089427833e+00 1.330674714413e+00 1.332237568051e+00 1.333782068574e+00 1.335303476040e+00 1.336803864018e+00 1.338284550025e+00 1.339741038764e+00 1.341177932539e+00 1.342593385117e+00 1.343986657528e+00 1.345358749025e+00 1.346706650109e+00 1.348036022126e+00 1.349340109944e+00 1.350624459270e+00 1.351885872497e+00 1.353124708079e+00 1.354342906262e+00 1.355537421329e+00 1.356713022803e+00 1.357862394541e+00 1.358993710414e+00 1.360101104885e+00 1.361186908303e+00 1.362252443479e+00 1.363293698528e+00 1.364317542258e+00 1.365315951571e+00 1.366296843856e+00 1.367254659659e+00 1.368192288982e+00 1.369110144683e+00 1.370005600564e+00 1.370885595075e+00 1.371740991348e+00 1.372581169974e+00 1.373399818413e+00 1.374200094914e+00 1.374983774400e+00 1.375744914286e+00 1.376493024769e+00 1.377219793459e+00 1.377933794149e+00 1.378627245675e+00 1.379307275902e+00 1.379972637587e+00 1.380619069741e+00 1.381256472144e+00 1.381873590881e+00 1.382483507355e+00 1.383075336503e+00 1.383658531663e+00 1.384230236456e+00 1.384786526334e+00 1.385338911732e+00 1.385874317055e+00 1.386407776411e+00 1.386927720080e+00 1.387443221769e+00 1.387950866978e+00 1.388450669980e+00 1.388950307648e+00 1.389438248167e+00 1.389930738911e+00 1.390413135908e+00 1.390899228172e+00 1.391382031372e+00 1.391863364690e+00 1.392351095717e+00 1.392832742815e+00 1.393326110662e+00 1.393813783295e+00 1.394313369724e+00 1.394815352080e+00 1.395322832995e+00 1.395844499789e+00 1.396366247764e+00 1.396907289774e+00 1.397449901905e+00 1.398012070721e+00 1.398583707650e+00 1.399168966342e+00 1.399774175921e+00 1.400387685374e+00 1.401029521129e+00 1.401679155758e+00 1.402357029591e+00 1.403049885823e+00 1.403766069780e+00 1.404508380982e+00 1.405267942244e+00 1.406061551367e+00 1.406872673004e+00 1.407719839421e+00 1.408588761446e+00 1.409490460376e+00 1.410424116963e+00 1.411384524995e+00 1.412386082656e+00 1.413409995381e+00 1.414479367468e+00 1.415575263997e+00 1.416714002051e+00 1.417888746509e+00 1.419098074654e+00 1.420354116502e+00 1.421640686009e+00 1.422978471380e+00 1.424347947033e+00 1.425766479792e+00 1.427226430093e+00 1.428728485003e+00 1.430279523911e+00 1.431867554101e+00 1.433511225757e+00 1.435190756241e+00 1.436924630896e+00 1.438701046954e+00 1.440523954119e+00 1.442398714228e+00 1.444313560069e+00 1.446285101549e+00 1.448295831888e+00 1.450362833861e+00 1.452471315103e+00 1.454629406662e+00 1.456838574470e+00 1.459088743144e+00 1.461395337454e+00 1.463739044581e+00 1.466137399798e+00 1.468576084828e+00 1.471062949548e+00 1.473596280064e+00 1.476166360259e+00 1.478789586158e+00 1.481445035587e+00 1.484151050226e+00 1.486891169299e+00 1.489673444036e+00 1.492495539281e+00 1.495347521497e+00 1.498244912152e+00 1.501165868362e+00 1.504128655181e+00 1.507115499870e+00 1.510134007857e+00 1.513181804178e+00 1.516247924347e+00 1.519347749039e+00 1.522458799000e+00 1.525597370459e+00 1.528746379081e+00 1.531914059448e+00 1.535094278801e+00 1.538280088578e+00 1.541480527923e+00 1.544677201475e+00 1.547885038165e+00 1.551085233259e+00 1.554283487826e+00 1.557477261564e+00 1.560656733684e+00 1.563831975086e+00 1.566981442610e+00 1.570121091437e+00 1.573231588053e+00 1.576320432622e+00 1.579380458697e+00 1.582404893170e+00 1.585401289533e+00 1.588349692211e+00 1.591263711817e+00 1.594125813942e+00 1.596941167711e+00 1.599703595043e+00 1.602405147617e+00 1.605053162047e+00 1.607627832624e+00 1.610142821419e+00 1.612580396666e+00 1.614945749761e+00 1.617232293886e+00 1.619431122852e+00 1.621550875781e+00 1.623574014439e+00 1.625509882309e+00 1.627342611832e+00 1.629077713713e+00 1.630709551083e+00 1.632229479715e+00 1.633645673544e+00 1.634939467074e+00 1.636122521881e+00 1.637178870544e+00 1.638115219022e+00 1.638923819109e+00 1.639600425508e+00 1.640148720699e+00 1.640555899959e+00 1.640831767812e+00 1.640961547467e+00 1.640952429431e+00 1.640797507591e+00 1.640493859763e+00 1.640046512018e+00 1.639442023326e+00 1.638692830758e+00 1.637784087681e+00 1.636726120421e+00 1.635509913517e+00 1.634136368148e+00 1.632609696704e+00 1.630920142193e+00 1.629080314612e+00 1.627076681604e+00 1.624920557716e+00 1.622605626167e+00 1.620134502318e+00 1.617511762684e+00 1.614730784071e+00 1.611804223235e+00 1.608720757709e+00 1.605493258929e+00 1.602118580666e+00 1.598599364499e+00 1.594942698535e+00 1.591143689457e+00 1.587216309453e+00 1.583151737948e+00 1.578966052580e+00 1.574654875604e+00 1.570225293409e+00 1.565685423337e+00 1.561031213366e+00 1.556280590102e+00 1.551425224132e+00 1.546482926436e+00 1.541451834614e+00 1.536338527637e+00 1.531154947267e+00 1.525899964220e+00 1.520588739603e+00 1.515217101020e+00 1.509803945068e+00 1.504347558409e+00 1.498860118320e+00 1.493349162248e+00 1.487816236771e+00 1.482278628494e+00 1.476732889755e+00 1.471198596397e+00 1.465673822111e+00 1.460170680070e+00 1.454698832234e+00 1.449257920591e+00 1.443866917545e+00 1.438521310224e+00 1.433240301146e+00 1.428021393701e+00 1.422877694344e+00 1.417814021033e+00 1.412835132679e+00 1.407955186101e+00 1.403169948434e+00 1.398494444267e+00 1.393927977474e+00 1.389480840897e+00 1.385156176228e+00 1.380957509041e+00 1.376894314258e+00 1.372964045486e+00 1.369177140506e+00 1.365530934332e+00 1.362034126729e+00 1.358687118524e+00 1.355490529878e+00 1.352450219207e+00 1.349564460798e+00 1.346837954382e+00 1.344267338335e+00 1.341858680141e+00 1.339607390470e+00 1.337516591748e+00 1.335583854584e+00 1.333809780620e+00 1.332193363107e+00 1.330731894705e+00 1.329426388332e+00 1.328270370298e+00 1.327268436875e+00 1.326411083911e+00 1.325700604212e+00 1.325133907675e+00 1.324703625338e+00 1.324414472179e+00 1.324252957574e+00 1.324225057731e+00 1.324319380992e+00 1.324538523082e+00 1.324873897952e+00 1.325321422640e+00 1.325880952776e+00 1.326540040853e+00 1.327304637302e+00 1.328158749081e+00 1.329105902463e+00 1.330137062193e+00 1.331245822210e+00 1.332432317961e+00 1.333681312499e+00 1.334999675467e+00 1.336367911059e+00 1.337789479170e+00 1.339256705307e+00 1.340757153340e+00 1.342294272259e+00 1.343849968423e+00 1.345427977195e+00 1.347013225101e+00 1.348602708313e+00 1.350189379960e+00 1.351762820055e+00 1.353321460162e+00 1.354849254684e+00 1.356348500729e+00 1.357803672306e+00 1.359214528095e+00 1.360570142493e+00 1.361862130794e+00 1.363087089985e+00 1.364235941962e+00 1.365305987959e+00 1.366285502555e+00 1.367177649005e+00 1.367967190460e+00 1.368658464619e+00 1.369242558818e+00 1.369718476193e+00 1.370085965542e+00 1.370334815995e+00 1.370478269762e+00 1.370500640871e+00 1.370416452118e+00 1.370219207613e+00 1.369913416452e+00 1.369509753534e+00 1.368999746386e+00 1.368406920203e+00 1.367720934793e+00 1.366965122541e+00 1.366138980087e+00 1.365255831047e+00 1.364332201966e+00 1.363369958023e+00 1.362397306016e+00 1.361409919896e+00 1.360440277600e+00 1.359491442016e+00 1.358584472409e+00 1.357738898858e+00 1.356957672533e+00 1.356278440497e+00 1.355692604866e+00 1.355240569016e+00 1.354918932582e+00 1.354747008913e+00 1.354748502693e+00 1.354915992064e+00 1.355286847753e+00 1.355842993186e+00 1.356615845248e+00 1.357599697086e+00 1.358799296433e+00 1.360229771829e+00 1.361869077004e+00 1.363744608838e+00 1.365827250303e+00 1.368130411499e+00 1.370639979354e+00 1.373341617916e+00 1.376240001489e+00 1.379302189157e+00 1.382538090504e+00 1.385909763300e+00 1.389419884273e+00 1.393042471479e+00 1.396754491291e+00 1.400557839330e+00 1.404405728200e+00 1.408308423034e+00 1.412227881376e+00 1.416151206281e+00 1.420072790683e+00 1.423953394961e+00 1.427801937873e+00 1.431584229589e+00 1.435296490374e+00 1.438927077660e+00 1.442454248508e+00 1.445882491289e+00 1.449187480490e+00 1.452370957246e+00 1.455421346526e+00 1.458329449748e+00 1.461097646312e+00 1.463706561173e+00 1.466166788477e+00 1.468459871424e+00 1.470584318038e+00 1.472542252233e+00 1.474312631073e+00 1.475908491487e+00 1.477305497545e+00 1.478506218293e+00 1.479506282921e+00 1.480284253451e+00 1.480851159285e+00 1.481176343288e+00 1.481271568169e+00 1.481115096388e+00 1.480702575062e+00 1.480036196195e+00 1.479088937614e+00 1.477885306503e+00 1.476395139141e+00 1.474639098688e+00 1.472614789846e+00 1.470318559675e+00 1.467787091601e+00 1.465001236022e+00 1.462014135367e+00 1.458825464828e+00 1.455475535222e+00 1.452003856525e+00 1.448429953293e+00 1.444826750490e+00 1.441211386922e+00 1.437664185542e+00 1.434219588890e+00 1.430944653502e+00 1.427902795630e+00 1.425137896711e+00 1.422733343981e+00 1.420715076827e+00 1.419168433070e+00 1.418117023555e+00 1.417614506864e+00 1.417703087582e+00 1.418386785954e+00 1.419719991917e+00 1.421668012257e+00 1.424266469917e+00 1.427477910876e+00 1.431283981625e+00 1.435664192741e+00 1.440541625541e+00 1.445908451243e+00 1.451649968615e+00 1.457744455870e+00 1.464087691642e+00 1.470600435426e+00 1.477227073770e+00 1.483828399604e+00 1.490383682186e+00 1.496745476308e+00 1.502866297011e+00 1.508656336097e+00 1.514005268587e+00 1.518892371489e+00 1.523174493915e+00 1.526844292297e+00 1.529799380411e+00 1.531986401078e+00 1.533373860146e+00 1.533866567031e+00 1.533479626341e+00 1.532118623151e+00 1.529792432028e+00 1.526459864472e+00 1.522090721403e+00 1.516706696032e+00 1.510257031012e+00 1.502794222230e+00 1.494286264793e+00 1.484784434299e+00 1.474311245879e+00 1.462890315440e+00 1.450608977904e+00 1.437484759891e+00 1.423635279287e+00 1.409110085771e+00 1.394023699366e+00 1.378483784980e+00 1.362583875780e+00 1.346486723197e+00 1.330277699660e+00 1.314135430988e+00 1.298170589716e+00 1.282531626612e+00 1.267370488173e+00 1.252791457714e+00 1.238956387910e+00 1.225945865481e+00 1.213894232586e+00 1.202868320466e+00 1.192950720658e+00 1.184201938158e+00 1.176641556507e+00 1.170317547467e+00 1.165200237447e+00 1.161308573653e+00 1.158585881941e+00 1.157007954878e+00 1.156521761501e+00 1.157045138941e+00 1.158538565516e+00 1.160882850030e+00 1.164028997126e+00 1.167859656248e+00 1.172288536803e+00 1.177220216450e+00 1.182530873381e+00 1.188145313328e+00 1.193920512771e+00 1.199777575431e+00 1.205592099393e+00 1.211266820579e+00 1.216712531652e+00 1.221826369757e+00 1.226555050694e+00 1.230812039849e+00 1.234578065447e+00 1.237811495751e+00 1.240516499370e+00 1.242714090316e+00 1.244426967983e+00 1.245738352811e+00 1.246695198356e+00 1.247409114503e+00 1.247963643985e+00 1.248457889875e+00 1.247977380694e+00 1.246134359250e+00 1.243892642984e+00 1.242404649761e+00 1.242558091968e+00 1.244644845973e+00 1.248218581730e+00 1.252269713532e+00 1.255645371347e+00 1.257493890253e+00 1.257548481113e+00 1.256227172607e+00 1.254451428279e+00 1.253222408044e+00 1.253213202192e+00 1.254475070364e+00 1.256360591336e+00 1.257770006612e+00 1.257584839445e+00 1.255063726739e+00 1.250106401257e+00 1.243313383280e+00 1.235730747904e+00 1.228439147101e+00 1.222168387248e+00 1.217012442847e+00 1.212402699486e+00 1.207399068360e+00 1.201125624987e+00 1.193138824333e+00 1.183675903284e+00 1.173629466066e+00 1.164236876795e+00 1.156635304890e+00 1.151458838583e+00 1.148577109640e+00 1.147163145899e+00 1.146069923915e+00 1.144270859106e+00 1.141232371915e+00 1.137101236854e+00 1.132588116713e+00 1.128593052563e+00 1.125787513589e+00 1.124253914947e+00 1.123336240997e+00 1.121846387707e+00 1.118479344549e+00 1.112247000370e+00 1.102814000461e+00 1.090633518934e+00 1.076760330744e+00 1.062472838839e+00 1.048831816150e+00 1.036312591120e+00 1.024666498273e+00 1.013148858131e+00 1.000929625263e+00 9.875166579125e-01 9.730881568902e-01 9.585297079775e-01 9.451313926405e-01 9.341042551999e-01 9.260500931396e-01 9.206048867450e-01 9.164619069974e-01 9.118008528360e-01 9.048456883896e-01 8.944304570484e-01 8.804044778470e-01 8.637155411610e-01 8.461691335338e-01 8.298800685322e-01 8.161279148430e-01 8.030216979299e-01 7.717120746290e-01 7.171768580077e-01 6.677528305729e-01 6.583410000928e-01 7.008567337277e-01 7.700584842677e-01 8.268566896867e-01 8.422040203325e-01 8.053817787901e-01 7.268991072692e-01 6.418016212989e-01 6.049437986564e-01 6.503600564903e-01 7.482653871698e-01 8.407276114971e-01 8.845205625773e-01 8.591296616588e-01 7.667127486279e-01 6.362876860997e-01 5.353366121938e-01 5.514534392483e-01 6.803790427746e-01 8.344934667146e-01 9.469757198863e-01 9.844196477030e-01 9.381338352040e-01 8.227183028036e-01 6.813272863402e-01 5.934477270494e-01 6.324395352451e-01 7.651015383655e-01 9.032267047488e-01 9.877509374296e-01 9.928018815135e-01 9.186215584040e-01 7.918681058686e-01 6.719839616012e-01 6.431976746708e-01 7.350961082601e-01 8.802839639250e-01 1.002824115622e+00 1.059359417861e+00 1.034932701920e+00 9.389799336430e-01 8.066766194927e-01 7.018267942722e-01 6.938246884741e-01 7.841785955290e-01 9.041258013352e-01 9.901434705374e-01 1.009506340734e+00 9.572971353565e-01 8.548177966218e-01 7.513749389100e-01 7.143948160452e-01 7.752376393597e-01 8.897067493351e-01 9.907694069383e-01 1.032902864816e+00 9.970981530210e-01 8.894108557423e-01 7.443001143768e-01 6.331743938896e-01 6.412723967518e-01 7.641014333737e-01 9.139991949797e-01 1.019887086541e+00 1.045384906903e+00 9.809406395788e-01 8.420098512353e-01 6.759763430269e-01 5.762371047524e-01 6.313564426542e-01 7.907985898779e-01 9.482615043503e-01 1.039587441248e+00 1.036624089013e+00 9.376966544565e-01 7.686434893798e-01 5.976716691676e-01 5.525385539043e-01 6.900541931784e-01 8.953907561866e-01 1.065330963894e+00 1.148985350423e+00 1.126592973947e+00 1.002889199479e+00 8.098811128234e-01 6.233182812929e-01 5.786044965883e-01 7.247349479237e-01 9.357050211658e-01 1.107712943830e+00 1.192640382974e+00 1.174369197065e+00 1.061140354512e+00 8.862748366350e-01 7.159500817699e-01 6.489571336177e-01 7.300417521122e-01 8.796430173991e-01 1.007546030575e+00 1.067659282150e+00 1.047596188749e+00 9.607873164661e-01 8.448845383154e-01 7.585581198896e-01 7.545734914095e-01 8.281158466159e-01 9.241644163558e-01 9.918892077586e-01 1.006327929259e+00 9.678071032177e-01 8.991321854826e-01 8.407579558006e-01 8.332720470828e-01 8.861591016151e-01 9.698225932871e-01 1.043748265139e+00 1.079785519745e+00 1.068160559575e+00 1.017589657134e+00
 8.386422496977e-01 8.391408380194e-01 8.396311289084e-01 8.399663285868e-01 8.401005594662e-01 8.400914135712e-01 8.400769511008e-01 8.402201391054e-01 8.406019330169e-01 8.411412197056e-01 8.416421981391e-01 8.419505634760e-01 8.420533304855e-01 8.420561679438e-01 8.421135412566e-01 8.423499572567e-01 8.428022608719e-01 8.433761181312e-01 8.438860800068e-01 8.441841768891e-01 8.442773721516e-01 8.443092187969e-01 8.444550818430e-01 8.448139650407e-01 8.453607620776e-01 8.459625660843e-01 8.464516615397e-01 8.467329807606e-01 8.468509158108e-01 8.469579916417e-01 8.472080566880e-01 8.476699693100e-01 8.482899743655e-01 8.489208845143e-01 8.494008317861e-01 8.496633259976e-01 8.497973508514e-01 8.499880300209e-01 8.503763249924e-01 8.509705323565e-01 8.516521930780e-01 8.522670504844e-01 8.527161155379e-01 8.530059402302e-01 8.532381852372e-01 8.535488919245e-01 8.540270679482e-01 8.546638899421e-01 8.553633348001e-01 8.559963382841e-01 8.564679953041e-01 8.567782075388e-01 8.570324254200e-01 8.573846996600e-01 8.579270619747e-01 8.586282550380e-01 8.593556621979e-01 8.599700064645e-01 8.604076256295e-01 8.607089512754e-01 8.610003654621e-01 8.614129464824e-01 8.620059252675e-01 8.627296115731e-01 8.634606835228e-01 8.640736499307e-01 8.645069544494e-01 8.648043719267e-01 8.651057694052e-01 8.655626967767e-01 8.662360440356e-01 8.670440615409e-01 8.678171319003e-01 8.684076568565e-01 8.687900729253e-01 8.690770068736e-01 8.694586029412e-01 8.700619733508e-01 8.708673966467e-01 8.717238669371e-01 8.724605713232e-01 8.730014518387e-01 8.733974095145e-01 8.737909320320e-01 8.743239423243e-01 8.750448832589e-01 8.758850634682e-01 8.767194381742e-01 8.774443017121e-01 8.780237995515e-01 8.784994268668e-01 8.789701920518e-01 8.795420480262e-01 8.802624721759e-01 8.810972903648e-01 8.819481415376e-01 8.826982314625e-01 8.832770295338e-01 8.837158352262e-01 8.841452138372e-01 8.847102008484e-01 8.854730680019e-01 8.863703355131e-01 8.872486081058e-01 8.879656381544e-01 8.884814947300e-01 8.888964472401e-01 8.893783170712e-01 8.900546799325e-01 8.909248880165e-01 8.918756243933e-01 8.927507004016e-01 8.934443979291e-01 8.939691299887e-01 8.944376389555e-01 8.950014652912e-01 8.957531859896e-01 8.966735712386e-01 8.976452469168e-01 8.985106726488e-01 8.991735112855e-01 8.996632985418e-01 9.001281445362e-01 9.007341684172e-01 9.015591629609e-01 9.025416848730e-01 9.035152597644e-01 9.043174433007e-01 9.049053312101e-01 9.053788909599e-01 9.059148310228e-01 9.066401737198e-01 9.075613160639e-01 9.085601291552e-01 9.094741154596e-01 9.102070950411e-01 9.107846244322e-01 9.113273477779e-01 9.119683897506e-01 9.127750691991e-01 9.137093697756e-01 9.146614130978e-01 9.155109692128e-01 9.162155688092e-01 9.168220386041e-01 9.174284450018e-01 9.181343078439e-01 9.189717347197e-01 9.198893779100e-01 9.207907360125e-01 9.216012668040e-01 9.223105729873e-01 9.229656901187e-01 9.236420676920e-01 9.243985522075e-01 9.252388834741e-01 9.261193222905e-01 9.269805952102e-01 9.277830375163e-01 9.285178360609e-01 9.292179832825e-01 9.299354821910e-01 9.307065363760e-01 9.315312451984e-01 9.323858152649e-01 9.332287601428e-01 9.340292168248e-01 9.347859699151e-01 9.355244141164e-01 9.362766357691e-01 9.370598603664e-01 9.378789520964e-01 9.387153312549e-01 9.395439273807e-01 9.403464166653e-01 9.411249591762e-01 9.418934480162e-01 9.426702359561e-01 9.434690262048e-01 9.442876018681e-01 9.451095292359e-01 9.459235790885e-01 9.467277118440e-01 9.475251518746e-01 9.483255600901e-01 9.491332768241e-01 9.499434876285e-01 9.507500975600e-01 9.515545310934e-01 9.523593974626e-01 9.531698891480e-01 9.539832408747e-01 9.547968109071e-01 9.556024249563e-01 9.563946729937e-01 9.571835154062e-01 9.579764384905e-01 9.587770309759e-01 9.595817172176e-01 9.603804691328e-01 9.611661819044e-01 9.619430471997e-01 9.627219917631e-01 9.635074424298e-01 9.642971070293e-01 9.650830606973e-01 9.658616488065e-01 9.666345281851e-01 9.674091675404e-01 9.681919408685e-01 9.689777585713e-01 9.697600920597e-01 9.705364325401e-01 9.713085713426e-01 9.720813146447e-01 9.728598211370e-01 9.736402676291e-01 9.744155003122e-01 9.751828103360e-01 9.759452712192e-01 9.767086811815e-01 9.774744424798e-01 9.782381290703e-01 9.789958460231e-01 9.797439799324e-01 9.804902691930e-01 9.812375185625e-01 9.819853725906e-01 9.827313796740e-01 9.834717683175e-01 9.842054751113e-01 9.849376704997e-01 9.856753720706e-01 9.864130617676e-01 9.871454453310e-01 9.878727520238e-01 9.885960382176e-01 9.893191667977e-01 9.900432160075e-01 9.907663800237e-01 9.914813779314e-01 9.921898652626e-01 9.928943546300e-01 9.935973965330e-01 9.942998248482e-01 9.949995345442e-01 9.956905430470e-01 9.963772529588e-01 9.970628016902e-01 9.977464454008e-01 9.984259697801e-01 9.991024756268e-01 9.997756740397e-01 1.000444024746e+00 1.001111587277e+00 1.001775700008e+00 1.002431075389e+00 1.003082862348e+00 1.003732021051e+00 1.004379714262e+00 1.005022851227e+00 1.005660847514e+00 1.006290186754e+00 1.006914035892e+00 1.007538097108e+00 1.008159792001e+00 1.008777595124e+00 1.009390565712e+00 1.009995579334e+00 1.010596044150e+00 1.011195277934e+00 1.011792591128e+00 1.012385564309e+00 1.012972367082e+00 1.013553626372e+00 1.014128981963e+00 1.014700908005e+00 1.015268200660e+00 1.015830163880e+00 1.016386744913e+00 1.016940568019e+00 1.017488896592e+00 1.018030522274e+00 1.018566620126e+00 1.019097745088e+00 1.019622920167e+00 1.020145901354e+00 1.020661695097e+00 1.021172610208e+00 1.021678869535e+00 1.022178168784e+00 1.022672090231e+00 1.023160284127e+00 1.023642327395e+00 1.024119706541e+00 1.024593221175e+00 1.025062103174e+00 1.025522286436e+00 1.025977433637e+00 1.026426866448e+00 1.026869702756e+00 1.027308723865e+00 1.027740760842e+00 1.028166695949e+00 1.028586012087e+00 1.029001270546e+00 1.029408834334e+00 1.029809175876e+00 1.030204009228e+00 1.030591491661e+00 1.030975286125e+00 1.031354127712e+00 1.031726153187e+00 1.032091523874e+00 1.032448682555e+00 1.032799690767e+00 1.033143889798e+00 1.033484950317e+00 1.033821698896e+00 1.034149155750e+00 1.034470212508e+00 1.034782886760e+00 1.035089200270e+00 1.035390159381e+00 1.035685204263e+00 1.035974288562e+00 1.036256242243e+00 1.036530694577e+00 1.036797322014e+00 1.037057244218e+00 1.037310575036e+00 1.037558741932e+00 1.037800575922e+00 1.038034724501e+00 1.038260096925e+00 1.038479013912e+00 1.038690220242e+00 1.038895760153e+00 1.039095189885e+00 1.039286449124e+00 1.039470398508e+00 1.039647178556e+00 1.039815182436e+00 1.039976751264e+00 1.040134556429e+00 1.040284164960e+00 1.040425061782e+00 1.040559048650e+00 1.040685568554e+00 1.040805259676e+00 1.040919618553e+00 1.041025626068e+00 1.041126232286e+00 1.041218020023e+00 1.041302866729e+00 1.041380034388e+00 1.041451195242e+00 1.041514656972e+00 1.041572455597e+00 1.041622789702e+00 1.041665056041e+00 1.041699399645e+00 1.041728742754e+00 1.041749520310e+00 1.041764264519e+00 1.041772053692e+00 1.041772596498e+00 1.041765801339e+00 1.041751733970e+00 1.041730389663e+00 1.041702538168e+00 1.041667619529e+00 1.041626090149e+00 1.041577069238e+00 1.041520373370e+00 1.041457613156e+00 1.041387622270e+00 1.041310683202e+00 1.041227350758e+00 1.041135823797e+00 1.041037882253e+00 1.040933241461e+00 1.040822438471e+00 1.040703737300e+00 1.040578865110e+00 1.040447123977e+00 1.040308854323e+00 1.040163622089e+00 1.040011940075e+00 1.039853875187e+00 1.039688207436e+00 1.039517597072e+00 1.039339269549e+00 1.039154790951e+00 1.038963763242e+00 1.038765074900e+00 1.038562328644e+00 1.038352966090e+00 1.038137395683e+00 1.037915186225e+00 1.037687084080e+00 1.037451579427e+00 1.037211403712e+00 1.036965093686e+00 1.036714365503e+00 1.036457824706e+00 1.036192754502e+00 1.035922999787e+00 1.035647724469e+00 1.035367764822e+00 1.035081772429e+00 1.034791349708e+00 1.034493985557e+00 1.034191212083e+00 1.033882956858e+00 1.033569383969e+00 1.033251038706e+00 1.032928288789e+00 1.032599621279e+00 1.032266749768e+00 1.031928425588e+00 1.031584037433e+00 1.031235434978e+00 1.030883057327e+00 1.030525510892e+00 1.030165029354e+00 1.029797968059e+00 1.029426942240e+00 1.029051051318e+00 1.028671525402e+00 1.028288962914e+00 1.027902020626e+00 1.027510862021e+00 1.027115586424e+00 1.026716979046e+00 1.026313516584e+00 1.025907909643e+00 1.025499502793e+00 1.025087636960e+00 1.024671985679e+00 1.024253775400e+00 1.023831420560e+00 1.023408043532e+00 1.022981433155e+00 1.022552082106e+00 1.022120663988e+00 1.021685805754e+00 1.021249910808e+00 1.020811193266e+00 1.020370578765e+00 1.019928485618e+00 1.019484213577e+00 1.019037545144e+00 1.018590523095e+00 1.018142174009e+00 1.017692205202e+00 1.017240738164e+00 1.016787537208e+00 1.016334166343e+00 1.015881412749e+00 1.015427074006e+00 1.014972103438e+00 1.014517173835e+00 1.014061366382e+00 1.013606013741e+00 1.013150992075e+00 1.012695211571e+00 1.012241464381e+00 1.011786994731e+00 1.011334055917e+00 1.010882424646e+00 1.010430432251e+00 1.009980879741e+00 1.009532515317e+00 1.009084687193e+00 1.008639073762e+00 1.008194560511e+00 1.007752817365e+00 1.007314106315e+00 1.006875960726e+00 1.006441349325e+00 1.006008903378e+00 1.005578528452e+00 1.005152304608e+00 1.004729222225e+00 1.004309057160e+00 1.003892362993e+00 1.003479155081e+00 1.003070201506e+00 1.002665210644e+00 1.002263870785e+00 1.001868379609e+00 1.001476552746e+00 1.001088422240e+00 1.000706370777e+00 1.000329914517e+00 9.999573016774e-01 9.995913895146e-01 9.992303504519e-01 9.988756288287e-01 9.985269903129e-01 9.981827685768e-01 9.978470093008e-01 9.975173423815e-01 9.971942064935e-01 9.968787570383e-01 9.965687794092e-01 9.962682852975e-01 9.959738851262e-01 9.956869183376e-01 9.954097243130e-01 9.951377317259e-01 9.948760843986e-01 9.946232832800e-01 9.943779483133e-01 9.941413891866e-01 9.939141718207e-01 9.936954797296e-01 9.934876415047e-01 9.932885993257e-01 9.930995935438e-01 9.929209603789e-01 9.927509128503e-01 9.925926901022e-01 9.924442096207e-01 9.923065265011e-01 9.921808947223e-01 9.920643905539e-01 9.919596212467e-01 9.918672311065e-01 9.917848101692e-01 9.917160195756e-01 9.916587828347e-01 9.916136745288e-01 9.915802833881e-01 9.915591139410e-01 9.915510333032e-01 9.915562017973e-01 9.915742163061e-01 9.916064328834e-01 9.916502549013e-01 9.917086404623e-01 9.917811231475e-01 9.918657041255e-01 9.919672339495e-01 9.920814991938e-01 9.922099123416e-01 9.923530296537e-01 9.925104648792e-01 9.926833021042e-01 9.928715078869e-01 9.930742819919e-01 9.932929889561e-01 9.935259630194e-01 9.937754329825e-01 9.940403272154e-01 9.943210347139e-01 9.946186818022e-01 9.949317834927e-01 9.952606467486e-01 9.956065263682e-01 9.959682907908e-01 9.963475593478e-01 9.967436594616e-01 9.971562687425e-01 9.975853833784e-01 9.980320654563e-01 9.984967981097e-01 9.989786094698e-01 9.994772297776e-01 9.999943052288e-01 1.000529036745e+00 1.001080916699e+00 1.001651159869e+00 1.002239289046e+00 1.002846364600e+00 1.003469833423e+00 1.004111827136e+00 1.004773681446e+00 1.005452905952e+00 1.006150679608e+00 1.006866788946e+00 1.007601338451e+00 1.008354611128e+00 1.009127450228e+00 1.009918381768e+00 1.010728644023e+00 1.011557764692e+00 1.012405642455e+00 1.013271637361e+00 1.014157956864e+00 1.015063637749e+00 1.015987326090e+00 1.016930876585e+00 1.017893556746e+00 1.018875037386e+00 1.019876547155e+00 1.020895767928e+00 1.021935400502e+00 1.022994207393e+00 1.024071333678e+00 1.025167761960e+00 1.026284537358e+00 1.027420593409e+00 1.028575260007e+00 1.029749254894e+00 1.030942219258e+00 1.032155378346e+00 1.033387189016e+00 1.034637090137e+00 1.035907081788e+00 1.037196224319e+00 1.038503261717e+00 1.039831147829e+00 1.041176700825e+00 1.042540877613e+00 1.043924219926e+00 1.045326561268e+00 1.046747636845e+00 1.048186787196e+00 1.049644796817e+00 1.051121886768e+00 1.052616130063e+00 1.054129576352e+00 1.055661355944e+00 1.057211408304e+00 1.058778883404e+00 1.060364393660e+00 1.061967738809e+00 1.063589661644e+00 1.065228354814e+00 1.066884038689e+00 1.068558166607e+00 1.070249601248e+00 1.071957944362e+00 1.073682347117e+00 1.075424561691e+00 1.077183942938e+00 1.078959511927e+00 1.080751042102e+00 1.082558752982e+00 1.084383897120e+00 1.086223547510e+00 1.088080398339e+00 1.089952699197e+00 1.091839645411e+00 1.093743952572e+00 1.095661294479e+00 1.097594593867e+00 1.099542622143e+00 1.101504995161e+00 1.103482615950e+00 1.105473498555e+00 1.107479393317e+00 1.109499297304e+00 1.111532349820e+00 1.113578217454e+00 1.115638054021e+00 1.117710772618e+00 1.119796994378e+00 1.121895116728e+00 1.124006267130e+00 1.126129122984e+00 1.128263374104e+00 1.130410806198e+00 1.132569468758e+00 1.134738681220e+00 1.136919193111e+00 1.139110696137e+00 1.141312736961e+00 1.143524832092e+00 1.145747112324e+00 1.147979384719e+00 1.150221644548e+00 1.152471763099e+00 1.154732401486e+00 1.157001047703e+00 1.159277355371e+00 1.161563018964e+00 1.163856200040e+00 1.166157573395e+00 1.168465738119e+00 1.170781119795e+00 1.173104120598e+00 1.175432534583e+00 1.177767476004e+00 1.180109182611e+00 1.182454845805e+00 1.184807585357e+00 1.187164552106e+00 1.189526462159e+00 1.191892899004e+00 1.194262943982e+00 1.196639211830e+00 1.199015988277e+00 1.201396823424e+00 1.203780904269e+00 1.206167614652e+00 1.208556268419e+00 1.210946726226e+00 1.213339201759e+00 1.215733191354e+00 1.218126730063e+00 1.220522678199e+00 1.222917810546e+00 1.225313130280e+00 1.227707847221e+00 1.230101824696e+00 1.232496358527e+00 1.234887592729e+00 1.237278143336e+00 1.239665216868e+00 1.242050266689e+00 1.244432927972e+00 1.246812648131e+00 1.249188423502e+00 1.251559566339e+00 1.253927486386e+00 1.256290441109e+00 1.258648834904e+00 1.261001996680e+00 1.263348334024e+00 1.265689798502e+00 1.268024364649e+00 1.270353680243e+00 1.272673834407e+00 1.274986703861e+00 1.277293177681e+00 1.279588712126e+00 1.281878801977e+00 1.284157485157e+00 1.286428547176e+00 1.288688805179e+00 1.290939037044e+00 1.293179967437e+00 1.295408939322e+00 1.297628503277e+00 1.299834666661e+00 1.302030195609e+00 1.304213349111e+00 1.306382325440e+00 1.308540005840e+00 1.310683637590e+00 1.312815363249e+00 1.314930277440e+00 1.317033314585e+00 1.319121342977e+00 1.321192356046e+00 1.323250566924e+00 1.325291723960e+00 1.327318356496e+00 1.329325848813e+00 1.331318909464e+00 1.333294855329e+00 1.335252810114e+00 1.337194618347e+00 1.339116420846e+00 1.341022248770e+00 1.342907677531e+00 1.344775524359e+00 1.346624905798e+00 1.348452482845e+00 1.350263359282e+00 1.352051753532e+00 1.353823278552e+00 1.355571962816e+00 1.357300452728e+00 1.359009569071e+00 1.360696033538e+00 1.362363886636e+00 1.364007286258e+00 1.365631827852e+00 1.367231826137e+00 1.368811812091e+00 1.370369938313e+00 1.371903466741e+00 1.373417491726e+00 1.374906078791e+00 1.376374204414e+00 1.377818742245e+00 1.379241085039e+00 1.380640928973e+00 1.382016551198e+00 1.383371026901e+00 1.384699576450e+00 1.386008448004e+00 1.387292011250e+00 1.388552047611e+00 1.389790520673e+00 1.391003244046e+00 1.392197168306e+00 1.393363623142e+00 1.394510059891e+00 1.395631846369e+00 1.396732160296e+00 1.397809784432e+00 1.398863794360e+00 1.399897795725e+00 1.400906290410e+00 1.401896938989e+00 1.402861399852e+00 1.403806895831e+00 1.404730198746e+00 1.405631969480e+00 1.406515732912e+00 1.407374251737e+00 1.408216461064e+00 1.409035811982e+00 1.409838281151e+00 1.410620282192e+00 1.411381421073e+00 1.412128156679e+00 1.412852969466e+00 1.413565686867e+00 1.414255107267e+00 1.414931511044e+00 1.415591604689e+00 1.416234132002e+00 1.416865610581e+00 1.417476851823e+00 1.418080591887e+00 1.418665572626e+00 1.419241310243e+00 1.419803993303e+00 1.420355245375e+00 1.420897552517e+00 1.421425328823e+00 1.421951756981e+00 1.422461793901e+00 1.422971075231e+00 1.423470339501e+00 1.423962734570e+00 1.424454316279e+00 1.424934274479e+00 1.425419570030e+00 1.425893653239e+00 1.426374661494e+00 1.426849686533e+00 1.427326036933e+00 1.427806036440e+00 1.428282140213e+00 1.428771549715e+00 1.429254996608e+00 1.429752127821e+00 1.430251317364e+00 1.430759109143e+00 1.431277890720e+00 1.431799956915e+00 1.432341521149e+00 1.432885437728e+00 1.433451846744e+00 1.434025208801e+00 1.434616869296e+00 1.435226544182e+00 1.435847924845e+00 1.436496962341e+00 1.437155166166e+00 1.437844029606e+00 1.438546999159e+00 1.439278347725e+00 1.440033625430e+00 1.440810261246e+00 1.441621217223e+00 1.442450267838e+00 1.443318109727e+00 1.444206245240e+00 1.445131364269e+00 1.446086964046e+00 1.447073710818e+00 1.448098767921e+00 1.449151600246e+00 1.450249492368e+00 1.451375435099e+00 1.452545884653e+00 1.453752490958e+00 1.454997422182e+00 1.456287174246e+00 1.457611710300e+00 1.458985758697e+00 1.460393903224e+00 1.461853715698e+00 1.463352061048e+00 1.464895234000e+00 1.466487013804e+00 1.468118951228e+00 1.469805593816e+00 1.471528173115e+00 1.473306780512e+00 1.475126504851e+00 1.476996597790e+00 1.478914913307e+00 1.480876275470e+00 1.482892630896e+00 1.484947993517e+00 1.487059629420e+00 1.489212482278e+00 1.491415290301e+00 1.493665895436e+00 1.495957845256e+00 1.498303914816e+00 1.500686103134e+00 1.503123189471e+00 1.505595876483e+00 1.508117161661e+00 1.510680543890e+00 1.513281744494e+00 1.515932115588e+00 1.518612445544e+00 1.521339467387e+00 1.524097071463e+00 1.526895045126e+00 1.529726594212e+00 1.532586072314e+00 1.535486298410e+00 1.538404006901e+00 1.541359549035e+00 1.544334150666e+00 1.547336020357e+00 1.550358383982e+00 1.553397709516e+00 1.556461885790e+00 1.559530217453e+00 1.562621730510e+00 1.565714417006e+00 1.568820335924e+00 1.571929591298e+00 1.575037337409e+00 1.578151046525e+00 1.581251566117e+00 1.584354657543e+00 1.587439636175e+00 1.590517506500e+00 1.593576590995e+00 1.596613547520e+00 1.599634979395e+00 1.602620731506e+00 1.605586698584e+00 1.608510212094e+00 1.611404108604e+00 1.614255432584e+00 1.617059449935e+00 1.619823302933e+00 1.622526226971e+00 1.625184536590e+00 1.627774236903e+00 1.630308432217e+00 1.632774086398e+00 1.635166970912e+00 1.637492569840e+00 1.639730683609e+00 1.641897617671e+00 1.643971650527e+00 1.645962233075e+00 1.647857303278e+00 1.649654550644e+00 1.651356487294e+00 1.652947726691e+00 1.654440042784e+00 1.655813897324e+00 1.657078616456e+00 1.658222971496e+00 1.659246791258e+00 1.660148820081e+00 1.660918031542e+00 1.661564520379e+00 1.662070332269e+00 1.662445736703e+00 1.662678938976e+00 1.662771809460e+00 1.662724140554e+00 1.662524501387e+00 1.662184493899e+00 1.661685350015e+00 1.661041778565e+00 1.660239885889e+00 1.659283433175e+00 1.658174718995e+00 1.656900703837e+00 1.655477969282e+00 1.653887120320e+00 1.652143489646e+00 1.650236743680e+00 1.648170978301e+00 1.645947803920e+00 1.643559508672e+00 1.641022164305e+00 1.638318153140e+00 1.635465804909e+00 1.632452857997e+00 1.629288520109e+00 1.625975249419e+00 1.622508306289e+00 1.618902375698e+00 1.615144571636e+00 1.611253949640e+00 1.607220625973e+00 1.603055900314e+00 1.598764433236e+00 1.594340264990e+00 1.589803636533e+00 1.585142561715e+00 1.580377107416e+00 1.575500577401e+00 1.570524424213e+00 1.565456098867e+00 1.560292763987e+00 1.555052791343e+00 1.549728711885e+00 1.544343168563e+00 1.538887107666e+00 1.533376691330e+00 1.527818992883e+00 1.522214137171e+00 1.516582894096e+00 1.510914202688e+00 1.505235131579e+00 1.499537276875e+00 1.493838157391e+00 1.488143582183e+00 1.482456970056e+00 1.476795386589e+00 1.471153820726e+00 1.465554362828e+00 1.459991215081e+00 1.454482014312e+00 1.449031323706e+00 1.443641991798e+00 1.438331483353e+00 1.433092922447e+00 1.427949227750e+00 1.422892858351e+00 1.417940192857e+00 1.413093870023e+00 1.408356686359e+00 1.403742905276e+00 1.399246504054e+00 1.394885714104e+00 1.390653439842e+00 1.386562501957e+00 1.382612703542e+00 1.378808252656e+00 1.375157316980e+00 1.371654945495e+00 1.368313646249e+00 1.365126986515e+00 1.362103223139e+00 1.359240530405e+00 1.356541607398e+00 1.354008539875e+00 1.351640446390e+00 1.349439740687e+00 1.347402270393e+00 1.345534264588e+00 1.343828330608e+00 1.342290140415e+00 1.340912781012e+00 1.339698893817e+00 1.338645640723e+00 1.337748720494e+00 1.337012041607e+00 1.336424672129e+00 1.335993191908e+00 1.335707232179e+00 1.335566844021e+00 1.335569910575e+00 1.335709447648e+00 1.335988897350e+00 1.336391779449e+00 1.336928783351e+00 1.337583009751e+00 1.338357848011e+00 1.339246007335e+00 1.340239492918e+00 1.341341794861e+00 1.342534629631e+00 1.343827051659e+00 1.345200557309e+00 1.346657464748e+00 1.348189139707e+00 1.349783826482e+00 1.351446715291e+00 1.353156186891e+00 1.354919262652e+00 1.356717420277e+00 1.358549589900e+00 1.360408218167e+00 1.362278771832e+00 1.364163482208e+00 1.366043725451e+00 1.367921242371e+00 1.369778935085e+00 1.371614087682e+00 1.373416440493e+00 1.375176934032e+00 1.376891122232e+00 1.378544901576e+00 1.380136909498e+00 1.381653062730e+00 1.383092487854e+00 1.384442868616e+00 1.385702145117e+00 1.386859489788e+00 1.387911359036e+00 1.388856881426e+00 1.389681765108e+00 1.390396719834e+00 1.390983271134e+00 1.391452971035e+00 1.391796250486e+00 1.392015286282e+00 1.392116465514e+00 1.392089717381e+00 1.391954289203e+00 1.391697626241e+00 1.391338430804e+00 1.390877493294e+00 1.390319298419e+00 1.389683209913e+00 1.388963514979e+00 1.388188538405e+00 1.387353854962e+00 1.386487632365e+00 1.385591148223e+00 1.384683493912e+00 1.383785634262e+00 1.382899238117e+00 1.382060359185e+00 1.381261728413e+00 1.380541621279e+00 1.379902097640e+00 1.379361648652e+00 1.378946722665e+00 1.378649858355e+00 1.378513810925e+00 1.378523200323e+00 1.378710304413e+00 1.379078451678e+00 1.379630387591e+00 1.380391313968e+00 1.381341010997e+00 1.382512334055e+00 1.383881985015e+00 1.385465760970e+00 1.387256540246e+00 1.389245507124e+00 1.391442709276e+00 1.393817207051e+00 1.396384682931e+00 1.399113255699e+00 1.402003759323e+00 1.405041489869e+00 1.408201773004e+00 1.411489283765e+00 1.414861314893e+00 1.418328864666e+00 1.421856376124e+00 1.425432399114e+00 1.429050164939e+00 1.432673252811e+00 1.436310834647e+00 1.439927365888e+00 1.443519374138e+00 1.447075357548e+00 1.450572471688e+00 1.454014370446e+00 1.457378031562e+00 1.460662100325e+00 1.463857068394e+00 1.466950275637e+00 1.469944942679e+00 1.472821299631e+00 1.475588272954e+00 1.478230229292e+00 1.480741564651e+00 1.483126100726e+00 1.485361634440e+00 1.487460625803e+00 1.489399406545e+00 1.491179236805e+00 1.492794749225e+00 1.494221168791e+00 1.495471092904e+00 1.496511376415e+00 1.497348210523e+00 1.497961338246e+00 1.498337142129e+00 1.498477358505e+00 1.498348514488e+00 1.497966383514e+00 1.497299334855e+00 1.496354211577e+00 1.495125872394e+00 1.493596985857e+00 1.491795328491e+00 1.489694656462e+00 1.487333659823e+00 1.484704260584e+00 1.481832242078e+00 1.478749176356e+00 1.475461967641e+00 1.472034888451e+00 1.468474701290e+00 1.464850789055e+00 1.461198210355e+00 1.457569280581e+00 1.454031801868e+00 1.450620126999e+00 1.447425334578e+00 1.444474482541e+00 1.441854032711e+00 1.439603809817e+00 1.437779751142e+00 1.436445567113e+00 1.435612464056e+00 1.435358070749e+00 1.435667593260e+00 1.436589624862e+00 1.438118983735e+00 1.440246034758e+00 1.442981939790e+00 1.446265019481e+00 1.450107018647e+00 1.454418394509e+00 1.459179721198e+00 1.464315572797e+00 1.469746925690e+00 1.475436907167e+00 1.481248613478e+00 1.487164429145e+00 1.493046256118e+00 1.498833795783e+00 1.504451006879e+00 1.509771389306e+00 1.514775893754e+00 1.519313422526e+00 1.523362969528e+00 1.526824132090e+00 1.529619697520e+00 1.531720536485e+00 1.533009372455e+00 1.533493648380e+00 1.533068163787e+00 1.531721781455e+00 1.529407895349e+00 1.526072838771e+00 1.521732055674e+00 1.516313788350e+00 1.509853602204e+00 1.502312932203e+00 1.493712283236e+00 1.484070964332e+00 1.473386526005e+00 1.461737393197e+00 1.449119657841e+00 1.435635814219e+00 1.421328494928e+00 1.406288274248e+00 1.390623889848e+00 1.374412608948e+00 1.357815397405e+00 1.340917023504e+00 1.323894653707e+00 1.306872875397e+00 1.290002176721e+00 1.273458586170e+00 1.257361934723e+00 1.241902488901e+00 1.227190957116e+00 1.213391207226e+00 1.200614027622e+00 1.188971070351e+00 1.178569051459e+00 1.169458995513e+00 1.161729818996e+00 1.155380850337e+00 1.150458959446e+00 1.146937712543e+00 1.144800234710e+00 1.144014665061e+00 1.144497939831e+00 1.146213069413e+00 1.149039121460e+00 1.152910566866e+00 1.157702623315e+00 1.163303638730e+00 1.169605910887e+00 1.176455568803e+00 1.183752346557e+00 1.191324663537e+00 1.199061772119e+00 1.206810956997e+00 1.214433069209e+00 1.221808125124e+00 1.228789271669e+00 1.235287036994e+00 1.241172400421e+00 1.246384259930e+00 1.250839285301e+00 1.254497483919e+00 1.257347528720e+00 1.259374735124e+00 1.260635460779e+00 1.261156883444e+00 1.261036400323e+00 1.260360274923e+00 1.259237811738e+00 1.257231402243e+00 1.253647850815e+00 1.249462724734e+00 1.245862333256e+00 1.243774847790e+00 1.243548325120e+00 1.244798518096e+00 1.246568174663e+00 1.247744968723e+00 1.247509010112e+00 1.245618362209e+00 1.242518210589e+00 1.239162477227e+00 1.236597150127e+00 1.235533624806e+00 1.236047848751e+00 1.237507753673e+00 1.238806013377e+00 1.238806800486e+00 1.236749739055e+00 1.232509432007e+00 1.226657152756e+00 1.220217042034e+00 1.214234411774e+00 1.209391984288e+00 1.205733407419e+00 1.202640517175e+00 1.199126078921e+00 1.194275245520e+00 1.187615778586e+00 1.179354914320e+00 1.170362420473e+00 1.161854775453e+00 1.154946333623e+00 1.150256089044e+00 1.147660770231e+00 1.146347991342e+00 1.145198865054e+00 1.143224886416e+00 1.139930746032e+00 1.135489952733e+00 1.130640968369e+00 1.126307651445e+00 1.123164915564e+00 1.121301189050e+00 1.120057528535e+00 1.118229867884e+00 1.114489017281e+00 1.107816013545e+00 1.097834995057e+00 1.084951511656e+00 1.070172022247e+00 1.054734048404e+00 1.039666388550e+00 1.025429827114e+00 1.011788594473e+00 9.980285001393e-01 9.833685965314e-01 9.673925301440e-01 9.503752216620e-01 9.333376888895e-01 9.177384318954e-01 9.049696520612e-01 8.957966948493e-01 8.899670740487e-01 8.862093357897e-01 8.826610496131e-01 8.774507827756e-01 8.692796921800e-01 8.578524171421e-01 8.440131695765e-01 8.296060774617e-01 8.171555499710e-01 8.092117444754e-01 7.922449691167e-01 7.565426329458e-01 7.040906927806e-01 6.645676148007e-01 6.678607136438e-01 7.167092912098e-01 7.821525063858e-01 8.280497989925e-01 8.301852979419e-01 7.827801183624e-01 7.016489307761e-01 6.270460864811e-01 6.123216270527e-01 6.758947329982e-01 7.766190930116e-01 8.592890651589e-01 8.866490692975e-01 8.434877051312e-01 7.373672681743e-01 6.047460518918e-01 5.228321965186e-01 5.702807186747e-01 7.137169007639e-01 8.634811900937e-01 9.609613955184e-01 9.787720608654e-01 9.132197636241e-01 7.844225864507e-01 6.433697276771e-01 5.772831114219e-01 6.445570409397e-01 7.871225782425e-01 9.178860257824e-01 9.860234123363e-01 9.724691125114e-01 8.839711414288e-01 7.549770400195e-01 6.534906644847e-01 6.580785836943e-01 7.690927838340e-01 9.092385881720e-01 1.011396138564e+00 1.041049707350e+00 9.910014878867e-01 8.794363445303e-01 7.531195181744e-01 6.856278257587e-01 7.286786313118e-01 8.462531324331e-01 9.629279272836e-01 1.026064416665e+00 1.013201607439e+00 9.285784361644e-01 8.043257842228e-01 7.043663948274e-01 7.025716468097e-01 8.043182242337e-01 9.391464630181e-01 1.039035826676e+00 1.065829711602e+00 1.008264477237e+00 8.804870362195e-01 7.271414588228e-01 6.313683451573e-01 6.708002749213e-01 8.107724323089e-01 9.572851748186e-01 1.046584806860e+00 1.049447464839e+00 9.633628124901e-01 8.125323668833e-01 6.573204359690e-01 6.000788042676e-01 6.952508297104e-01 8.614680133295e-01 1.003006025997e+00 1.067187922988e+00 1.033401263661e+00 9.069995111008e-01 7.232269651609e-01 5.674229589921e-01 5.738418438837e-01 7.455541903894e-01 9.513419539847e-01 1.103429301102e+00 1.160949805475e+00 1.111259863842e+00 9.660724247807e-01 7.665123728735e-01 6.028794994576e-01 6.074901133355e-01 7.768263264924e-01 9.792010486777e-01 1.128269648029e+00 1.186238512088e+00 1.144650191505e+00 1.019485441966e+00 8.532768333451e-01 7.206813515986e-01 7.053840869612e-01 8.074284474692e-01 9.426821924329e-01 1.040216987955e+00 1.067047322374e+00 1.020068137743e+00 9.215847648313e-01 8.179632639907e-01 7.687207219721e-01 8.047870122120e-01 8.947383101078e-01 9.816770195814e-01 1.025235981218e+00 1.010645757036e+00 9.472100638053e-01 8.664875412875e-01 8.155899088229e-01 8.314118722718e-01 9.073436516931e-01 1.001873345292e+00 1.074045547328e+00 1.100455615964e+00 1.076875512302e+00 1.017255310001e+00
 8.647439841583e-01 8.652295933930e-01 8.657049999274e-01 8.660205484959e-01 8.661278873665e-01 8.660868787562e-01 8.660415346383e-01 8.661593459800e-01 8.665247108088e-01 8.670503099087e-01 8.675354407353e-01 8.678216772781e-01 8.678940902149e-01 8.678650853498e-01 8.678922862917e-01 8.681046593872e-01 8.685408906497e-01 8.691007944908e-01 8.695917260739e-01 8.698652906957e-01 8.699266324372e-01 8.699254769212e-01 8.700435984136e-01 8.703809499913e-01 8.709120197027e-01 8.714992270516e-01 8.719680819247e-01 8.722214121215e-01 8.723074932464e-01 8.723843352845e-01 8.726101722560e-01 8.730537409216e-01 8.736586895986e-01 8.742730179933e-01 8.747325010170e-01 8.749684134069e-01 8.750735215205e-01 8.752347560919e-01 8.756004296181e-01 8.761780973150e-01 8.768443003888e-01 8.774426884728e-01 8.778703027198e-01 8.781324995169e-01 8.783347006319e-01 8.786197074210e-01 8.790765912246e-01 8.796952629578e-01 8.803773168115e-01 8.809914936063e-01 8.814422831035e-01 8.817262957926e-01 8.819515654134e-01 8.822754792085e-01 8.827930933999e-01 8.834744603156e-01 8.841862589627e-01 8.847835396533e-01 8.851989262851e-01 8.854705722248e-01 8.857292861906e-01 8.861128678808e-01 8.866834816791e-01 8.873908655088e-01 8.881071628468e-01 8.887002870493e-01 8.891077645769e-01 8.893752025644e-01 8.896462044796e-01 8.900771945214e-01 8.907302704463e-01 8.915225193868e-01 8.922805741725e-01 8.928537347526e-01 8.932110444984e-01 8.934691310946e-01 8.938202809611e-01 8.943986301932e-01 8.951865835145e-01 8.960308452249e-01 8.967564651367e-01 8.972788758901e-01 8.976479992001e-01 8.980115625982e-01 8.985181667653e-01 8.992191980880e-01 9.000469658083e-01 9.008704261403e-01 9.015805282202e-01 9.021376584251e-01 9.025866264171e-01 9.030313321662e-01 9.035795904750e-01 9.042808959209e-01 9.051005385709e-01 9.059379793084e-01 9.066714537485e-01 9.072294417997e-01 9.076446135686e-01 9.080484501803e-01 9.085896492803e-01 9.093334929448e-01 9.102174720990e-01 9.110850044837e-01 9.117898221989e-01 9.122880564292e-01 9.126803132237e-01 9.131371385583e-01 9.137907535330e-01 9.146455897383e-01 9.155886920723e-01 9.164579603725e-01 9.171420850479e-01 9.176463926186e-01 9.180896388741e-01 9.186261212947e-01 9.193579388222e-01 9.202689371569e-01 9.212380049480e-01 9.220976046703e-01 9.227447889848e-01 9.232109649909e-01 9.236485980142e-01 9.242324338032e-01 9.250468059684e-01 9.260264770600e-01 9.269970525631e-01 9.277906467554e-01 9.283602194910e-01 9.288112360038e-01 9.293264534827e-01 9.300379473445e-01 9.309537837417e-01 9.319506003812e-01 9.328593429559e-01 9.335803291647e-01 9.341410679246e-01 9.346653187094e-01 9.352916363333e-01 9.360891036311e-01 9.370203232506e-01 9.379681881765e-01 9.388109830814e-01 9.395050171375e-01 9.400968477822e-01 9.406910609119e-01 9.413869170703e-01 9.422180279518e-01 9.431328436557e-01 9.440293542710e-01 9.448346350263e-01 9.455358323999e-01 9.461814280726e-01 9.468494334027e-01 9.475997204266e-01 9.484357875907e-01 9.493124505216e-01 9.501709802931e-01 9.509690793654e-01 9.516988736864e-01 9.523935231141e-01 9.531055339894e-01 9.538731167315e-01 9.546959531621e-01 9.555472696534e-01 9.563886558427e-01 9.571884365610e-01 9.579428728994e-01 9.586801331286e-01 9.594289952874e-01 9.602111849952e-01 9.610303562128e-01 9.618672229977e-01 9.626956670259e-01 9.634993968440e-01 9.642786490825e-01 9.650474980268e-01 9.658254286881e-01 9.666263473295e-01 9.674468851655e-01 9.682712704580e-01 9.690891894374e-01 9.698953369326e-01 9.706963729243e-01 9.715005875498e-01 9.723127251583e-01 9.731268927184e-01 9.739386340504e-01 9.747472785030e-01 9.755579117298e-01 9.763734938929e-01 9.771931230031e-01 9.780130642838e-01 9.788240775039e-01 9.796234680832e-01 9.804198309944e-01 9.812190340487e-01 9.820276990914e-01 9.828403299234e-01 9.836480980873e-01 9.844420296875e-01 9.852286616572e-01 9.860166867226e-01 9.868128731747e-01 9.876118289179e-01 9.884091620340e-01 9.891986015949e-01 9.899831505141e-01 9.907691298430e-01 9.915638112394e-01 9.923619020390e-01 9.931577858870e-01 9.939469624707e-01 9.947325324550e-01 9.955189926564e-01 9.963123885486e-01 9.971060425362e-01 9.978964490811e-01 9.986783392732e-01 9.994569683650e-01 1.000235525750e+00 1.001016936501e+00 1.001797558735e+00 1.002571900496e+00 1.003337309868e+00 1.004100542030e+00 1.004865405456e+00 1.005631623987e+00 1.006395890199e+00 1.007155371944e+00 1.007908250463e+00 1.008661397907e+00 1.009418414068e+00 1.010176282139e+00 1.010929381282e+00 1.011677755463e+00 1.012422290842e+00 1.013165238117e+00 1.013911222810e+00 1.014657061911e+00 1.015394483925e+00 1.016125293368e+00 1.016853525633e+00 1.017580412269e+00 1.018306603194e+00 1.019029339348e+00 1.019746064416e+00 1.020456588631e+00 1.021167865193e+00 1.021876434905e+00 1.022581588738e+00 1.023284700179e+00 1.023984009943e+00 1.024679419499e+00 1.025373280018e+00 1.026064114624e+00 1.026747375977e+00 1.027427635471e+00 1.028105137909e+00 1.028780788746e+00 1.029453643153e+00 1.030120475438e+00 1.030778833362e+00 1.031432274962e+00 1.032086025369e+00 1.032737687466e+00 1.033386274181e+00 1.034030122877e+00 1.034666813961e+00 1.035298744939e+00 1.035930195927e+00 1.036559725358e+00 1.037184451118e+00 1.037804442348e+00 1.038419218546e+00 1.039027571265e+00 1.039632907898e+00 1.040234352121e+00 1.040830626346e+00 1.041422131935e+00 1.042009709433e+00 1.042591854587e+00 1.043168797343e+00 1.043741264027e+00 1.044306943763e+00 1.044868142934e+00 1.045426457329e+00 1.045979235206e+00 1.046526600562e+00 1.047069875871e+00 1.047605885586e+00 1.048138072052e+00 1.048663864960e+00 1.049183818540e+00 1.049698640627e+00 1.050210379163e+00 1.050716813111e+00 1.051216156931e+00 1.051711185739e+00 1.052199264200e+00 1.052681553866e+00 1.053158619979e+00 1.053631054335e+00 1.054096260061e+00 1.054556239170e+00 1.055010758596e+00 1.055459034651e+00 1.055900462253e+00 1.056335638656e+00 1.056764154293e+00 1.057188890978e+00 1.057609906435e+00 1.058022692138e+00 1.058429432760e+00 1.058828060770e+00 1.059220871644e+00 1.059608149752e+00 1.059991500782e+00 1.060369082164e+00 1.060739951135e+00 1.061103356585e+00 1.061458485169e+00 1.061807463179e+00 1.062152185456e+00 1.062489941279e+00 1.062821604742e+00 1.063147159515e+00 1.063465579592e+00 1.063775128121e+00 1.064077610801e+00 1.064374603300e+00 1.064666274974e+00 1.064951248525e+00 1.065229364868e+00 1.065498843248e+00 1.065760706611e+00 1.066016322143e+00 1.066265145379e+00 1.066508893286e+00 1.066744298076e+00 1.066971869472e+00 1.067192054583e+00 1.067404738373e+00 1.067610719419e+00 1.067811958771e+00 1.068005238508e+00 1.068190269198e+00 1.068368034562e+00 1.068539000466e+00 1.068702006310e+00 1.068860077486e+00 1.069011340205e+00 1.069154519691e+00 1.069289830040e+00 1.069417816679e+00 1.069539131230e+00 1.069653209027e+00 1.069760653268e+00 1.069861422833e+00 1.069955342269e+00 1.070040501441e+00 1.070118745858e+00 1.070190356450e+00 1.070253890363e+00 1.070311477632e+00 1.070361961812e+00 1.070404494114e+00 1.070440071956e+00 1.070467527973e+00 1.070488572334e+00 1.070502171420e+00 1.070509483748e+00 1.070508552833e+00 1.070500527162e+00 1.070485129630e+00 1.070462823394e+00 1.070433420849e+00 1.070396324611e+00 1.070352060023e+00 1.070301815635e+00 1.070243647366e+00 1.070178239342e+00 1.070105397159e+00 1.070025926028e+00 1.069940359243e+00 1.069846555002e+00 1.069745609870e+00 1.069637832116e+00 1.069524100626e+00 1.069402057501e+00 1.069273158808e+00 1.069138589737e+00 1.068996692162e+00 1.068847841442e+00 1.068692454084e+00 1.068528389645e+00 1.068359991806e+00 1.068184449527e+00 1.068002819224e+00 1.067814275784e+00 1.067618413158e+00 1.067415454271e+00 1.067207359989e+00 1.066993457286e+00 1.066773387082e+00 1.066546733260e+00 1.066313306624e+00 1.066073434877e+00 1.065827335023e+00 1.065575959374e+00 1.065318532549e+00 1.065054976744e+00 1.064785472064e+00 1.064509300307e+00 1.064227397131e+00 1.063939281291e+00 1.063646466107e+00 1.063348420767e+00 1.063043573706e+00 1.062733991087e+00 1.062418032994e+00 1.062096121707e+00 1.061770130715e+00 1.061438539532e+00 1.061102096846e+00 1.060760591572e+00 1.060412457278e+00 1.060059096832e+00 1.059701840614e+00 1.059340025128e+00 1.058973668861e+00 1.058602248437e+00 1.058226307339e+00 1.057845396863e+00 1.057459275203e+00 1.057069947184e+00 1.056676869318e+00 1.056279298937e+00 1.055878471042e+00 1.055473638327e+00 1.055063397314e+00 1.054650329028e+00 1.054234384454e+00 1.053814050592e+00 1.053390932990e+00 1.052964850739e+00 1.052534609527e+00 1.052102217264e+00 1.051666065197e+00 1.051227584461e+00 1.050786152996e+00 1.050342198653e+00 1.049894737736e+00 1.049446843705e+00 1.048995079133e+00 1.048540794821e+00 1.048085910812e+00 1.047627454831e+00 1.047169204660e+00 1.046707304435e+00 1.046243813435e+00 1.045780969316e+00 1.045316013196e+00 1.044848281236e+00 1.044381590872e+00 1.043913040866e+00 1.043444465987e+00 1.042976189413e+00 1.042505564227e+00 1.042035689977e+00 1.041564203630e+00 1.041093603515e+00 1.040624903679e+00 1.040154483097e+00 1.039683848090e+00 1.039216172349e+00 1.038746984421e+00 1.038279463226e+00 1.037813468677e+00 1.037347587388e+00 1.036883647195e+00 1.036421818288e+00 1.035960798674e+00 1.035502681944e+00 1.035046621813e+00 1.034591593202e+00 1.034139658054e+00 1.033688993222e+00 1.033243196394e+00 1.032799884927e+00 1.032357159451e+00 1.031920244868e+00 1.031486043361e+00 1.031054973620e+00 1.030628075339e+00 1.030204874374e+00 1.029785251547e+00 1.029371004567e+00 1.028960159535e+00 1.028554020398e+00 1.028153868078e+00 1.027757631498e+00 1.027367439171e+00 1.026981870571e+00 1.026601782588e+00 1.026228969819e+00 1.025859999809e+00 1.025498855563e+00 1.025142176722e+00 1.024793071604e+00 1.024451774723e+00 1.024115969588e+00 1.023787854659e+00 1.023467121979e+00 1.023152902195e+00 1.022846784493e+00 1.022548715975e+00 1.022258434370e+00 1.021977613072e+00 1.021703809810e+00 1.021438266493e+00 1.021182690295e+00 1.020934931442e+00 1.020696720496e+00 1.020468285752e+00 1.020249024204e+00 1.020040163689e+00 1.019840494132e+00 1.019651731162e+00 1.019473101355e+00 1.019304026974e+00 1.019146813688e+00 1.018999417800e+00 1.018864078872e+00 1.018739676739e+00 1.018625207045e+00 1.018524966832e+00 1.018435572255e+00 1.018357785172e+00 1.018292891860e+00 1.018239430709e+00 1.018199108843e+00 1.018171911694e+00 1.018156611435e+00 1.018155589800e+00 1.018167394576e+00 1.018193185431e+00 1.018232157262e+00 1.018284488271e+00 1.018351392404e+00 1.018432731553e+00 1.018527773704e+00 1.018636854949e+00 1.018761053903e+00 1.018901273199e+00 1.019055266926e+00 1.019223917324e+00 1.019408803016e+00 1.019608492234e+00 1.019823397961e+00 1.020055657364e+00 1.020303068194e+00 1.020565662403e+00 1.020844721685e+00 1.021139981627e+00 1.021453051457e+00 1.021781401896e+00 1.022127625977e+00 1.022490692395e+00 1.022869295283e+00 1.023267511170e+00 1.023680246077e+00 1.024111788404e+00 1.024560510722e+00 1.025027124606e+00 1.025511872932e+00 1.026014240624e+00 1.026534626497e+00 1.027073093516e+00 1.027628489689e+00 1.028202889702e+00 1.028797660098e+00 1.029408047726e+00 1.030038211279e+00 1.030686572721e+00 1.031354230497e+00 1.032041221870e+00 1.032745808862e+00 1.033470600698e+00 1.034214390601e+00 1.034976191957e+00 1.035758586320e+00 1.036559331413e+00 1.037379286618e+00 1.038218937205e+00 1.039078205410e+00 1.039957258800e+00 1.040854230830e+00 1.041772190633e+00 1.042709553709e+00 1.043667210396e+00 1.044643889216e+00 1.045640080515e+00 1.046655799714e+00 1.047692130674e+00 1.048747233402e+00 1.049823286663e+00 1.050918366935e+00 1.052033192461e+00 1.053167895502e+00 1.054322409062e+00 1.055497810769e+00 1.056690781343e+00 1.057905594539e+00 1.059139776181e+00 1.060391921609e+00 1.061665568952e+00 1.062958763151e+00 1.064271676788e+00 1.065603925539e+00 1.066955889432e+00 1.068327976145e+00 1.069718573343e+00 1.071128148350e+00 1.072557980465e+00 1.074007526525e+00 1.075475448509e+00 1.076962950900e+00 1.078469233056e+00 1.079994650396e+00 1.081538932292e+00 1.083103166644e+00 1.084686058083e+00 1.086286216301e+00 1.087905733692e+00 1.089544301844e+00 1.091200779334e+00 1.092875471112e+00 1.094568165819e+00 1.096279134107e+00 1.098007874566e+00 1.099755585729e+00 1.101520037128e+00 1.103301523211e+00 1.105101589808e+00 1.106918048407e+00 1.108752255479e+00 1.110603403683e+00 1.112471404998e+00 1.114355233627e+00 1.116256797419e+00 1.118174705915e+00 1.120107988731e+00 1.122058205281e+00 1.124023194484e+00 1.126004215422e+00 1.128001528917e+00 1.130013733953e+00 1.132041298002e+00 1.134083420967e+00 1.136140207613e+00 1.138212337914e+00 1.140298055362e+00 1.142398688731e+00 1.144512065405e+00 1.146639425584e+00 1.148780600050e+00 1.150935706684e+00 1.153103307590e+00 1.155283559136e+00 1.157475994077e+00 1.159681905653e+00 1.161898895273e+00 1.164128386011e+00 1.166369529018e+00 1.168621584432e+00 1.170885857475e+00 1.173159600332e+00 1.175445745094e+00 1.177740822659e+00 1.180046303819e+00 1.182361749998e+00 1.184685794112e+00 1.187021161289e+00 1.189363583472e+00 1.191715240340e+00 1.194076816189e+00 1.196444234683e+00 1.198821514505e+00 1.201205558398e+00 1.203596438012e+00 1.205994588680e+00 1.208399774474e+00 1.210811234244e+00 1.213228323471e+00 1.215651902729e+00 1.218079597913e+00 1.220513718609e+00 1.222952207997e+00 1.225395067461e+00 1.227842463957e+00 1.230293221424e+00 1.232746625911e+00 1.235205694052e+00 1.237665842943e+00 1.240129114779e+00 1.242594064789e+00 1.245061417483e+00 1.247529722367e+00 1.249998192669e+00 1.252468877548e+00 1.254939944591e+00 1.257410567148e+00 1.259880133304e+00 1.262349883997e+00 1.264818829715e+00 1.267285820849e+00 1.269751786635e+00 1.272214664226e+00 1.274676791338e+00 1.277134185036e+00 1.279588486632e+00 1.282040593108e+00 1.284486828327e+00 1.286929883827e+00 1.289367480288e+00 1.291800341960e+00 1.294227778826e+00 1.296647971657e+00 1.299064010978e+00 1.301470996080e+00 1.303873081652e+00 1.306266885573e+00 1.308652185642e+00 1.311030788525e+00 1.313398736149e+00 1.315760121229e+00 1.318109471865e+00 1.320451226852e+00 1.322781774179e+00 1.325101813566e+00 1.327411911177e+00 1.329707939759e+00 1.331995017341e+00 1.334267971161e+00 1.336529995227e+00 1.338778574094e+00 1.341012411459e+00 1.343235477866e+00 1.345441595465e+00 1.347636292541e+00 1.349813410441e+00 1.351977598625e+00 1.354126030086e+00 1.356256816535e+00 1.358373497418e+00 1.360472090336e+00 1.362555382485e+00 1.364619772967e+00 1.366666878192e+00 1.368696424077e+00 1.370707167469e+00 1.372700976228e+00 1.374673759111e+00 1.376629371480e+00 1.378563680616e+00 1.380479616951e+00 1.382375880811e+00 1.384249513163e+00 1.386105575650e+00 1.387937247864e+00 1.389751314821e+00 1.391540609925e+00 1.393310289569e+00 1.395057082227e+00 1.396781496027e+00 1.398485293229e+00 1.400163647200e+00 1.401823666287e+00 1.403456750203e+00 1.405067409073e+00 1.406656036407e+00 1.408220271772e+00 1.409762518711e+00 1.411279063920e+00 1.412772323374e+00 1.414241602701e+00 1.415687298923e+00 1.417109407873e+00 1.418505475346e+00 1.419879873864e+00 1.421226171788e+00 1.422551509827e+00 1.423851073616e+00 1.425126594529e+00 1.426378246564e+00 1.427604495288e+00 1.428808539514e+00 1.429984873880e+00 1.431142095197e+00 1.432270907611e+00 1.433378195302e+00 1.434461539913e+00 1.435519857963e+00 1.436557104562e+00 1.437567491518e+00 1.438558854168e+00 1.439523050502e+00 1.440467663552e+00 1.441389043924e+00 1.442288045979e+00 1.443167533222e+00 1.444020593946e+00 1.444857458717e+00 1.445669946890e+00 1.446465941081e+00 1.447238491605e+00 1.447991921112e+00 1.448729052756e+00 1.449441596808e+00 1.450142870609e+00 1.450819713190e+00 1.451484693558e+00 1.452130304452e+00 1.452759204705e+00 1.453374833787e+00 1.453972208679e+00 1.454561746087e+00 1.455129716437e+00 1.455691577997e+00 1.456236992766e+00 1.456770948452e+00 1.457297740092e+00 1.457809464623e+00 1.458318537743e+00 1.458811522520e+00 1.459303813484e+00 1.459783981657e+00 1.460261437585e+00 1.460734944854e+00 1.461199268658e+00 1.461668292332e+00 1.462126635457e+00 1.462592531664e+00 1.463051085519e+00 1.463514520090e+00 1.463980033992e+00 1.464444683628e+00 1.464921428514e+00 1.465392407318e+00 1.465879403321e+00 1.466366120938e+00 1.466864774674e+00 1.467373149208e+00 1.467887794561e+00 1.468422621609e+00 1.468959918354e+00 1.469522049158e+00 1.470090777544e+00 1.470681666767e+00 1.471287728911e+00 1.471910257519e+00 1.472559125406e+00 1.473220212299e+00 1.473913091075e+00 1.474620769540e+00 1.475359098140e+00 1.476119237831e+00 1.476906121912e+00 1.477725237897e+00 1.478566278422e+00 1.479445931124e+00 1.480347982457e+00 1.481290241242e+00 1.482260584990e+00 1.483266872665e+00 1.484311160578e+00 1.485385929178e+00 1.486504984360e+00 1.487654580917e+00 1.488851708003e+00 1.490081722126e+00 1.491355312373e+00 1.492671704272e+00 1.494025533589e+00 1.495430138511e+00 1.496868892902e+00 1.498360388443e+00 1.499890796340e+00 1.501470301727e+00 1.503094305799e+00 1.504762046565e+00 1.506483430570e+00 1.508242057763e+00 1.510057669568e+00 1.511912300934e+00 1.513818791845e+00 1.515771956062e+00 1.517769751221e+00 1.519821585817e+00 1.521910289834e+00 1.524056443088e+00 1.526240635461e+00 1.528476354247e+00 1.530756173859e+00 1.533078564963e+00 1.535452907008e+00 1.537859904916e+00 1.540320760898e+00 1.542814387738e+00 1.545355679089e+00 1.547934364188e+00 1.550548378909e+00 1.553207794239e+00 1.555893371221e+00 1.558623477636e+00 1.561377092248e+00 1.564170848457e+00 1.566989680332e+00 1.569834545618e+00 1.572711878076e+00 1.575604743561e+00 1.578529536478e+00 1.581463386433e+00 1.584422677414e+00 1.587392842775e+00 1.590374176254e+00 1.593371673634e+00 1.596367584834e+00 1.599377300264e+00 1.602379243742e+00 1.605388620521e+00 1.608388648518e+00 1.611380980664e+00 1.614367910127e+00 1.617332717172e+00 1.620290402013e+00 1.623218629095e+00 1.626131441511e+00 1.629012220038e+00 1.631862013926e+00 1.634682567578e+00 1.637455702285e+00 1.640197818812e+00 1.642885378144e+00 1.645530450130e+00 1.648118150839e+00 1.650649204952e+00 1.653124927140e+00 1.655527030315e+00 1.657871223290e+00 1.660132987009e+00 1.662326558270e+00 1.664434760456e+00 1.666461625169e+00 1.668402341863e+00 1.670245302959e+00 1.672000761997e+00 1.673648736631e+00 1.675200769020e+00 1.676641084173e+00 1.677972523601e+00 1.679192911953e+00 1.680289287166e+00 1.681273172479e+00 1.682123818276e+00 1.682855866424e+00 1.683450368849e+00 1.683914263995e+00 1.684243124050e+00 1.684426066049e+00 1.684476340897e+00 1.684371807942e+00 1.684129782667e+00 1.683731524154e+00 1.683184505853e+00 1.682485790965e+00 1.681625999093e+00 1.680619340878e+00 1.679443268154e+00 1.678117663393e+00 1.676625802474e+00 1.674974499068e+00 1.673164369002e+00 1.671186370555e+00 1.669055783986e+00 1.666752084187e+00 1.664297953661e+00 1.661674626395e+00 1.658896034832e+00 1.655960233648e+00 1.652859868554e+00 1.649613933906e+00 1.646203249436e+00 1.642652172637e+00 1.638943665739e+00 1.635091962207e+00 1.631099764242e+00 1.626961832530e+00 1.622697406902e+00 1.618289564913e+00 1.613763813372e+00 1.609106525155e+00 1.604333097642e+00 1.599448154144e+00 1.594449027002e+00 1.589354221334e+00 1.584151821863e+00 1.578868147751e+00 1.573490267216e+00 1.568037743878e+00 1.562513545627e+00 1.556918816810e+00 1.551273224952e+00 1.545565225351e+00 1.539824790523e+00 1.534038295356e+00 1.528227637800e+00 1.522395356059e+00 1.516544853100e+00 1.510696669211e+00 1.504839704280e+00 1.499003222106e+00 1.493176206533e+00 1.487379466940e+00 1.481616663701e+00 1.475891055475e+00 1.470221733655e+00 1.464601081686e+00 1.459054451675e+00 1.453571360538e+00 1.448173196216e+00 1.442860491532e+00 1.437638293997e+00 1.432522749630e+00 1.427506566335e+00 1.422610948144e+00 1.417826905157e+00 1.413173677330e+00 1.408649622339e+00 1.404257861609e+00 1.400012038312e+00 1.395904728718e+00 1.391952381172e+00 1.388148580746e+00 1.384504595211e+00 1.381019511762e+00 1.377696953152e+00 1.374541578756e+00 1.371550667666e+00 1.368733281307e+00 1.366082168952e+00 1.363608231389e+00 1.361304085025e+00 1.359174623001e+00 1.357219707330e+00 1.355437465979e+00 1.353830918381e+00 1.352393809362e+00 1.351134340807e+00 1.350039331687e+00 1.349119222647e+00 1.348364109058e+00 1.347774497434e+00 1.347351456794e+00 1.347083975728e+00 1.346980999310e+00 1.347026964574e+00 1.347229673725e+00 1.347577725939e+00 1.348071697792e+00 1.348707200832e+00 1.349474618737e+00 1.350381264913e+00 1.351407206493e+00 1.352560325761e+00 1.353825148087e+00 1.355204661801e+00 1.356689466148e+00 1.358267613936e+00 1.359944988024e+00 1.361700599393e+00 1.363541974870e+00 1.365448204880e+00 1.367419933181e+00 1.369450021141e+00 1.371521185426e+00 1.373638610503e+00 1.375779493327e+00 1.377947426311e+00 1.380124109716e+00 1.382307140725e+00 1.384484658010e+00 1.386644722475e+00 1.388783818036e+00 1.390886380509e+00 1.392948889607e+00 1.394956654087e+00 1.396905239847e+00 1.398781649194e+00 1.400582040396e+00 1.402295816111e+00 1.403912939668e+00 1.405433551446e+00 1.406838661050e+00 1.408136400446e+00 1.409308491167e+00 1.410361644939e+00 1.411283300483e+00 1.412071825059e+00 1.412732290573e+00 1.413250528428e+00 1.413642860388e+00 1.413894037479e+00 1.414018428612e+00 1.414015352052e+00 1.413883428795e+00 1.413642342319e+00 1.413281619689e+00 1.412826563471e+00 1.412269830492e+00 1.411636034345e+00 1.410929962954e+00 1.410161272602e+00 1.409354558945e+00 1.408505467679e+00 1.407651230951e+00 1.406785073120e+00 1.405942486489e+00 1.405127405001e+00 1.404356135835e+00 1.403658352190e+00 1.403026778577e+00 1.402505529457e+00 1.402082771560e+00 1.401793146712e+00 1.401641149616e+00 1.401634063815e+00 1.401801787785e+00 1.402126380851e+00 1.402644555562e+00 1.403340305264e+00 1.404230585713e+00 1.405319070949e+00 1.406593834469e+00 1.408075326198e+00 1.409735055612e+00 1.411593429941e+00 1.413626973377e+00 1.415834902591e+00 1.418211468567e+00 1.420733669540e+00 1.423408834828e+00 1.426200356226e+00 1.429119404696e+00 1.432134104019e+00 1.435234012926e+00 1.438415793513e+00 1.441642906607e+00 1.444925288062e+00 1.448230313170e+00 1.451552971635e+00 1.454883557742e+00 1.458197633691e+00 1.461501163543e+00 1.464768507405e+00 1.467998586321e+00 1.471184434693e+00 1.474309411793e+00 1.477378521505e+00 1.480374513207e+00 1.483299401657e+00 1.486144133697e+00 1.488900687662e+00 1.491572885742e+00 1.494140484126e+00 1.496613719500e+00 1.498971709102e+00 1.501212185772e+00 1.503333056067e+00 1.505308437116e+00 1.507150150886e+00 1.508825221660e+00 1.510332993259e+00 1.511660457456e+00 1.512782239062e+00 1.513703349226e+00 1.514382586129e+00 1.514831148381e+00 1.515016685581e+00 1.514931534518e+00 1.514569089586e+00 1.513903017433e+00 1.512951247144e+00 1.511679756785e+00 1.510111518593e+00 1.508235093477e+00 1.506057548892e+00 1.503605446660e+00 1.500868913227e+00 1.497902945670e+00 1.494704396346e+00 1.491326894563e+00 1.487802395245e+00 1.484166312969e+00 1.480487120212e+00 1.476787794408e+00 1.473156686862e+00 1.469620532557e+00 1.466261450273e+00 1.463129533572e+00 1.460277660405e+00 1.457786516958e+00 1.455670676064e+00 1.454022000768e+00 1.452845239922e+00 1.452197609813e+00 1.452103837329e+00 1.452563952516e+00 1.453619829665e+00 1.455222921853e+00 1.457408071565e+00 1.460112436496e+00 1.463323344195e+00 1.467001482123e+00 1.471065280626e+00 1.475505413215e+00 1.480192978026e+00 1.485114075403e+00 1.490154010804e+00 1.495238649436e+00 1.500312215713e+00 1.505237310193e+00 1.509997906546e+00 1.514446285040e+00 1.518544008105e+00 1.522198722698e+00 1.525314011459e+00 1.527863309775e+00 1.529715135084e+00 1.530863385709e+00 1.531202157572e+00 1.530694465277e+00 1.529297338164e+00 1.526929463525e+00 1.523602854008e+00 1.519226034326e+00 1.513819962539e+00 1.507336394585e+00 1.499766933690e+00 1.491127996681e+00 1.481389772857e+00 1.470616319395e+00 1.458788576294e+00 1.445985298149e+00 1.432241636925e+00 1.417619107047e+00 1.402222301064e+00 1.386108366035e+00 1.369428880837e+00 1.352261879561e+00 1.334773042153e+00 1.317093094860e+00 1.299365728157e+00 1.281783350264e+00 1.264469817953e+00 1.247635271566e+00 1.231414797208e+00 1.215992241105e+00 1.201518682470e+00 1.188130462090e+00 1.175980061931e+00 1.165152739667e+00 1.155777706458e+00 1.147893861519e+00 1.141580553795e+00 1.136848696835e+00 1.133701870166e+00 1.132138523938e+00 1.132087990843e+00 1.133523755993e+00 1.136332312231e+00 1.140443625537e+00 1.145733737068e+00 1.152072632141e+00 1.159345717231e+00 1.167374116837e+00 1.176040411492e+00 1.185152133209e+00 1.194564563229e+00 1.204103500879e+00 1.213592148808e+00 1.222884431675e+00 1.231791650681e+00 1.240188331663e+00 1.247907061764e+00 1.254839274680e+00 1.260866695012e+00 1.265898932945e+00 1.269886228982e+00 1.272768151923e+00 1.274564462736e+00 1.275269375032e+00 1.274949817598e+00 1.273679937199e+00 1.271552733319e+00 1.268473047406e+00 1.263561701353e+00 1.257798170815e+00 1.252384430213e+00 1.248281969930e+00 1.245879452514e+00 1.244849723230e+00 1.244290274480e+00 1.243126725958e+00 1.240574866901e+00 1.236425860443e+00 1.231152153658e+00 1.225748466046e+00 1.221312677703e+00 1.218610315564e+00 1.217764533811e+00 1.218174920322e+00 1.218750089208e+00 1.218350161866e+00 1.216205713879e+00 1.212179895872e+00 1.206825539592e+00 1.201150206833e+00 1.196176242611e+00 1.192548227284e+00 1.190260317756e+00 1.188645738909e+00 1.186665387083e+00 1.183362488175e+00 1.178229358766e+00 1.171439954506e+00 1.163831942778e+00 1.156586413156e+00 1.150784074591e+00 1.147011380178e+00 1.145126816820e+00 1.144319332990e+00 1.143484828470e+00 1.141663193131e+00 1.138391933195e+00 1.133876565352e+00 1.128886170658e+00 1.124368672338e+00 1.121018201100e+00 1.118928310255e+00 1.117449543199e+00 1.115375167741e+00 1.111363623323e+00 1.104383852945e+00 1.094032480033e+00 1.080676478988e+00 1.065281299670e+00 1.049038821962e+00 1.032936945984e+00 1.017406386080e+00 1.002197951257e+00 9.865969792889e-01 9.698437002427e-01 9.515653516725e-01 9.321084998882e-01 9.126017534021e-01 8.946604791784e-01 8.798591009602e-01 8.691547857566e-01 8.624596839219e-01 8.586082117765e-01 8.557734511022e-01 8.520615757214e-01 8.460943174340e-01 8.374565112766e-01 8.268520761588e-01 8.160013924232e-01 8.074697114414e-01 8.043952442234e-01 7.788574861529e-01 7.424036696617e-01 6.942290367441e-01 6.651509797556e-01 6.791659776192e-01 7.312535858131e-01 7.909137314983e-01 8.255874115107e-01 8.157572063948e-01 7.603955070768e-01 6.803003100299e-01 6.194219998760e-01 6.257168874350e-01 7.020424775519e-01 8.011625072931e-01 8.723998687676e-01 8.842163101233e-01 8.264842656017e-01 7.122363448607e-01 5.853559450336e-01 5.284720149713e-01 6.011425755796e-01 7.489452161490e-01 8.878502339645e-01 9.672621376453e-01 9.652430027396e-01 8.829704463345e-01 7.463242148045e-01 6.143174021924e-01 5.768710836961e-01 6.679940405180e-01 8.122828622707e-01 9.299155917239e-01 9.787193484540e-01 9.463727472809e-01 8.464451937008e-01 7.217582625659e-01 6.468599087129e-01 6.851670093378e-01 8.083116500165e-01 9.373818752152e-01 1.015334602204e+00 1.016197385460e+00 9.407333099549e-01 8.169696625198e-01 7.050776180011e-01 6.838103696963e-01 7.741676639374e-01 9.100317019790e-01 1.018560233811e+00 1.057594207830e+00 1.013469036145e+00 8.988439005544e-01 7.568623646479e-01 6.667635847583e-01 7.026330462498e-01 8.375400050006e-01 9.838349953286e-01 1.077588748125e+00 1.088031291364e+00 1.011078189821e+00 8.687380861673e-01 7.157548821594e-01 6.432463678652e-01 7.110942447157e-01 8.594438132399e-01 9.960730893257e-01 1.065413933731e+00 1.045191812759e+00 9.400948800246e-01 7.838457837942e-01 6.500664790191e-01 6.396766753476e-01 7.651726239240e-01 9.302870749793e-01 1.052322356508e+00 1.088550190853e+00 1.025518052792e+00 8.758604354435e-01 6.853707276808e-01 5.566693295670e-01 6.125279059846e-01 8.034411920135e-01 1.000184248664e+00 1.129548669363e+00 1.159271117794e+00 1.083642399877e+00 9.219086208179e-01 7.258851453898e-01 5.995662063607e-01 6.529087762041e-01 8.331368137230e-01 1.017872371115e+00 1.137701443095e+00 1.164702015537e+00 1.098657656738e+00 9.646777889408e-01 8.163566637151e-01 7.336620936167e-01 7.714272029962e-01 8.897659773699e-01 1.008275494639e+00 1.073224307727e+00 1.064107256134e+00 9.880553953363e-01 8.781392184020e-01 7.910374973838e-01 7.831104143503e-01 8.575002460286e-01 9.612206834886e-01 1.038946149887e+00 1.059420935596e+00 1.016799162718e+00 9.290278655988e-01 8.368360842969e-01 7.940894778092e-01 8.318224059460e-01 9.266716293865e-01 1.028046799897e+00 1.096183645117e+00 1.112471564203e+00 1.077943988770e+00 1.011565701230e+00
 8.914159096047e-01 8.918895086466e-01 8.923522553582e-01 8.926487443640e-01 8.927307113560e-01 8.926605835130e-01 8.925855597367e-01 8.926802252418e-01 8.930305044192e-01 8.935443661167e-01 8.940154708992e-01 8.942798689345e-01 8.943232560107e-01 8.942643695246e-01 8.942626139790e-01 8.944533625592e-01 8.948746515177e-01 8.954224585978e-01 8.958969158160e-01 8.961456342221e-01 8.961770846661e-01 8.961458925918e-01 8.962363454827e-01 8.965533530397e-01 8.970709053876e-01 8.976453685605e-01 8.980955617906e-01 8.983219812139e-01 8.983776935300e-01 8.984255172861e-01 8.986283268857e-01 8.990548346061e-01 8.996466277589e-01 9.002463387771e-01 9.006853472247e-01 9.008948201955e-01 9.009716432619e-01 9.011069371275e-01 9.014518257256e-01 9.020121956107e-01 9.026643493008e-01 9.032474197525e-01 9.036538317511e-01 9.038902938935e-01 9.040647992899e-01 9.043241457129e-01 9.047598475557e-01 9.053598487835e-01 9.060262289995e-01 9.066241016308e-01 9.070539695100e-01 9.073126003550e-01 9.075096183169e-01 9.078052445935e-01 9.082993914161e-01 9.089614636840e-01 9.096580617329e-01 9.102399151069e-01 9.106328819659e-01 9.108756937946e-01 9.111017770780e-01 9.114564063828e-01 9.120055383078e-01 9.126970223194e-01 9.133980654725e-01 9.139728421227e-01 9.143557940677e-01 9.145936468775e-01 9.148345819666e-01 9.152397922361e-01 9.158725523654e-01 9.166488179351e-01 9.173920257719e-01 9.179474460190e-01 9.182803497310e-01 9.185104196376e-01 9.188317683913e-01 9.193863665856e-01 9.201571172739e-01 9.209886663490e-01 9.217026537147e-01 9.222069804504e-01 9.225503412483e-01 9.228848045236e-01 9.233637231166e-01 9.240453044898e-01 9.248597562548e-01 9.256723006768e-01 9.263673382365e-01 9.269031375507e-01 9.273260660579e-01 9.277433227439e-01 9.282675525827e-01 9.289499076348e-01 9.297544726709e-01 9.305781224213e-01 9.312947440389e-01 9.318319034235e-01 9.322224441990e-01 9.326000749290e-01 9.331176437601e-01 9.338423768624e-01 9.347120303612e-01 9.355693409901e-01 9.362614152101e-01 9.367432610244e-01 9.371117949442e-01 9.375438071459e-01 9.381736800659e-01 9.390127823525e-01 9.399466843789e-01 9.408095884899e-01 9.414832785789e-01 9.419682988687e-01 9.423842749974e-01 9.428935505311e-01 9.436038753466e-01 9.445059266393e-01 9.454707729714e-01 9.463243674947e-01 9.469556662404e-01 9.473968726096e-01 9.478069007952e-01 9.483692991094e-01 9.491711563487e-01 9.501467931720e-01 9.511137813795e-01 9.518978520298e-01 9.524477438335e-01 9.528760892897e-01 9.533693464673e-01 9.540676558245e-01 9.549759773559e-01 9.559683178074e-01 9.568713108486e-01 9.575801743644e-01 9.581225645163e-01 9.586280203368e-01 9.592392863161e-01 9.600256698487e-01 9.609521985498e-01 9.618945560554e-01 9.627299643314e-01 9.634120759056e-01 9.639886842830e-01 9.645689691876e-01 9.652541992978e-01 9.660788811275e-01 9.669877756502e-01 9.678797197066e-01 9.686777841077e-01 9.693688800832e-01 9.700033583450e-01 9.706617394263e-01 9.714047471903e-01 9.722358749930e-01 9.731078927521e-01 9.739625488137e-01 9.747539516044e-01 9.754772823149e-01 9.761655200203e-01 9.768718490404e-01 9.776330822953e-01 9.784518358267e-01 9.793008940808e-01 9.801397718669e-01 9.809350009585e-01 9.816862069823e-01 9.824199597140e-01 9.831641852209e-01 9.839446152439e-01 9.847619595972e-01 9.855976865257e-01 9.864252934686e-01 9.872274871059e-01 9.880061640492e-01 9.887746222280e-01 9.895518362391e-01 9.903525197795e-01 9.911730330201e-01 9.919993824806e-01 9.928184845582e-01 9.936258879113e-01 9.944296813167e-01 9.952355781323e-01 9.960497777088e-01 9.968669292618e-01 9.976814947000e-01 9.984931832367e-01 9.993070272645e-01 1.000126257494e+00 1.000950806703e+00 1.001775572062e+00 1.002590774738e+00 1.003394779737e+00 1.004195913766e+00 1.005001546104e+00 1.005816848185e+00 1.006635543049e+00 1.007448690245e+00 1.008250106220e+00 1.009043572087e+00 1.009839387829e+00 1.010644065002e+00 1.011451593160e+00 1.012257610495e+00 1.013056758392e+00 1.013850255072e+00 1.014647667267e+00 1.015452634719e+00 1.016261107639e+00 1.017067910151e+00 1.017868495101e+00 1.018665313615e+00 1.019464300740e+00 1.020269614579e+00 1.021076431501e+00 1.021878461491e+00 1.022673894567e+00 1.023466482950e+00 1.024259935365e+00 1.025053841386e+00 1.025849486672e+00 1.026638305607e+00 1.027418756843e+00 1.028198233497e+00 1.028979845951e+00 1.029762001398e+00 1.030543575719e+00 1.031319714870e+00 1.032090623752e+00 1.032861346322e+00 1.033636920159e+00 1.034412970327e+00 1.035184293781e+00 1.035951420003e+00 1.036716148835e+00 1.037479267646e+00 1.038246109682e+00 1.039011420060e+00 1.039769909505e+00 1.040521028504e+00 1.041271357755e+00 1.042019727355e+00 1.042767586312e+00 1.043512720154e+00 1.044252998998e+00 1.044986768837e+00 1.045720628357e+00 1.046453405011e+00 1.047183235403e+00 1.047910662741e+00 1.048633745272e+00 1.049354749863e+00 1.050074749206e+00 1.050790208408e+00 1.051500430605e+00 1.052206157879e+00 1.052910629159e+00 1.053611934571e+00 1.054312842780e+00 1.055006939121e+00 1.055693482519e+00 1.056375010234e+00 1.057057896759e+00 1.057739462161e+00 1.058416860232e+00 1.059089870214e+00 1.059756839843e+00 1.060418623702e+00 1.061080945724e+00 1.061741552540e+00 1.062397119514e+00 1.063048721872e+00 1.063694644784e+00 1.064335653252e+00 1.064972796224e+00 1.065606782321e+00 1.066234592332e+00 1.066859851906e+00 1.067480816850e+00 1.068097192589e+00 1.068707589344e+00 1.069314856712e+00 1.069914210154e+00 1.070511999315e+00 1.071105345138e+00 1.071692918282e+00 1.072275838928e+00 1.072854245111e+00 1.073426995669e+00 1.073994557992e+00 1.074556487148e+00 1.075113534645e+00 1.075665698792e+00 1.076215484127e+00 1.076759613850e+00 1.077297075031e+00 1.077828717354e+00 1.078354840465e+00 1.078876154749e+00 1.079392183986e+00 1.079903804421e+00 1.080407522795e+00 1.080907324392e+00 1.081401670359e+00 1.081889551134e+00 1.082371021757e+00 1.082846245685e+00 1.083315204175e+00 1.083780798623e+00 1.084241966874e+00 1.084696550921e+00 1.085144610282e+00 1.085584905609e+00 1.086018400086e+00 1.086447739836e+00 1.086873999199e+00 1.087293574653e+00 1.087706020336e+00 1.088112262013e+00 1.088509960494e+00 1.088901543011e+00 1.089288643084e+00 1.089669780635e+00 1.090045140097e+00 1.090413406334e+00 1.090774416435e+00 1.091127143299e+00 1.091473717868e+00 1.091815221545e+00 1.092150163734e+00 1.092479533641e+00 1.092800729308e+00 1.093114727777e+00 1.093420457904e+00 1.093720287649e+00 1.094013413714e+00 1.094301295141e+00 1.094581182967e+00 1.094852110393e+00 1.095116951531e+00 1.095374935987e+00 1.095626693171e+00 1.095870775982e+00 1.096108714259e+00 1.096339349521e+00 1.096561747495e+00 1.096777380431e+00 1.096985745028e+00 1.097187906591e+00 1.097383758578e+00 1.097571840487e+00 1.097753154414e+00 1.097925364786e+00 1.098091391127e+00 1.098250353322e+00 1.098404330913e+00 1.098548479917e+00 1.098686450908e+00 1.098816771364e+00 1.098939005867e+00 1.099054584309e+00 1.099163340765e+00 1.099265151236e+00 1.099359742812e+00 1.099446533438e+00 1.099525766537e+00 1.099597601506e+00 1.099662022998e+00 1.099719218154e+00 1.099770349559e+00 1.099812719630e+00 1.099847850508e+00 1.099875810539e+00 1.099895288366e+00 1.099908677809e+00 1.099915912964e+00 1.099913986595e+00 1.099904539421e+00 1.099888779018e+00 1.099864563193e+00 1.099833359745e+00 1.099795424532e+00 1.099750224353e+00 1.099698310051e+00 1.099637926164e+00 1.099570451525e+00 1.099495749335e+00 1.099414467482e+00 1.099326301160e+00 1.099230846310e+00 1.099127947953e+00 1.099017458475e+00 1.098900270689e+00 1.098775129826e+00 1.098644040585e+00 1.098506293168e+00 1.098361367239e+00 1.098210047877e+00 1.098050291682e+00 1.097884148018e+00 1.097711323366e+00 1.097533456441e+00 1.097347984761e+00 1.097155834126e+00 1.096957323469e+00 1.096750055744e+00 1.096538123605e+00 1.096318654032e+00 1.096093479263e+00 1.095863454819e+00 1.095625357410e+00 1.095379766483e+00 1.095129035524e+00 1.094871130132e+00 1.094607998197e+00 1.094338173706e+00 1.094062451100e+00 1.093781522222e+00 1.093492902971e+00 1.093198191711e+00 1.092898697261e+00 1.092592665767e+00 1.092282016999e+00 1.091964521334e+00 1.091641784459e+00 1.091312120527e+00 1.090977715586e+00 1.090638174708e+00 1.090293419771e+00 1.089943325238e+00 1.089587749131e+00 1.089227328934e+00 1.088861100714e+00 1.088489984082e+00 1.088115265959e+00 1.087735430605e+00 1.087350598069e+00 1.086961043470e+00 1.086565981638e+00 1.086167845756e+00 1.085765544899e+00 1.085358163196e+00 1.084948662875e+00 1.084533161081e+00 1.084113367729e+00 1.083691508214e+00 1.083265102725e+00 1.082834619817e+00 1.082400511525e+00 1.081963381592e+00 1.081522241019e+00 1.081078725491e+00 1.080631693891e+00 1.080181597807e+00 1.079728756050e+00 1.079271480807e+00 1.078813961388e+00 1.078352412485e+00 1.077889219059e+00 1.077424775638e+00 1.076955350682e+00 1.076485022786e+00 1.076014004771e+00 1.075540121073e+00 1.075064384802e+00 1.074587384819e+00 1.074109539299e+00 1.073629495940e+00 1.073149167433e+00 1.072666632802e+00 1.072185087650e+00 1.071701290981e+00 1.071216782464e+00 1.070733865595e+00 1.070249099327e+00 1.069763620010e+00 1.069278647740e+00 1.068793691633e+00 1.068309806891e+00 1.067826002367e+00 1.067341755123e+00 1.066859736718e+00 1.066378259161e+00 1.065896664026e+00 1.065418812162e+00 1.064939686974e+00 1.064463705602e+00 1.063990068783e+00 1.063516807664e+00 1.063047290207e+00 1.062578198142e+00 1.062111542256e+00 1.061649933020e+00 1.061188154059e+00 1.060730579501e+00 1.060277187213e+00 1.059824833670e+00 1.059378209909e+00 1.058933986059e+00 1.058492972968e+00 1.058057276358e+00 1.057624830357e+00 1.057197076599e+00 1.056775033957e+00 1.056355558247e+00 1.055943051693e+00 1.055534301047e+00 1.055131506133e+00 1.054734356387e+00 1.054341912624e+00 1.053956250220e+00 1.053576858413e+00 1.053202935495e+00 1.052836369752e+00 1.052474882712e+00 1.052120923318e+00 1.051774862503e+00 1.051435047324e+00 1.051102350185e+00 1.050778787763e+00 1.050461228504e+00 1.050152730257e+00 1.049852685540e+00 1.049560899100e+00 1.049277335429e+00 1.049001704906e+00 1.048736109712e+00 1.048479570741e+00 1.048231220857e+00 1.047993568892e+00 1.047765098846e+00 1.047546652691e+00 1.047339669676e+00 1.047140507390e+00 1.046953952186e+00 1.046777279656e+00 1.046611169007e+00 1.046456888617e+00 1.046313776979e+00 1.046181501503e+00 1.046062056076e+00 1.045953632002e+00 1.045857996983e+00 1.045773823990e+00 1.045702679377e+00 1.045644390405e+00 1.045597324978e+00 1.045565240738e+00 1.045545004984e+00 1.045538870647e+00 1.045546095467e+00 1.045567242805e+00 1.045601456061e+00 1.045650067320e+00 1.045712970251e+00 1.045791091132e+00 1.045883152255e+00 1.045988420998e+00 1.046111419577e+00 1.046247751751e+00 1.046399399904e+00 1.046567468887e+00 1.046750144016e+00 1.046949742975e+00 1.047163232986e+00 1.047394139982e+00 1.047641781862e+00 1.047904366374e+00 1.048184821046e+00 1.048480709544e+00 1.048794531230e+00 1.049125558854e+00 1.049473400647e+00 1.049837674095e+00 1.050219329040e+00 1.050618586854e+00 1.051036322518e+00 1.051471232602e+00 1.051924094334e+00 1.052395312814e+00 1.052882592548e+00 1.053390928890e+00 1.053916187544e+00 1.054460856491e+00 1.055023566473e+00 1.055604412991e+00 1.056205248283e+00 1.056824141062e+00 1.057462125545e+00 1.058119635692e+00 1.058796329053e+00 1.059492861789e+00 1.060206928677e+00 1.060942082636e+00 1.061695821080e+00 1.062469060954e+00 1.063263044090e+00 1.064075945406e+00 1.064908259734e+00 1.065761549322e+00 1.066634201230e+00 1.067526815535e+00 1.068440188439e+00 1.069372468013e+00 1.070325955756e+00 1.071299096524e+00 1.072292655479e+00 1.073306499936e+00 1.074340171209e+00 1.075395020201e+00 1.076469545610e+00 1.077563957706e+00 1.078679682361e+00 1.079815561913e+00 1.080972930798e+00 1.082147928927e+00 1.083345061662e+00 1.084562789924e+00 1.085800550758e+00 1.087058309916e+00 1.088336470482e+00 1.089636115737e+00 1.090954846578e+00 1.092294377466e+00 1.093653845238e+00 1.095034139598e+00 1.096434312848e+00 1.097854403228e+00 1.099294230749e+00 1.100754466468e+00 1.102235132996e+00 1.103735613041e+00 1.105256003444e+00 1.106796277251e+00 1.108355284594e+00 1.109934798006e+00 1.111533873831e+00 1.113152362215e+00 1.114789750296e+00 1.116446480834e+00 1.118122741366e+00 1.119818165846e+00 1.121531922602e+00 1.123265809728e+00 1.125017708499e+00 1.126788209344e+00 1.128577869555e+00 1.130384790532e+00 1.132211302979e+00 1.134054398020e+00 1.135916224346e+00 1.137796418206e+00 1.139693381386e+00 1.141608524497e+00 1.143541558950e+00 1.145491232330e+00 1.147457688913e+00 1.149441804053e+00 1.151441897834e+00 1.153458319556e+00 1.155492410218e+00 1.157541544284e+00 1.159607555108e+00 1.161689019047e+00 1.163786141573e+00 1.165898262767e+00 1.168026179112e+00 1.170169506958e+00 1.172326203342e+00 1.174498683003e+00 1.176685545526e+00 1.178885814504e+00 1.181100993895e+00 1.183329058427e+00 1.185571415075e+00 1.187825172778e+00 1.190094133938e+00 1.192374867516e+00 1.194667863954e+00 1.196973146977e+00 1.199290763728e+00 1.201620910308e+00 1.203960221471e+00 1.206312345088e+00 1.208675645037e+00 1.211049092408e+00 1.213433012778e+00 1.215826056133e+00 1.218230566941e+00 1.220643121672e+00 1.223066149184e+00 1.225497182270e+00 1.227937224795e+00 1.230385762798e+00 1.232842359941e+00 1.235306146185e+00 1.237778176544e+00 1.240255848635e+00 1.242742061546e+00 1.245233224839e+00 1.247730967769e+00 1.250235551386e+00 1.252743986822e+00 1.255258426509e+00 1.257777245961e+00 1.260300617512e+00 1.262828390706e+00 1.265359190734e+00 1.267894243080e+00 1.270431157449e+00 1.272971669994e+00 1.275514947518e+00 1.278059475006e+00 1.280605936328e+00 1.283151694711e+00 1.285701157202e+00 1.288248560014e+00 1.290798141545e+00 1.293346514404e+00 1.295893732453e+00 1.298441421448e+00 1.300986107222e+00 1.303530599508e+00 1.306071145547e+00 1.308609545391e+00 1.311144925496e+00 1.313676626644e+00 1.316206617323e+00 1.318728786034e+00 1.321248986080e+00 1.323762134873e+00 1.326271348104e+00 1.328775597433e+00 1.331271279222e+00 1.333762096509e+00 1.336244089779e+00 1.338720676880e+00 1.341187196027e+00 1.343646460143e+00 1.346097699679e+00 1.348538114673e+00 1.350970558866e+00 1.353391471068e+00 1.355803220201e+00 1.358203090460e+00 1.360592464934e+00 1.362970854643e+00 1.365334363427e+00 1.367688965464e+00 1.370028821073e+00 1.372356041004e+00 1.374669085179e+00 1.376967689222e+00 1.379253481863e+00 1.381521686369e+00 1.383777227471e+00 1.386014459430e+00 1.388238198134e+00 1.390444427560e+00 1.392632776697e+00 1.394806188098e+00 1.396959866833e+00 1.399097236372e+00 1.401214827964e+00 1.403315497125e+00 1.405395757656e+00 1.407456332771e+00 1.409499605377e+00 1.411519710015e+00 1.413521800025e+00 1.415501685307e+00 1.417461490482e+00 1.419400324182e+00 1.421316409247e+00 1.423212167355e+00 1.425081901071e+00 1.426934005267e+00 1.428761273809e+00 1.430564977835e+00 1.432347204467e+00 1.434104024492e+00 1.435839476677e+00 1.437548216670e+00 1.439236700831e+00 1.440897404185e+00 1.442535349727e+00 1.444147946895e+00 1.445735236991e+00 1.447300051789e+00 1.448836026582e+00 1.450350162684e+00 1.451836826909e+00 1.453299290151e+00 1.454736754061e+00 1.456146454154e+00 1.457533499363e+00 1.458891662139e+00 1.460228578074e+00 1.461535762951e+00 1.462819144823e+00 1.464077017159e+00 1.465307449098e+00 1.466514839306e+00 1.467692991746e+00 1.468850768624e+00 1.469978655252e+00 1.471084718137e+00 1.472164079779e+00 1.473218556413e+00 1.474250347712e+00 1.475253715847e+00 1.476238170847e+00 1.477194031299e+00 1.478129142146e+00 1.479038677875e+00 1.479925173026e+00 1.480792202885e+00 1.481630643199e+00 1.482453465630e+00 1.483247713991e+00 1.484026095322e+00 1.484781438539e+00 1.485515231124e+00 1.486232456891e+00 1.486925909056e+00 1.487604063368e+00 1.488259425736e+00 1.488902593509e+00 1.489524127293e+00 1.490131015222e+00 1.490722690055e+00 1.491295455392e+00 1.491858633141e+00 1.492401722887e+00 1.492937516417e+00 1.493455564353e+00 1.493964124681e+00 1.494463921775e+00 1.494949121606e+00 1.495431409253e+00 1.495896733863e+00 1.496364059368e+00 1.496816253626e+00 1.497269216952e+00 1.497716547574e+00 1.498155168302e+00 1.498598200445e+00 1.499030881480e+00 1.499473353468e+00 1.499906773037e+00 1.500347262416e+00 1.500788961614e+00 1.501231993559e+00 1.501685616007e+00 1.502135888935e+00 1.502603172516e+00 1.503069363314e+00 1.503552084301e+00 1.504040863784e+00 1.504542367887e+00 1.505059944049e+00 1.505584201029e+00 1.506132958692e+00 1.506688657697e+00 1.507270018297e+00 1.507865694271e+00 1.508480588165e+00 1.509120508052e+00 1.509776598797e+00 1.510464514418e+00 1.511168403347e+00 1.511906441343e+00 1.512664593921e+00 1.513454633209e+00 1.514275181227e+00 1.515121425418e+00 1.516006166250e+00 1.516914304212e+00 1.517865833827e+00 1.518844730441e+00 1.519863454071e+00 1.520916694355e+00 1.522005727701e+00 1.523139788435e+00 1.524304876525e+00 1.525518667937e+00 1.526766266136e+00 1.528060753480e+00 1.529396570652e+00 1.530772888611e+00 1.532199701180e+00 1.533662110389e+00 1.535178816219e+00 1.536731940227e+00 1.538337981088e+00 1.539987778709e+00 1.541681820014e+00 1.543427795108e+00 1.545213337031e+00 1.547054851029e+00 1.548934722947e+00 1.550868412696e+00 1.552845639023e+00 1.554868090408e+00 1.556943523921e+00 1.559055060593e+00 1.561224301702e+00 1.563427063114e+00 1.565683271933e+00 1.567978032315e+00 1.570316178828e+00 1.572700962379e+00 1.575118285375e+00 1.577586268852e+00 1.580082343137e+00 1.582624861247e+00 1.585199025661e+00 1.587807734095e+00 1.590454545931e+00 1.593124990456e+00 1.595835295199e+00 1.598563470266e+00 1.601327554585e+00 1.604108780684e+00 1.606913429854e+00 1.609741540454e+00 1.612580012192e+00 1.615441369348e+00 1.618306731394e+00 1.621190425398e+00 1.624073264735e+00 1.626963877568e+00 1.629857945953e+00 1.632744833460e+00 1.635635175527e+00 1.638508212167e+00 1.641379273599e+00 1.644228568436e+00 1.647063422799e+00 1.649879529516e+00 1.652664242236e+00 1.655430250332e+00 1.658153305623e+00 1.660850117939e+00 1.663501810200e+00 1.666112838231e+00 1.668677810952e+00 1.671185194458e+00 1.673648953047e+00 1.676041778246e+00 1.678383407181e+00 1.680649982484e+00 1.682850360290e+00 1.684976649493e+00 1.687018570833e+00 1.688987041788e+00 1.690858257225e+00 1.692649217864e+00 1.694338355198e+00 1.695931788990e+00 1.697424967275e+00 1.698805806337e+00 1.700086293986e+00 1.701242312924e+00 1.702291863167e+00 1.703211938328e+00 1.704012549374e+00 1.704687420210e+00 1.705225688124e+00 1.705639531510e+00 1.705903626782e+00 1.706039897127e+00 1.706024023699e+00 1.705868320206e+00 1.705564508162e+00 1.705104474588e+00 1.704502246017e+00 1.703732058245e+00 1.702819003508e+00 1.701738369593e+00 1.700502871799e+00 1.699106950074e+00 1.697544226425e+00 1.695828098761e+00 1.693937270381e+00 1.691894374442e+00 1.689678549249e+00 1.687303116279e+00 1.684765408541e+00 1.682057838284e+00 1.679199939856e+00 1.676167697630e+00 1.672988417838e+00 1.669642541918e+00 1.666145041080e+00 1.662495211114e+00 1.658687236273e+00 1.654742174068e+00 1.650637532101e+00 1.646404537519e+00 1.642023317584e+00 1.637512274755e+00 1.632871096988e+00 1.628098286906e+00 1.623213921042e+00 1.618201208966e+00 1.613089808878e+00 1.607862869668e+00 1.602541221343e+00 1.597125470107e+00 1.591618171507e+00 1.586038192593e+00 1.580371621424e+00 1.574650574779e+00 1.568857710091e+00 1.563017500377e+00 1.557131707605e+00 1.551201283470e+00 1.545249278034e+00 1.539262001774e+00 1.533272264829e+00 1.527264314291e+00 1.521263000887e+00 1.515270268991e+00 1.509288565694e+00 1.503340305075e+00 1.497414239237e+00 1.491539606935e+00 1.485703405301e+00 1.479931679600e+00 1.474221601659e+00 1.468579284958e+00 1.463023459185e+00 1.457545560103e+00 1.452171537598e+00 1.446888590312e+00 1.441718339953e+00 1.436662156764e+00 1.431721329153e+00 1.426914186268e+00 1.422230756782e+00 1.417693348323e+00 1.413291866772e+00 1.409041991199e+00 1.404943761309e+00 1.400999076220e+00 1.397219312891e+00 1.393598692188e+00 1.390151103328e+00 1.386868371492e+00 1.383763369013e+00 1.380831433264e+00 1.378076750982e+00 1.375503024739e+00 1.373106900413e+00 1.370896977318e+00 1.368863931789e+00 1.367019475886e+00 1.365354003533e+00 1.363874213215e+00 1.362575132491e+00 1.361456426824e+00 1.360524097283e+00 1.359763780780e+00 1.359187998469e+00 1.358781799419e+00 1.358554768148e+00 1.358496005563e+00 1.358605950471e+00 1.358883926332e+00 1.359318117594e+00 1.359917286563e+00 1.360663946177e+00 1.361567619589e+00 1.362610725230e+00 1.363796891399e+00 1.365118433727e+00 1.366566290069e+00 1.368144546680e+00 1.369830564641e+00 1.371634555571e+00 1.373536049947e+00 1.375536213558e+00 1.377625647588e+00 1.379789450132e+00 1.382032583599e+00 1.384331681683e+00 1.386690628115e+00 1.389088995988e+00 1.391523901776e+00 1.393985897013e+00 1.396459255821e+00 1.398942275582e+00 1.401415061083e+00 1.403876927412e+00 1.406308071364e+00 1.408706945822e+00 1.411057324290e+00 1.413350541818e+00 1.415578748977e+00 1.417727094656e+00 1.419794613817e+00 1.421762149734e+00 1.423632090857e+00 1.425385603447e+00 1.427023639212e+00 1.428536555959e+00 1.429915433836e+00 1.431165281371e+00 1.432266004139e+00 1.433232671007e+00 1.434046379133e+00 1.434718633329e+00 1.435243641282e+00 1.435619193887e+00 1.435861329533e+00 1.435953539391e+00 1.435922422618e+00 1.435755792666e+00 1.435472871869e+00 1.435078630545e+00 1.434576064269e+00 1.433992225985e+00 1.433319184291e+00 1.432590335676e+00 1.431799181589e+00 1.430976843494e+00 1.430131238179e+00 1.429274072815e+00 1.428435706348e+00 1.427610224894e+00 1.426840504843e+00 1.426118347215e+00 1.425475706083e+00 1.424924500822e+00 1.424469594924e+00 1.424146028311e+00 1.423938411007e+00 1.423887657522e+00 1.423981967866e+00 1.424238526713e+00 1.424670273049e+00 1.425266144138e+00 1.426054188028e+00 1.427009932745e+00 1.428156282797e+00 1.429478461259e+00 1.430974579144e+00 1.432648514688e+00 1.434479060300e+00 1.436477302095e+00 1.438614574218e+00 1.440897499021e+00 1.443305985003e+00 1.445826326100e+00 1.448459380676e+00 1.451172903054e+00 1.453975107208e+00 1.456837458520e+00 1.459754545416e+00 1.462719724126e+00 1.465706558893e+00 1.468723590634e+00 1.471745345307e+00 1.474769136182e+00 1.477792307426e+00 1.480794070810e+00 1.483782395399e+00 1.486740081280e+00 1.489667491416e+00 1.492560237751e+00 1.495406806666e+00 1.498213679721e+00 1.500961199703e+00 1.503658015190e+00 1.506291128072e+00 1.508850388981e+00 1.511340693832e+00 1.513733137347e+00 1.516040888294e+00 1.518232818147e+00 1.520304791154e+00 1.522248559400e+00 1.524030763682e+00 1.525658865894e+00 1.527090166076e+00 1.528327492849e+00 1.529340758947e+00 1.530110639187e+00 1.530632280705e+00 1.530865101045e+00 1.530822795934e+00 1.530463735062e+00 1.529798011681e+00 1.528809899316e+00 1.527487290010e+00 1.525853337010e+00 1.523881781983e+00 1.521613799196e+00 1.519039180182e+00 1.516193318980e+00 1.513103591426e+00 1.509784828928e+00 1.506303510771e+00 1.502668760737e+00 1.498960319146e+00 1.495203615539e+00 1.491468644409e+00 1.487813577942e+00 1.484279682702e+00 1.480958043644e+00 1.477865501815e+00 1.475101297082e+00 1.472684686561e+00 1.470677102915e+00 1.469129900532e+00 1.468046240219e+00 1.467497449250e+00 1.467451936482e+00 1.467958813271e+00 1.468990775257e+00 1.470537628303e+00 1.472596465540e+00 1.475094449883e+00 1.478044131299e+00 1.481338637475e+00 1.484966162451e+00 1.488839672342e+00 1.492880697410e+00 1.497054398434e+00 1.501221542238e+00 1.505370464412e+00 1.509363438264e+00 1.513149247713e+00 1.516648826339e+00 1.519749397048e+00 1.522428176659e+00 1.524544956743e+00 1.526084279970e+00 1.526941025755e+00 1.527055868713e+00 1.526388259008e+00 1.524839007554e+00 1.522408745560e+00 1.518997133198e+00 1.514604195481e+00 1.509176956437e+00 1.502680321669e+00 1.495124480032e+00 1.486457069466e+00 1.476723733467e+00 1.465892920018e+00 1.454014804666e+00 1.441116212942e+00 1.427229818520e+00 1.412450598409e+00 1.396813494445e+00 1.380451563968e+00 1.363434874510e+00 1.345908338477e+00 1.328001147241e+00 1.309843289252e+00 1.291631298890e+00 1.273488231811e+00 1.255630783397e+00 1.238210239760e+00 1.221421184736e+00 1.205445022209e+00 1.190438271187e+00 1.176592555976e+00 1.164023548201e+00 1.152901062753e+00 1.143305264286e+00 1.135349205121e+00 1.129092943425e+00 1.124561882200e+00 1.121797635060e+00 1.120750736122e+00 1.121416840524e+00 1.123700768805e+00 1.127538796535e+00 1.132814102777e+00 1.139392373862e+00 1.147157047733e+00 1.155917580773e+00 1.165539986426e+00 1.175818338359e+00 1.186584467292e+00 1.197643534630e+00 1.208787811587e+00 1.219847004230e+00 1.230597800204e+00 1.240882001799e+00 1.250496057556e+00 1.259288424736e+00 1.267103796881e+00 1.273802869272e+00 1.279296146638e+00 1.283474867574e+00 1.286314847038e+00 1.287770299153e+00 1.287865690291e+00 1.286645023781e+00 1.284172695303e+00 1.280536315945e+00 1.274803810475e+00 1.267946491229e+00 1.261167402492e+00 1.255443782018e+00 1.251191953446e+00 1.248129963887e+00 1.245402412306e+00 1.241973100286e+00 1.237088753009e+00 1.230570007635e+00 1.222919974954e+00 1.215173524652e+00 1.208486210921e+00 1.203685332571e+00 1.200955895139e+00 1.199753526293e+00 1.199015250542e+00 1.197619286406e+00 1.194801307193e+00 1.190424807786e+00 1.185036568549e+00 1.179641847926e+00 1.175251359407e+00 1.172480035018e+00 1.171286644100e+00 1.170957055165e+00 1.170400763149e+00 1.168617117154e+00 1.165059828643e+00 1.159867592250e+00 1.153838268586e+00 1.148111972886e+00 1.143724338261e+00 1.141210875214e+00 1.140396819634e+00 1.140453682406e+00 1.140273969234e+00 1.138919748108e+00 1.135955306022e+00 1.131614536634e+00 1.126697450023e+00 1.122176929031e+00 1.118764275679e+00 1.116569009645e+00 1.114956584742e+00 1.112729485351e+00 1.108549115944e+00 1.101385057860e+00 1.090824092757e+00 1.077211240914e+00 1.061481250039e+00 1.044788177408e+00 1.028072163096e+00 1.011721451718e+00 9.954559786675e-01 9.785383044892e-01 9.601997612478e-01 9.400820760244e-01 9.185690634358e-01 8.968607875404e-01 8.766946735294e-01 8.598126918110e-01 8.473671917954e-01 8.394716772039e-01 8.351360773322e-01 8.326567564248e-01 8.302112332489e-01 8.264262777741e-01 8.208064688776e-01 8.138818649319e-01 8.069941683104e-01 8.014452011007e-01 7.874374784176e-01 7.691473913716e-01 7.303573764654e-01 6.875220006014e-01 6.687534967330e-01 6.911840036276e-01 7.437272241911e-01 7.960992513244e-01 8.197118759296e-01 7.996235884143e-01 7.393227916710e-01 6.639617450770e-01 6.189177431987e-01 6.433677400101e-01 7.268764546905e-01 8.206184285213e-01 8.793629279470e-01 8.770771393300e-01 8.086587458516e-01 6.927247554984e-01 5.797963039821e-01 5.508427620794e-01 6.404556661365e-01 7.839136999759e-01 9.066667704501e-01 9.656508531685e-01 9.441456063014e-01 8.483804944348e-01 7.105476184137e-01 5.972909153649e-01 5.929209565421e-01 7.014186219322e-01 8.400564987072e-01 9.396885089251e-01 9.667281552659e-01 9.156957225205e-01 8.075487992236e-01 6.940255146766e-01 6.522671329838e-01 7.217902384442e-01 8.508304284326e-01 9.646608857350e-01 1.016210047048e+00 9.876521144978e-01 8.879456356222e-01 7.562271365137e-01 6.672855501868e-01 6.961291047280e-01 8.251060394176e-01 9.705744786969e-01 1.067207319882e+00 1.082077253262e+00 1.009140146299e+00 8.688791033659e-01 7.154951333421e-01 6.424737151874e-01 7.146767258207e-01 8.725358471005e-01 1.021513723299e+00 1.104466685385e+00 1.097741583712e+00 1.004153345733e+00 8.536559945508e-01 7.107404183826e-01 6.682218333190e-01 7.598285377858e-01 9.087169882703e-01 1.029881817979e+00 1.076356735283e+00 1.032929813353e+00 9.119689553255e-01 7.577158597027e-01 6.554935552131e-01 6.913727160697e-01 8.372553256394e-01 9.948143492737e-01 1.094344172337e+00 1.102108458564e+00 1.011820656451e+00 8.440551921914e-01 6.567687307904e-01 5.667323921896e-01 6.652111271944e-01 8.627793987962e-01 1.042893874583e+00 1.145248383476e+00 1.145522564602e+00 1.045201791430e+00 8.721517153194e-01 6.910234106354e-01 6.148026837533e-01 7.117392832195e-01 8.931748308811e-01 1.053779798443e+00 1.139479954286e+00 1.132063920039e+00 1.040420589697e+00 9.007127240773e-01 7.795681801663e-01 7.552878505960e-01 8.423499980958e-01 9.721064841664e-01 1.072762755895e+00 1.104889319154e+00 1.059215054470e+00 9.534729234256e-01 8.332362582392e-01 7.667329929969e-01 8.015617347773e-01 9.098701899953e-01 1.023832900080e+00 1.092043098874e+00 1.091081187356e+00 1.022784603734e+00 9.130821285662e-01 8.116760717282e-01 7.783318333886e-01 8.357413410990e-01 9.445268687977e-01 1.048269191392e+00 1.109720409551e+00 1.115098177489e+00 1.070519377937e+00 9.997919969418e-01
 9.186322057945e-01 9.190962091518e-01 9.195478874041e-01 9.198271406050e-01 9.198856354108e-01 9.197873642717e-01 9.196839869121e-01 9.197576671287e-01 9.200943865179e-01 9.205985959986e-01 9.210568811294e-01 9.213014070369e-01 9.213194640337e-01 9.212309444491e-01 9.212010858954e-01 9.213728114389e-01 9.217807100246e-01 9.223171703549e-01 9.227769350887e-01 9.230036545692e-01 9.230072593342e-01 9.229459922046e-01 9.230097334247e-01 9.233080951980e-01 9.238145353408e-01 9.243775992661e-01 9.248102456112e-01 9.250119907563e-01 9.250379386252e-01 9.250583227717e-01 9.252395310254e-01 9.256506333916e-01 9.262304942667e-01 9.268165989862e-01 9.272368282615e-01 9.274225821916e-01 9.274723991068e-01 9.275825049651e-01 9.279064394404e-01 9.284500365787e-01 9.290901494423e-01 9.296600624387e-01 9.300471607434e-01 9.302580986950e-01 9.304060496082e-01 9.306401408928e-01 9.310553662185e-01 9.316394433400e-01 9.322916558563e-01 9.328729939046e-01 9.332821514791e-01 9.335159096314e-01 9.336860761166e-01 9.339546302118e-01 9.344250207017e-01 9.350693775343e-01 9.357515410555e-01 9.363185626926e-01 9.366897405679e-01 9.369041394006e-01 9.370988933417e-01 9.374246055077e-01 9.379526859827e-01 9.386291631276e-01 9.393165351493e-01 9.398741244844e-01 9.402318675577e-01 9.404397074012e-01 9.406517880985e-01 9.410319955810e-01 9.416451419480e-01 9.424061125257e-01 9.431354024158e-01 9.436734862812e-01 9.439836497211e-01 9.441855361238e-01 9.444777789614e-01 9.450069791090e-01 9.457600065230e-01 9.465813377568e-01 9.472835263511e-01 9.477705688759e-01 9.480885024183e-01 9.483934532991e-01 9.488451616357e-01 9.495069903422e-01 9.503087806949e-01 9.511109756093e-01 9.517913375419e-01 9.523062689728e-01 9.527023164937e-01 9.530916573777e-01 9.535913025088e-01 9.542549379968e-01 9.550452102194e-01 9.558543961696e-01 9.565547982454e-01 9.570716985565e-01 9.574368043826e-01 9.577891992941e-01 9.582830269337e-01 9.589891386248e-01 9.598435915783e-01 9.606901044181e-01 9.613697321060e-01 9.618342537044e-01 9.621796452494e-01 9.625855538198e-01 9.631912786553e-01 9.640135081810e-01 9.649386626429e-01 9.657953166069e-01 9.664581541753e-01 9.669242588610e-01 9.673122028951e-01 9.677926192448e-01 9.684821748754e-01 9.693734144581e-01 9.703330407749e-01 9.711809233414e-01 9.717974207066e-01 9.722133227902e-01 9.725938316567e-01 9.731334059725e-01 9.739219412725e-01 9.748930277228e-01 9.758562825241e-01 9.766296949021e-01 9.771618459008e-01 9.775655465903e-01 9.780355253102e-01 9.787176872424e-01 9.796184525184e-01 9.806073243910e-01 9.815038950198e-01 9.822004386403e-01 9.827239524959e-01 9.832086916681e-01 9.838023929869e-01 9.845780263527e-01 9.854985742285e-01 9.864361169165e-01 9.872629942714e-01 9.879315029168e-01 9.884919821516e-01 9.890565434768e-01 9.897295103202e-01 9.905470537941e-01 9.914501522916e-01 9.923361540810e-01 9.931249020273e-01 9.938051693209e-01 9.944280546963e-01 9.950764345557e-01 9.958112919181e-01 9.966345785799e-01 9.975015130400e-01 9.983499497201e-01 9.991350097099e-01 9.998502486610e-01 1.000529561809e+00 1.001228713026e+00 1.001984277944e+00 1.002797187889e+00 1.003642209309e+00 1.004476177387e+00 1.005266147508e+00 1.006013220071e+00 1.006740898910e+00 1.007481870097e+00 1.008258161754e+00 1.009071462370e+00 1.009903841996e+00 1.010729495294e+00 1.011529850609e+00 1.012305198444e+00 1.013071671452e+00 1.013846785395e+00 1.014646993487e+00 1.015466303220e+00 1.016291951478e+00 1.017110329657e+00 1.017917919304e+00 1.018721807470e+00 1.019528774958e+00 1.020343897117e+00 1.021161783375e+00 1.021977266790e+00 1.022790615330e+00 1.023606461916e+00 1.024428364426e+00 1.025255737079e+00 1.026082316542e+00 1.026900311879e+00 1.027708306497e+00 1.028512276801e+00 1.029322443123e+00 1.030141327308e+00 1.030965318998e+00 1.031783146569e+00 1.032590289659e+00 1.033389191465e+00 1.034192218143e+00 1.035002535893e+00 1.035817690035e+00 1.036630102858e+00 1.037436566695e+00 1.038238148333e+00 1.039043974275e+00 1.039857644299e+00 1.040675223095e+00 1.041490455231e+00 1.042301072099e+00 1.043108063527e+00 1.043918279364e+00 1.044732211604e+00 1.045550879065e+00 1.046364082620e+00 1.047171037336e+00 1.047974354394e+00 1.048779397438e+00 1.049586864962e+00 1.050395506564e+00 1.051197048695e+00 1.051990765978e+00 1.052785136470e+00 1.053580497385e+00 1.054377714272e+00 1.055173361213e+00 1.055965067043e+00 1.056752461241e+00 1.057539298487e+00 1.058331127183e+00 1.059123878867e+00 1.059912711055e+00 1.060698272977e+00 1.061479375807e+00 1.062261320580e+00 1.063046132274e+00 1.063829109709e+00 1.064606232153e+00 1.065377698314e+00 1.066147566947e+00 1.066915720178e+00 1.067683753920e+00 1.068450763914e+00 1.069211003645e+00 1.069967212140e+00 1.070722629826e+00 1.071477690131e+00 1.072229582421e+00 1.072979720866e+00 1.073726640885e+00 1.074470612137e+00 1.075214029905e+00 1.075953347917e+00 1.076687562583e+00 1.077418382477e+00 1.078148607717e+00 1.078875997231e+00 1.079601084932e+00 1.080321572058e+00 1.081034571731e+00 1.081743000233e+00 1.082452720945e+00 1.083161988138e+00 1.083866873344e+00 1.084568666596e+00 1.085262923748e+00 1.085953956260e+00 1.086645334986e+00 1.087335281547e+00 1.088021550145e+00 1.088702424898e+00 1.089378581079e+00 1.090049571376e+00 1.090717809546e+00 1.091383334528e+00 1.092043650056e+00 1.092700518564e+00 1.093353356650e+00 1.094001395540e+00 1.094645246791e+00 1.095284813761e+00 1.095917859899e+00 1.096548195083e+00 1.097175277563e+00 1.097797341442e+00 1.098415269343e+00 1.099027482948e+00 1.099636140574e+00 1.100238292318e+00 1.100836312387e+00 1.101429843846e+00 1.102017952784e+00 1.102603303993e+00 1.103183435556e+00 1.103757706558e+00 1.104326406798e+00 1.104891034736e+00 1.105449357535e+00 1.106003559274e+00 1.106552681613e+00 1.107095472443e+00 1.107633541808e+00 1.108166487577e+00 1.108692233956e+00 1.109213452582e+00 1.109728527627e+00 1.110237523822e+00 1.110743552190e+00 1.111244904127e+00 1.111739672987e+00 1.112227513076e+00 1.112708942549e+00 1.113184175501e+00 1.113654522362e+00 1.114122082850e+00 1.114583403113e+00 1.115038097678e+00 1.115485879180e+00 1.115925395570e+00 1.116359891379e+00 1.116789734940e+00 1.117213318834e+00 1.117631621456e+00 1.118042633212e+00 1.118446181836e+00 1.118842913260e+00 1.119233818943e+00 1.119618581075e+00 1.119996568767e+00 1.120370010100e+00 1.120734516212e+00 1.121092874682e+00 1.121443932210e+00 1.121787317964e+00 1.122125089168e+00 1.122457550017e+00 1.122781795836e+00 1.123098375515e+00 1.123408997389e+00 1.123711596972e+00 1.124007089657e+00 1.124296837467e+00 1.124580780586e+00 1.124856076134e+00 1.125123968317e+00 1.125384067683e+00 1.125638302218e+00 1.125886746609e+00 1.126127394207e+00 1.126361592191e+00 1.126588444597e+00 1.126806852410e+00 1.127017756556e+00 1.127222679865e+00 1.127421194943e+00 1.127611225523e+00 1.127796098324e+00 1.127972480835e+00 1.128139981368e+00 1.128301609590e+00 1.128455446671e+00 1.128602955574e+00 1.128743728856e+00 1.128876349643e+00 1.128999942138e+00 1.129117319755e+00 1.129227590890e+00 1.129330235377e+00 1.129425394074e+00 1.129513219945e+00 1.129593019585e+00 1.129666194772e+00 1.129731181931e+00 1.129788608892e+00 1.129838767332e+00 1.129881816381e+00 1.129917297572e+00 1.129945120868e+00 1.129964665938e+00 1.129978292130e+00 1.129984437335e+00 1.129982043125e+00 1.129972872125e+00 1.129956118078e+00 1.129931725162e+00 1.129899416610e+00 1.129860333463e+00 1.129814429952e+00 1.129760667758e+00 1.129698803084e+00 1.129630864157e+00 1.129554376568e+00 1.129471044843e+00 1.129380495443e+00 1.129284243414e+00 1.129179241740e+00 1.129067072080e+00 1.128946832555e+00 1.128820575584e+00 1.128686916611e+00 1.128546930899e+00 1.128399631938e+00 1.128246644667e+00 1.128085218790e+00 1.127915783798e+00 1.127740964552e+00 1.127558343710e+00 1.127369336195e+00 1.127174816495e+00 1.126971746115e+00 1.126762005194e+00 1.126545231188e+00 1.126321604557e+00 1.126091787535e+00 1.125856467614e+00 1.125613978049e+00 1.125364544630e+00 1.125108515976e+00 1.124845159250e+00 1.124576110081e+00 1.124300594325e+00 1.124020211042e+00 1.123732563458e+00 1.123438746416e+00 1.123137830674e+00 1.122831058273e+00 1.122518606322e+00 1.122200833479e+00 1.121878311426e+00 1.121547398712e+00 1.121212075950e+00 1.120870474904e+00 1.120523825789e+00 1.120171137600e+00 1.119814489100e+00 1.119451889761e+00 1.119083886376e+00 1.118710905309e+00 1.118332720012e+00 1.117949325533e+00 1.117561083608e+00 1.117169230437e+00 1.116771328579e+00 1.116369576491e+00 1.115962277712e+00 1.115550940324e+00 1.115134472280e+00 1.114715351209e+00 1.114291326407e+00 1.113863002843e+00 1.113430349852e+00 1.112993955790e+00 1.112554633870e+00 1.112110680735e+00 1.111662677813e+00 1.111211869469e+00 1.110757527910e+00 1.110299980104e+00 1.109839658180e+00 1.109374750950e+00 1.108908675677e+00 1.108439316541e+00 1.107966988470e+00 1.107492461871e+00 1.107016200542e+00 1.106537368119e+00 1.106054797947e+00 1.105571856956e+00 1.105085952917e+00 1.104598717515e+00 1.104109031840e+00 1.103618713296e+00 1.103126107328e+00 1.102632564029e+00 1.102138720005e+00 1.101643364979e+00 1.101146250281e+00 1.100649267563e+00 1.100151959032e+00 1.099653165149e+00 1.099155053095e+00 1.098657408905e+00 1.098158412533e+00 1.097660221619e+00 1.097162330536e+00 1.096665869598e+00 1.096169331267e+00 1.095672303988e+00 1.095178014437e+00 1.094684632370e+00 1.094191981317e+00 1.093701556986e+00 1.093211059300e+00 1.092724314231e+00 1.092239208947e+00 1.091754236918e+00 1.091274519578e+00 1.090796389635e+00 1.090319394919e+00 1.089847056817e+00 1.089375310435e+00 1.088909422237e+00 1.088446989639e+00 1.087986537317e+00 1.087530591408e+00 1.087078218537e+00 1.086629992941e+00 1.086186458169e+00 1.085746829653e+00 1.085312183345e+00 1.084883234199e+00 1.084457780901e+00 1.084038211311e+00 1.083624202587e+00 1.083215578541e+00 1.082813310805e+00 1.082416238991e+00 1.082026257266e+00 1.081642810443e+00 1.081264045112e+00 1.080893465561e+00 1.080529322478e+00 1.080172168321e+00 1.079823874922e+00 1.079481252400e+00 1.079147012384e+00 1.078821162825e+00 1.078502917664e+00 1.078194166747e+00 1.077892465128e+00 1.077600374417e+00 1.077316460219e+00 1.077041848093e+00 1.076776911674e+00 1.076521647768e+00 1.076275376573e+00 1.076040070986e+00 1.075814275562e+00 1.075599089063e+00 1.075394345541e+00 1.075200015025e+00 1.075017200966e+00 1.074845574413e+00 1.074684541025e+00 1.074536530253e+00 1.074397913782e+00 1.074273270029e+00 1.074160170117e+00 1.074058204297e+00 1.073969635867e+00 1.073893820147e+00 1.073830781000e+00 1.073780998840e+00 1.073744070125e+00 1.073721505307e+00 1.073710974179e+00 1.073714359027e+00 1.073733756809e+00 1.073765037583e+00 1.073811698135e+00 1.073872840789e+00 1.073947893926e+00 1.074038190671e+00 1.074143537233e+00 1.074264978683e+00 1.074401198533e+00 1.074552961936e+00 1.074720241799e+00 1.074904526606e+00 1.075104286748e+00 1.075319875265e+00 1.075551440068e+00 1.075800480851e+00 1.076065495948e+00 1.076347914230e+00 1.076647630261e+00 1.076963800649e+00 1.077298051273e+00 1.077648827670e+00 1.078017057808e+00 1.078404449449e+00 1.078808756243e+00 1.079230542517e+00 1.079671392289e+00 1.080129634615e+00 1.080608353105e+00 1.081103299748e+00 1.081618182930e+00 1.082151744509e+00 1.082703350924e+00 1.083274762046e+00 1.083865539592e+00 1.084475927376e+00 1.085104957118e+00 1.085753124796e+00 1.086420742453e+00 1.087108810655e+00 1.087816231961e+00 1.088543621913e+00 1.089290509032e+00 1.090058044583e+00 1.090845633491e+00 1.091653108674e+00 1.092481087821e+00 1.093329355763e+00 1.094197923078e+00 1.095086775650e+00 1.095996405550e+00 1.096926728782e+00 1.097877394586e+00 1.098849396137e+00 1.099841226501e+00 1.100854099594e+00 1.101888226004e+00 1.102942442450e+00 1.104018643701e+00 1.105114944068e+00 1.106232475436e+00 1.107371691515e+00 1.108531082393e+00 1.109711730949e+00 1.110913196196e+00 1.112135465695e+00 1.113379677637e+00 1.114644146784e+00 1.115928799794e+00 1.117235444730e+00 1.118563627675e+00 1.119912609502e+00 1.121281083855e+00 1.122671412902e+00 1.124083824499e+00 1.125515778547e+00 1.126967970358e+00 1.128442114008e+00 1.129936996362e+00 1.131452163349e+00 1.132987555385e+00 1.134544064981e+00 1.136120862574e+00 1.137718414084e+00 1.139335301511e+00 1.140972819599e+00 1.142631139873e+00 1.144309260410e+00 1.146007629384e+00 1.147725711026e+00 1.149463472961e+00 1.151220822418e+00 1.152997893327e+00 1.154795051432e+00 1.156611234452e+00 1.158446405825e+00 1.160300386561e+00 1.162173729594e+00 1.164066563327e+00 1.165977793152e+00 1.167906783709e+00 1.169854836407e+00 1.171821503509e+00 1.173805391888e+00 1.175807931834e+00 1.177827779139e+00 1.179866121722e+00 1.181920540278e+00 1.183992821437e+00 1.186082627642e+00 1.188189665929e+00 1.190312382487e+00 1.192452128796e+00 1.194608574743e+00 1.196779366870e+00 1.198968010138e+00 1.201172186224e+00 1.203391265532e+00 1.205626137328e+00 1.207875207923e+00 1.210140080196e+00 1.212418786412e+00 1.214712080874e+00 1.217020027508e+00 1.219340166076e+00 1.221675885855e+00 1.224022739383e+00 1.226384679583e+00 1.228759494436e+00 1.231145886220e+00 1.233545247020e+00 1.235956071727e+00 1.238378667212e+00 1.240813180049e+00 1.243258929852e+00 1.245714877908e+00 1.248182104710e+00 1.250659179451e+00 1.253146013038e+00 1.255642561381e+00 1.258149792006e+00 1.260664441987e+00 1.263188964714e+00 1.265720833875e+00 1.268261059017e+00 1.270810183583e+00 1.273366557327e+00 1.275929266926e+00 1.278499524014e+00 1.281074840080e+00 1.283658147183e+00 1.286245617721e+00 1.288838730928e+00 1.291437206842e+00 1.294039655324e+00 1.296647701336e+00 1.299258620814e+00 1.301873343484e+00 1.304490985900e+00 1.307111888142e+00 1.309735466754e+00 1.312360156037e+00 1.314987361345e+00 1.317614151245e+00 1.320244219721e+00 1.322872054312e+00 1.325501694875e+00 1.328131365772e+00 1.330759505150e+00 1.333385977163e+00 1.336010285284e+00 1.338634833531e+00 1.341254858042e+00 1.343873229591e+00 1.346487705016e+00 1.349097396322e+00 1.351705997941e+00 1.354307070310e+00 1.356905362602e+00 1.359497378885e+00 1.362083354272e+00 1.364662462842e+00 1.367234696770e+00 1.369801910573e+00 1.372357822933e+00 1.374909115379e+00 1.377450205925e+00 1.379982387972e+00 1.382505994468e+00 1.385018138363e+00 1.387523121238e+00 1.390014356851e+00 1.392496185318e+00 1.394965521092e+00 1.397422907573e+00 1.399868821436e+00 1.402299691624e+00 1.404720419988e+00 1.407123120524e+00 1.409515036110e+00 1.411891075420e+00 1.414251153166e+00 1.416597720242e+00 1.418925816330e+00 1.421240765887e+00 1.423536144871e+00 1.425816913802e+00 1.428078410472e+00 1.430321796629e+00 1.432548030974e+00 1.434753971224e+00 1.436943096255e+00 1.439110550732e+00 1.441258845417e+00 1.443386782141e+00 1.445492982452e+00 1.447580697866e+00 1.449644580145e+00 1.451688530313e+00 1.453709001212e+00 1.455708278889e+00 1.457684912782e+00 1.459637788384e+00 1.461569749490e+00 1.463474080324e+00 1.465358481185e+00 1.467215847415e+00 1.469050668692e+00 1.470860631096e+00 1.472644444276e+00 1.474404851303e+00 1.476137289672e+00 1.477848151678e+00 1.479529302386e+00 1.481186142989e+00 1.482817692493e+00 1.484421141363e+00 1.486000209732e+00 1.487550874084e+00 1.489076925871e+00 1.490573634218e+00 1.492045357277e+00 1.493490011926e+00 1.494905996704e+00 1.496298031175e+00 1.497659314846e+00 1.498997532106e+00 1.500303408738e+00 1.501585704201e+00 1.502839391759e+00 1.504066315476e+00 1.505268165815e+00 1.506438758976e+00 1.507589193300e+00 1.508706871960e+00 1.509801107438e+00 1.510868730108e+00 1.511909006642e+00 1.512925445685e+00 1.513911502117e+00 1.514878700211e+00 1.515814313808e+00 1.516729729619e+00 1.517617755408e+00 1.518481271708e+00 1.519323407083e+00 1.520137541434e+00 1.520933856184e+00 1.521701893683e+00 1.522453656417e+00 1.523178683351e+00 1.523884414453e+00 1.524570471794e+00 1.525231960960e+00 1.525878976274e+00 1.526501253747e+00 1.527110967426e+00 1.527698274661e+00 1.528270903540e+00 1.528825797239e+00 1.529362407939e+00 1.529889937844e+00 1.530396512930e+00 1.530896857918e+00 1.531377094815e+00 1.531850568482e+00 1.532311257161e+00 1.532760566628e+00 1.533204822201e+00 1.533633455544e+00 1.534064433392e+00 1.534479517832e+00 1.534895629293e+00 1.535303880139e+00 1.535708775414e+00 1.536114580713e+00 1.536513016286e+00 1.536919414921e+00 1.537319131820e+00 1.537727541700e+00 1.538135351615e+00 1.538547809540e+00 1.538967637137e+00 1.539389078891e+00 1.539827551605e+00 1.540264268687e+00 1.540719840269e+00 1.541181562956e+00 1.541657927129e+00 1.542150036175e+00 1.542651947681e+00 1.543178272351e+00 1.543712249173e+00 1.544274814549e+00 1.544850135708e+00 1.545451259470e+00 1.546073788714e+00 1.546717231561e+00 1.547392691691e+00 1.548084179243e+00 1.548813361698e+00 1.549562149050e+00 1.550346267705e+00 1.551158762267e+00 1.552002407647e+00 1.552884051399e+00 1.553790372896e+00 1.554741240159e+00 1.555720653977e+00 1.556743706793e+00 1.557801155745e+00 1.558896977576e+00 1.560036149534e+00 1.561210352326e+00 1.562434628343e+00 1.563689914883e+00 1.564997254073e+00 1.566343882134e+00 1.567734562847e+00 1.569173911398e+00 1.570650338579e+00 1.572182361378e+00 1.573749810755e+00 1.575372803811e+00 1.577035959451e+00 1.578746955473e+00 1.580509694909e+00 1.582309528343e+00 1.584168621233e+00 1.586060973265e+00 1.588010559867e+00 1.589999602988e+00 1.592034490949e+00 1.594119657822e+00 1.596240334175e+00 1.598415546867e+00 1.600622793123e+00 1.602882528956e+00 1.605175084737e+00 1.607512218415e+00 1.609889563070e+00 1.612299419663e+00 1.614753973363e+00 1.617233243289e+00 1.619756924203e+00 1.622303489092e+00 1.624883908070e+00 1.627494194295e+00 1.630124454113e+00 1.632787265081e+00 1.635462533240e+00 1.638166852002e+00 1.640880243704e+00 1.643614516360e+00 1.646359913524e+00 1.649109413752e+00 1.651875621067e+00 1.654634043930e+00 1.657405481854e+00 1.660165421094e+00 1.662924753504e+00 1.665675817448e+00 1.668410007122e+00 1.671138913107e+00 1.673835787147e+00 1.676523509893e+00 1.679175852495e+00 1.681803772040e+00 1.684398675622e+00 1.686951096916e+00 1.689472367672e+00 1.691936720795e+00 1.694364464393e+00 1.696730139922e+00 1.699044463740e+00 1.701298762670e+00 1.703482287545e+00 1.705606510074e+00 1.707645990215e+00 1.709619687197e+00 1.711503487580e+00 1.713307601704e+00 1.715022014659e+00 1.716637667511e+00 1.718165621336e+00 1.719580934422e+00 1.720903062967e+00 1.722106258290e+00 1.723202812514e+00 1.724181144856e+00 1.725034799396e+00 1.725775038231e+00 1.726374172188e+00 1.726856378133e+00 1.727193278155e+00 1.727399183199e+00 1.727464250888e+00 1.727381848656e+00 1.727163216126e+00 1.726782516954e+00 1.726265018470e+00 1.725581663613e+00 1.724750815933e+00 1.723761605660e+00 1.722608483670e+00 1.721303274997e+00 1.719824093381e+00 1.718195904261e+00 1.716391591664e+00 1.714429402268e+00 1.712301169793e+00 1.710002148545e+00 1.707547937087e+00 1.704915176509e+00 1.702132993843e+00 1.699173544698e+00 1.696058026798e+00 1.692781973023e+00 1.689338276239e+00 1.685750825841e+00 1.681991351701e+00 1.678095204324e+00 1.674035069194e+00 1.669834212211e+00 1.665490788120e+00 1.660999124596e+00 1.656382838858e+00 1.651619315348e+00 1.646742142722e+00 1.641730981326e+00 1.636607226469e+00 1.631370061948e+00 1.626019920792e+00 1.620578591803e+00 1.615028140113e+00 1.609401795107e+00 1.603681851914e+00 1.597891546578e+00 1.592031818223e+00 1.586102922589e+00 1.580131734951e+00 1.574097552667e+00 1.568038810770e+00 1.561933273407e+00 1.555811583773e+00 1.549673015575e+00 1.543519018405e+00 1.537375265275e+00 1.531225748438e+00 1.525105124464e+00 1.518996756939e+00 1.512927796167e+00 1.506897541609e+00 1.500909793836e+00 1.494987630878e+00 1.489117149987e+00 1.483330387028e+00 1.477613141701e+00 1.471987481107e+00 1.466456730626e+00 1.461021394581e+00 1.455703528555e+00 1.450489835503e+00 1.445407422364e+00 1.440444165565e+00 1.435620991659e+00 1.430935835764e+00 1.426393006667e+00 1.422006679454e+00 1.417768402955e+00 1.413697227847e+00 1.409784803247e+00 1.406044283888e+00 1.402475196129e+00 1.399080198335e+00 1.395867191219e+00 1.392831416459e+00 1.389986064860e+00 1.387320695051e+00 1.384848915607e+00 1.382563047979e+00 1.380470958418e+00 1.378570727892e+00 1.376861565046e+00 1.375349815124e+00 1.374025077084e+00 1.372900667383e+00 1.371960962495e+00 1.371217898340e+00 1.370663741069e+00 1.370295402581e+00 1.370118381883e+00 1.370120222047e+00 1.370310788109e+00 1.370672344853e+00 1.371216812050e+00 1.371928613122e+00 1.372809477953e+00 1.373856071885e+00 1.375055390012e+00 1.376415081812e+00 1.377915806521e+00 1.379564519514e+00 1.381343633304e+00 1.383253278016e+00 1.385285825197e+00 1.387425394673e+00 1.389679028625e+00 1.392020006843e+00 1.394457055500e+00 1.396967197523e+00 1.399547462019e+00 1.402188637522e+00 1.404873089470e+00 1.407602038758e+00 1.410351812764e+00 1.413123808918e+00 1.415894873171e+00 1.418661784744e+00 1.421410549846e+00 1.424127669883e+00 1.426807650489e+00 1.429430698341e+00 1.431996174971e+00 1.434480998181e+00 1.436886538917e+00 1.439192702036e+00 1.441397135111e+00 1.443489667729e+00 1.445454122036e+00 1.447296492578e+00 1.448992661398e+00 1.450555962130e+00 1.451961977166e+00 1.453219674052e+00 1.454322810058e+00 1.455261158298e+00 1.456052199346e+00 1.456672325461e+00 1.457145749447e+00 1.457457656084e+00 1.457621903857e+00 1.457644805802e+00 1.457522879674e+00 1.457280833632e+00 1.456905987123e+00 1.456432492806e+00 1.455851088080e+00 1.455186603975e+00 1.454451020527e+00 1.453650038685e+00 1.452816024819e+00 1.451940420006e+00 1.451065218956e+00 1.450185447445e+00 1.449328764185e+00 1.448511299513e+00 1.447738243269e+00 1.447047655847e+00 1.446423818705e+00 1.445911231970e+00 1.445501577539e+00 1.445214654450e+00 1.445069317816e+00 1.445054311229e+00 1.445204606345e+00 1.445499856575e+00 1.445965842883e+00 1.446594373903e+00 1.447385521717e+00 1.448351363200e+00 1.449472481738e+00 1.450763142045e+00 1.452202987512e+00 1.453797211930e+00 1.455533896906e+00 1.457401152811e+00 1.459401155216e+00 1.461507981227e+00 1.463728251503e+00 1.466039805595e+00 1.468434955299e+00 1.470911251406e+00 1.473443278284e+00 1.476039314982e+00 1.478678068997e+00 1.481354004207e+00 1.484067248112e+00 1.486796590969e+00 1.489551363425e+00 1.492316607438e+00 1.495089566942e+00 1.497872273471e+00 1.500647829119e+00 1.503428218326e+00 1.506195969140e+00 1.508954415178e+00 1.511700295734e+00 1.514419115271e+00 1.517120548154e+00 1.519775739470e+00 1.522399513916e+00 1.524962855689e+00 1.527459721884e+00 1.529887227889e+00 1.532205126718e+00 1.534427832904e+00 1.536509301925e+00 1.538446309584e+00 1.540213409180e+00 1.541781135437e+00 1.543146504938e+00 1.544260010392e+00 1.545127827047e+00 1.545707581989e+00 1.545991979666e+00 1.545965571201e+00 1.545599343535e+00 1.544908047345e+00 1.543855331910e+00 1.542467073159e+00 1.540724748386e+00 1.538645415806e+00 1.536248132044e+00 1.533533098375e+00 1.530554426067e+00 1.527309595564e+00 1.523866565847e+00 1.520245031073e+00 1.516499134996e+00 1.512688074665e+00 1.508842701678e+00 1.505055419237e+00 1.501341819881e+00 1.497799932708e+00 1.494462136373e+00 1.491384218134e+00 1.488642741435e+00 1.486239715217e+00 1.484270001645e+00 1.482716378855e+00 1.481639220942e+00 1.481044376029e+00 1.480925319769e+00 1.481315374288e+00 1.482152202661e+00 1.483471010525e+00 1.485189500952e+00 1.487301158735e+00 1.489753157255e+00 1.492465189573e+00 1.495425941890e+00 1.498505788045e+00 1.501696063358e+00 1.504877277998e+00 1.507987355190e+00 1.510968048627e+00 1.513694399552e+00 1.516149905691e+00 1.518194470799e+00 1.519799446644e+00 1.520869907575e+00 1.521324654654e+00 1.521130413030e+00 1.520169935976e+00 1.518438894238e+00 1.515829140067e+00 1.512320521252e+00 1.507858653494e+00 1.502384777878e+00 1.495902348205e+00 1.488337431917e+00 1.479719398282e+00 1.470002426366e+00 1.459211773679e+00 1.447362188986e+00 1.434458017827e+00 1.420581859998e+00 1.405742073579e+00 1.390053851872e+00 1.373572162371e+00 1.356416755716e+00 1.338710035860e+00 1.320562400394e+00 1.302162381492e+00 1.283625813080e+00 1.265164934485e+00 1.246939151936e+00 1.229142622751e+00 1.211977274175e+00 1.195611737999e+00 1.180265403744e+00 1.166080775548e+00 1.153257850713e+00 1.141920881545e+00 1.132212147132e+00 1.124240989372e+00 1.118065795828e+00 1.113770656694e+00 1.111338841605e+00 1.110795851970e+00 1.112079019918e+00 1.115137362215e+00 1.119875803992e+00 1.126165547470e+00 1.133895590070e+00 1.142874117308e+00 1.152963031915e+00 1.163946241421e+00 1.175639288006e+00 1.187834245994e+00 1.200302733363e+00 1.212850834800e+00 1.225229578571e+00 1.237250197210e+00 1.248679235763e+00 1.259325596676e+00 1.269002530982e+00 1.277521073202e+00 1.284754780646e+00 1.290547830641e+00 1.294825413618e+00 1.297501042255e+00 1.298549440189e+00 1.297975295350e+00 1.295800344414e+00 1.292136990503e+00 1.286127051716e+00 1.278722146207e+00 1.271115371871e+00 1.264285666459e+00 1.258659533478e+00 1.253983281414e+00 1.249436495474e+00 1.244015366832e+00 1.236991707057e+00 1.228210202786e+00 1.218199534646e+00 1.208029745524e+00 1.198909884580e+00 1.191729735144e+00 1.186749518482e+00 1.183490800201e+00 1.180941537010e+00 1.178009972518e+00 1.173955118401e+00 1.168654401569e+00 1.162663821182e+00 1.156999503531e+00 1.152675800454e+00 1.150297304994e+00 1.149794033130e+00 1.150415029835e+00 1.151026116378e+00 1.150580290695e+00 1.148497096840e+00 1.144874875386e+00 1.140473239240e+00 1.136384882681e+00 1.133590674357e+00 1.132567043630e+00 1.133087289216e+00 1.134289068567e+00 1.135051942830e+00 1.134442527366e+00 1.132047339758e+00 1.128124420280e+00 1.123496234699e+00 1.119161245162e+00 1.115848507521e+00 1.113682778973e+00 1.112047394984e+00 1.109765854493e+00 1.105516126315e+00 1.098281365867e+00 1.087658862006e+00 1.073984421968e+00 1.058181383484e+00 1.041373820770e+00 1.024457411489e+00 1.007775465796e+00 9.910028392272e-01 9.733603941640e-01 9.540524423771e-01 9.327070284296e-01 9.097131231279e-01 8.863034110413e-01 8.642941929070e-01 8.455516117999e-01 8.314043290855e-01 8.221809057235e-01 8.171197024497e-01 8.147375870452e-01 8.134037223336e-01 8.118609311972e-01 8.095922772395e-01 8.069277496836e-01 8.047824629986e-01 8.028040539367e-01 7.752604486582e-01 7.580744316434e-01 7.198085651829e-01 6.836692797535e-01 6.747052098300e-01 7.031427363445e-01 7.537129689069e-01 7.977399301786e-01 8.108754470715e-01 7.826306591300e-01 7.206759586561e-01 6.534830937298e-01 6.250215959125e-01 6.635638087723e-01 7.490063082860e-01 8.342777523728e-01 8.800328456642e-01 8.656403013154e-01 7.910643022511e-01 6.804712052328e-01 5.887991935961e-01 5.870191553719e-01 6.850284467905e-01 8.171175096943e-01 9.195200181398e-01 9.563807330074e-01 9.163200939870e-01 8.110986930580e-01 6.799460357776e-01 5.951102993580e-01 6.246144944261e-01 7.432109850213e-01 8.700598103491e-01 9.478076729255e-01 9.512437197721e-01 8.820019517887e-01 7.691982078859e-01 6.736441954407e-01 6.689173204091e-01 7.650330153499e-01 8.948103386154e-01 9.908499549626e-01 1.015303947017e+00 9.580494717348e-01 8.364334814743e-01 7.019269036181e-01 6.433317482717e-01 7.199395578692e-01 8.763578368468e-01 1.023653558963e+00 1.105529693992e+00 1.097018172515e+00 9.989043454770e-01 8.391975420099e-01 6.830883410130e-01 6.343288527049e-01 7.376867212758e-01 9.073867859956e-01 1.050782959246e+00 1.118596922455e+00 1.094071242667e+00 9.869578545508e-01 8.354936562326e-01 7.128165199253e-01 7.047868191764e-01 8.145752095251e-01 9.573671222778e-01 1.058425140179e+00 1.079660066456e+00 1.013315983662e+00 8.802334435601e-01 7.361531593236e-01 6.736724414395e-01 7.511112096674e-01 9.083060196175e-01 1.052991674025e+00 1.127515601603e+00 1.106619809823e+00 9.915242052151e-01 8.118576314957e-01 6.394901198068e-01 5.970728126595e-01 7.289039602580e-01 9.234557601809e-01 1.081011119354e+00 1.152717262245e+00 1.122032196384e+00 9.982444970933e-01 8.195152351186e-01 6.655428554219e-01 6.478709946866e-01 7.804474627545e-01 9.562831280932e-01 1.088795063747e+00 1.137264164215e+00 1.092988107014e+00 9.748531954994e-01 8.324913110108e-01 7.470544633824e-01 7.842596019190e-01 9.131244343892e-01 1.049501976926e+00 1.131991454656e+00 1.132644511454e+00 1.051884822125e+00 9.177967167603e-01 7.896835403383e-01 7.474861765565e-01 8.234057323777e-01 9.592275971078e-01 1.079226458099e+00 1.137223676587e+00 1.116598658694e+00 1.025875864886e+00 8.982560319473e-01 7.917123934272e-01 7.698175762175e-01 8.441917758827e-01 9.615695259867e-01 1.063026770138e+00 1.114903629178e+00 1.108314314965e+00 1.054402175747e+00 9.817096458753e-01
 9.463688248795e-01 9.468257421129e-01 9.472676155412e-01 9.475318599445e-01 9.475692010512e-01 9.474433235787e-01 9.473137965384e-01 9.473685634821e-01 9.476936088505e-01 9.481901137612e-01 9.486375214735e-01 9.488634584595e-01 9.488573972588e-01 9.487398080442e-01 9.486853132697e-01 9.488383742125e-01 9.492355238340e-01 9.497623772521e-01 9.502088519198e-01 9.504148570165e-01 9.503922448513e-01 9.503021262855e-01 9.503419651583e-01 9.506243828201e-01 9.511201431564e-01 9.516730661570e-01 9.520900613362e-01 9.522684978791e-01 9.522665555672e-01 9.522609103788e-01 9.524218332181e-01 9.528197990079e-01 9.533884806838e-01 9.539627062756e-01 9.543654658505e-01 9.545291214765e-01 9.545531975015e-01 9.546391885857e-01 9.549435295241e-01 9.554736453543e-01 9.561022374746e-01 9.566577586064e-01 9.570273578087e-01 9.572148096009e-01 9.573368194910e-01 9.575477243282e-01 9.579436199817e-01 9.585127544589e-01 9.591500528919e-01 9.597155422142e-01 9.601066339814e-01 9.603181088505e-01 9.604615987909e-01 9.607039459869e-01 9.611511535934e-01 9.617776413150e-01 9.624462643998e-01 9.629994088029e-01 9.633507543419e-01 9.635373479486e-01 9.637011638446e-01 9.639998006103e-01 9.645066772126e-01 9.651686858809e-01 9.658430758337e-01 9.663840122301e-01 9.667174311711e-01 9.668961161194e-01 9.670790193815e-01 9.674351993344e-01 9.680296908573e-01 9.687769019895e-01 9.694927840950e-01 9.700137350062e-01 9.703017025519e-01 9.704744865204e-01 9.707391646569e-01 9.712447380301e-01 9.719816393420e-01 9.727916093178e-01 9.734828033374e-01 9.739528774386e-01 9.742467022752e-01 9.745217702971e-01 9.749473449961e-01 9.755890249065e-01 9.763781423147e-01 9.771700418844e-01 9.778362845613e-01 9.783306039485e-01 9.786992520404e-01 9.790613891583e-01 9.795379611740e-01 9.801822525264e-01 9.809580933008e-01 9.817534145408e-01 9.824374752998e-01 9.829331756062e-01 9.832742625654e-01 9.836010583958e-01 9.840710392412e-01 9.847567653611e-01 9.855977179156e-01 9.864327788940e-01 9.871005775266e-01 9.875474674956e-01 9.878702132795e-01 9.882501561455e-01 9.888329748667e-01 9.896370427752e-01 9.905528109281e-01 9.914039998573e-01 9.920556918276e-01 9.925016981426e-01 9.928614117330e-01 9.933130011760e-01 9.939809401434e-01 9.948600139585e-01 9.958157280639e-01 9.966569375485e-01 9.972578931588e-01 9.976483446449e-01 9.980001883309e-01 9.985148606621e-01 9.992902743216e-01 1.000256151327e+00 1.001215773000e+00 1.001978040855e+00 1.002490951533e+00 1.002869544529e+00 1.003316532001e+00 1.003982469009e+00 1.004874805758e+00 1.005859591786e+00 1.006748802584e+00 1.007430932133e+00 1.007934825918e+00 1.008398858834e+00 1.008974044901e+00 1.009739308219e+00 1.010652401261e+00 1.011583875290e+00 1.012401027136e+00 1.013055651238e+00 1.013599238890e+00 1.014147566443e+00 1.014808456050e+00 1.015616725203e+00 1.016513278498e+00 1.017392015394e+00 1.018171813677e+00 1.018840298739e+00 1.019450056463e+00 1.020086588426e+00 1.020811114989e+00 1.021627163082e+00 1.022487500179e+00 1.023328755217e+00 1.024105654635e+00 1.024812397652e+00 1.025482832386e+00 1.026173310775e+00 1.026920621709e+00 1.027727694099e+00 1.028566908924e+00 1.029394351845e+00 1.030179453917e+00 1.030920890762e+00 1.031641448721e+00 1.032376512434e+00 1.033145956160e+00 1.033955301491e+00 1.034784268338e+00 1.035605402046e+00 1.036402369193e+00 1.037174615420e+00 1.037936670394e+00 1.038709375317e+00 1.039506051257e+00 1.040323293064e+00 1.041146860911e+00 1.041962824053e+00 1.042770296051e+00 1.043572461010e+00 1.044378047129e+00 1.045192664025e+00 1.046009876428e+00 1.046825044072e+00 1.047639296946e+00 1.048454399787e+00 1.049277235527e+00 1.050106067947e+00 1.050933937027e+00 1.051753658901e+00 1.052562590489e+00 1.053368318435e+00 1.054181442598e+00 1.055002770838e+00 1.055829226380e+00 1.056651260575e+00 1.057461454338e+00 1.058264299523e+00 1.059071819835e+00 1.059886005016e+00 1.060707043716e+00 1.061525077242e+00 1.062337414990e+00 1.063145919243e+00 1.063958488844e+00 1.064778716524e+00 1.065604217515e+00 1.066427277013e+00 1.067245394411e+00 1.068060054897e+00 1.068878752013e+00 1.069702257405e+00 1.070529496199e+00 1.071351246480e+00 1.072167914209e+00 1.072982417759e+00 1.073797300582e+00 1.074616094350e+00 1.075435209755e+00 1.076247780569e+00 1.077053172407e+00 1.077859482062e+00 1.078667936091e+00 1.079478447003e+00 1.080287533175e+00 1.081092884171e+00 1.081894472147e+00 1.082695566959e+00 1.083502761665e+00 1.084309831362e+00 1.085113913089e+00 1.085914628721e+00 1.086711963654e+00 1.087510309890e+00 1.088311063930e+00 1.089112038383e+00 1.089905736443e+00 1.090695433918e+00 1.091483218855e+00 1.092269761058e+00 1.093056700082e+00 1.093842675976e+00 1.094621781208e+00 1.095397549624e+00 1.096173171570e+00 1.096948918352e+00 1.097720688888e+00 1.098492133734e+00 1.099260606943e+00 1.100026656360e+00 1.100791585711e+00 1.101553663084e+00 1.102310320366e+00 1.103064541219e+00 1.103817079431e+00 1.104569328097e+00 1.105318104242e+00 1.106063133369e+00 1.106800408625e+00 1.107534339707e+00 1.108270055442e+00 1.109004979367e+00 1.109736454104e+00 1.110464756179e+00 1.111185842376e+00 1.111904134006e+00 1.112623379942e+00 1.113340981737e+00 1.114054997726e+00 1.114763631398e+00 1.115469878826e+00 1.116170089731e+00 1.116867767049e+00 1.117562024034e+00 1.118252126176e+00 1.118939696903e+00 1.119623723704e+00 1.120302624966e+00 1.120977475565e+00 1.121648349911e+00 1.122314217865e+00 1.122976597473e+00 1.123636340054e+00 1.124291274458e+00 1.124942086600e+00 1.125588272506e+00 1.126229976775e+00 1.126866430472e+00 1.127498917757e+00 1.128125628556e+00 1.128748571401e+00 1.129369399179e+00 1.129985599289e+00 1.130595365549e+00 1.131200521096e+00 1.131801128440e+00 1.132395584859e+00 1.132986928535e+00 1.133571909162e+00 1.134152059292e+00 1.134727549694e+00 1.135299232796e+00 1.135863506864e+00 1.136423214207e+00 1.136976659233e+00 1.137524001747e+00 1.138068962604e+00 1.138609734838e+00 1.139145016275e+00 1.139673006846e+00 1.140193852040e+00 1.140709729174e+00 1.141221767277e+00 1.141728914088e+00 1.142230724444e+00 1.142726792410e+00 1.143216650890e+00 1.143697570662e+00 1.144173817234e+00 1.144645526519e+00 1.145111511989e+00 1.145571986614e+00 1.146026274894e+00 1.146472659660e+00 1.146911944250e+00 1.147345699129e+00 1.147772947024e+00 1.148195586736e+00 1.148612473736e+00 1.149021582956e+00 1.149422899033e+00 1.149818165253e+00 1.150205626511e+00 1.150588779685e+00 1.150966207417e+00 1.151334823438e+00 1.151695854077e+00 1.152050461753e+00 1.152398576521e+00 1.152739443575e+00 1.153074967787e+00 1.153404111972e+00 1.153724294141e+00 1.154038499823e+00 1.154345049657e+00 1.154644787508e+00 1.154939134968e+00 1.155226107962e+00 1.155507006445e+00 1.155778777029e+00 1.156042993752e+00 1.156300631977e+00 1.156553015088e+00 1.156796999056e+00 1.157034318081e+00 1.157265506945e+00 1.157487460557e+00 1.157702173648e+00 1.157910946914e+00 1.158110863324e+00 1.158305135477e+00 1.158491687826e+00 1.158670838427e+00 1.158841718756e+00 1.159005506283e+00 1.159161527213e+00 1.159311295449e+00 1.159453226159e+00 1.159587619853e+00 1.159714197282e+00 1.159831866868e+00 1.159943314177e+00 1.160047864895e+00 1.160144473218e+00 1.160233040155e+00 1.160314490107e+00 1.160388192442e+00 1.160453431902e+00 1.160512955892e+00 1.160563657158e+00 1.160606863116e+00 1.160643213039e+00 1.160671310868e+00 1.160691301302e+00 1.160704270107e+00 1.160710594009e+00 1.160708383917e+00 1.160699440807e+00 1.160681664869e+00 1.160657266258e+00 1.160625214424e+00 1.160584839209e+00 1.160537934398e+00 1.160483619686e+00 1.160422365852e+00 1.160353206022e+00 1.160276277259e+00 1.160191031891e+00 1.160099856776e+00 1.160001912979e+00 1.159896010378e+00 1.159783731506e+00 1.159662407176e+00 1.159534031794e+00 1.159398578501e+00 1.159255979778e+00 1.159107919592e+00 1.158952142701e+00 1.158787243671e+00 1.158616816373e+00 1.158438188501e+00 1.158252799122e+00 1.158061287243e+00 1.157862325957e+00 1.157656008229e+00 1.157442754254e+00 1.157222561387e+00 1.156995277524e+00 1.156761449246e+00 1.156521205512e+00 1.156274135852e+00 1.156021009638e+00 1.155759597041e+00 1.155491774610e+00 1.155218008628e+00 1.154937029821e+00 1.154651138788e+00 1.154358355392e+00 1.154059111965e+00 1.153753577307e+00 1.153441046118e+00 1.153122472767e+00 1.152799444708e+00 1.152470408091e+00 1.152135117620e+00 1.151793867199e+00 1.151446373101e+00 1.151092730400e+00 1.150734099729e+00 1.150371415464e+00 1.150002092489e+00 1.149627274791e+00 1.149247301341e+00 1.148862275694e+00 1.148471892281e+00 1.148077433014e+00 1.147677674926e+00 1.147271593228e+00 1.146861102750e+00 1.146446594956e+00 1.146027517996e+00 1.145604086384e+00 1.145174825658e+00 1.144741568929e+00 1.144304706885e+00 1.143863861864e+00 1.143418595117e+00 1.142969793270e+00 1.142517146946e+00 1.142060549219e+00 1.141600216864e+00 1.141136351645e+00 1.140668928801e+00 1.140198879115e+00 1.139725499669e+00 1.139248955790e+00 1.138769297077e+00 1.138286621118e+00 1.137802692148e+00 1.137314228965e+00 1.136824126412e+00 1.136331931248e+00 1.135837141577e+00 1.135340877932e+00 1.134842398139e+00 1.134341384824e+00 1.133839298081e+00 1.133335996382e+00 1.132830777467e+00 1.132323858530e+00 1.131816909716e+00 1.131309365530e+00 1.130799658229e+00 1.130288766697e+00 1.129778839850e+00 1.129268921606e+00 1.128757583663e+00 1.128246154259e+00 1.127735229505e+00 1.127225197807e+00 1.126714756624e+00 1.126204637375e+00 1.125695431726e+00 1.125187617849e+00 1.124680421977e+00 1.124174893358e+00 1.123670266988e+00 1.123166707490e+00 1.122666293263e+00 1.122166098793e+00 1.121669051743e+00 1.121174159247e+00 1.120680878280e+00 1.120191299461e+00 1.119704049149e+00 1.119218652655e+00 1.118738194298e+00 1.118259934453e+00 1.117785830781e+00 1.117314969496e+00 1.116847988575e+00 1.116384402622e+00 1.115925853469e+00 1.115471222654e+00 1.115022290684e+00 1.114576315620e+00 1.114136050973e+00 1.113702154309e+00 1.113271727702e+00 1.112847715318e+00 1.112429767285e+00 1.112017232162e+00 1.111612269219e+00 1.111211354503e+00 1.110817803541e+00 1.110431458106e+00 1.110051109328e+00 1.109678793783e+00 1.109312708849e+00 1.108955330527e+00 1.108605282340e+00 1.108262055195e+00 1.107928034000e+00 1.107602995616e+00 1.107285442249e+00 1.106977005850e+00 1.106677464505e+00 1.106387039714e+00 1.106106348081e+00 1.105833681544e+00 1.105572635260e+00 1.105320715378e+00 1.105079338839e+00 1.104848200936e+00 1.104627194402e+00 1.104416610876e+00 1.104217795424e+00 1.104029714897e+00 1.103853518092e+00 1.103688128433e+00 1.103534857194e+00 1.103393162419e+00 1.103263599371e+00 1.103147695522e+00 1.103041927442e+00 1.102950009880e+00 1.102871315671e+00 1.102805516262e+00 1.102753446724e+00 1.102714550599e+00 1.102689566207e+00 1.102678173723e+00 1.102680471678e+00 1.102697775980e+00 1.102728593290e+00 1.102774802406e+00 1.102835602314e+00 1.102911307284e+00 1.103002542617e+00 1.103109581269e+00 1.103231494021e+00 1.103369649958e+00 1.103523018356e+00 1.103692563658e+00 1.103879002638e+00 1.104080376732e+00 1.104298907387e+00 1.104534130028e+00 1.104787093451e+00 1.105056147419e+00 1.105341986225e+00 1.105646100463e+00 1.105968645779e+00 1.106307589332e+00 1.106665024677e+00 1.107039900445e+00 1.107433348136e+00 1.107845043249e+00 1.108274866907e+00 1.108723912580e+00 1.109190857041e+00 1.109676734429e+00 1.110182215158e+00 1.110706918239e+00 1.111250143761e+00 1.111811803458e+00 1.112394504019e+00 1.112996854714e+00 1.113618249466e+00 1.114259839016e+00 1.114920943553e+00 1.115602685988e+00 1.116303891315e+00 1.117025785843e+00 1.117768493957e+00 1.118530822268e+00 1.119313884853e+00 1.120118913639e+00 1.120941966821e+00 1.121787410184e+00 1.122653487467e+00 1.123541259041e+00 1.124449566259e+00 1.125378502936e+00 1.126329351988e+00 1.127300664949e+00 1.128293348452e+00 1.129307861381e+00 1.130343862620e+00 1.131401242357e+00 1.132479085399e+00 1.133579474668e+00 1.134701373020e+00 1.135844608742e+00 1.137009745949e+00 1.138196190266e+00 1.139403671272e+00 1.140633372263e+00 1.141884925369e+00 1.143157596431e+00 1.144453265309e+00 1.145769093033e+00 1.147107645282e+00 1.148466998433e+00 1.149848147686e+00 1.151251676821e+00 1.152676010943e+00 1.154122512318e+00 1.155590410419e+00 1.157079321121e+00 1.158590950278e+00 1.160123153368e+00 1.161676305291e+00 1.163251255487e+00 1.164847598374e+00 1.166465495180e+00 1.168103306968e+00 1.169763598503e+00 1.171444605470e+00 1.173145477217e+00 1.174867379864e+00 1.176611015027e+00 1.178374559877e+00 1.180159482775e+00 1.181964270305e+00 1.183789107695e+00 1.185633818051e+00 1.187500387220e+00 1.189385771859e+00 1.191290331238e+00 1.193215836360e+00 1.195160340317e+00 1.197124186590e+00 1.199107311620e+00 1.201110195985e+00 1.203132381296e+00 1.205172774882e+00 1.207231371888e+00 1.209308542281e+00 1.211406100456e+00 1.213519304801e+00 1.215652219240e+00 1.217801690478e+00 1.219969074269e+00 1.222154582838e+00 1.224355920690e+00 1.226575882947e+00 1.228811756421e+00 1.231064040238e+00 1.233333272120e+00 1.235618287835e+00 1.237919435293e+00 1.240236495240e+00 1.242568767308e+00 1.244916266361e+00 1.247279136999e+00 1.249656251014e+00 1.252048605738e+00 1.254453397206e+00 1.256873639461e+00 1.259306936666e+00 1.261754141611e+00 1.264214229551e+00 1.266687399684e+00 1.269173397783e+00 1.271670459469e+00 1.274180705841e+00 1.276701437585e+00 1.279234463002e+00 1.281779388337e+00 1.284333446979e+00 1.286899471978e+00 1.289473255325e+00 1.292058555851e+00 1.294654535783e+00 1.297256957381e+00 1.299869731374e+00 1.302489952831e+00 1.305120703501e+00 1.307756714935e+00 1.310400423564e+00 1.313052250243e+00 1.315709686240e+00 1.318373530800e+00 1.321044013609e+00 1.323720165210e+00 1.326401058625e+00 1.329085715552e+00 1.331777038056e+00 1.334470271808e+00 1.337169052715e+00 1.339870036465e+00 1.342573149811e+00 1.345279370646e+00 1.347986540091e+00 1.350697453032e+00 1.353408298191e+00 1.356119907441e+00 1.358830772261e+00 1.361542524904e+00 1.364254735666e+00 1.366963783398e+00 1.369674526366e+00 1.372379622198e+00 1.375084457102e+00 1.377786954362e+00 1.380485531543e+00 1.383180964971e+00 1.385870170620e+00 1.388558234919e+00 1.391238076185e+00 1.393914448359e+00 1.396584387012e+00 1.399247139757e+00 1.401903774956e+00 1.404552891606e+00 1.407194923053e+00 1.409826176188e+00 1.412451470961e+00 1.415067050699e+00 1.417671566744e+00 1.420267017243e+00 1.422850999573e+00 1.425424923476e+00 1.427986374002e+00 1.430536482310e+00 1.433073000748e+00 1.435597590811e+00 1.438109172937e+00 1.440604114726e+00 1.443088233500e+00 1.445554357412e+00 1.448007044553e+00 1.450443664866e+00 1.452863765609e+00 1.455268502774e+00 1.457653516895e+00 1.460024611798e+00 1.462373827859e+00 1.464707598368e+00 1.467022002690e+00 1.469315862208e+00 1.471592147009e+00 1.473844620575e+00 1.476080615680e+00 1.478292876601e+00 1.480486086239e+00 1.482655802776e+00 1.484803677162e+00 1.486931681029e+00 1.489033853780e+00 1.491115136447e+00 1.493170913067e+00 1.495203143152e+00 1.497212525458e+00 1.499195674325e+00 1.501156210336e+00 1.503088671109e+00 1.504998681311e+00 1.506879845623e+00 1.508737751699e+00 1.510567900947e+00 1.512371905718e+00 1.514150698170e+00 1.515900095353e+00 1.517624614483e+00 1.519319487877e+00 1.520989531971e+00 1.522630340637e+00 1.524241549875e+00 1.525826758521e+00 1.527381181872e+00 1.528911060238e+00 1.530409242555e+00 1.531880750933e+00 1.533322066801e+00 1.534736733887e+00 1.536122642222e+00 1.537476885350e+00 1.538806877840e+00 1.540102392578e+00 1.541375450787e+00 1.542615494981e+00 1.543827986939e+00 1.545013626978e+00 1.546167406171e+00 1.547297050551e+00 1.548392998452e+00 1.549466670395e+00 1.550508280531e+00 1.551523719208e+00 1.552513611819e+00 1.553471938493e+00 1.554409842175e+00 1.555314863704e+00 1.556198275320e+00 1.557052645995e+00 1.557883148202e+00 1.558689249562e+00 1.559467596629e+00 1.560226414137e+00 1.560955627950e+00 1.561667295044e+00 1.562349387784e+00 1.563014576561e+00 1.563656798717e+00 1.564276293474e+00 1.564879164425e+00 1.565456408877e+00 1.566020462480e+00 1.566560101695e+00 1.567088014575e+00 1.567595171129e+00 1.568086065804e+00 1.568565766527e+00 1.569023173108e+00 1.569475074984e+00 1.569905917881e+00 1.570332127455e+00 1.570742576630e+00 1.571143199375e+00 1.571537891658e+00 1.571918830523e+00 1.572300382515e+00 1.572666627699e+00 1.573035823530e+00 1.573395932854e+00 1.573755141127e+00 1.574114386381e+00 1.574467028667e+00 1.574827830841e+00 1.575181111861e+00 1.575547159479e+00 1.575909400430e+00 1.576280858284e+00 1.576657838746e+00 1.577039254620e+00 1.577436185139e+00 1.577834713692e+00 1.578253704537e+00 1.578677123852e+00 1.579120225871e+00 1.579576164438e+00 1.580047405770e+00 1.580541197743e+00 1.581045301379e+00 1.581579793136e+00 1.582126644814e+00 1.582702487708e+00 1.583299537870e+00 1.583920607933e+00 1.584572134858e+00 1.585244633742e+00 1.585954507125e+00 1.586685783371e+00 1.587455593962e+00 1.588252152825e+00 1.589084320076e+00 1.589953696382e+00 1.590851719569e+00 1.591795498061e+00 1.592766309968e+00 1.593785249751e+00 1.594836537743e+00 1.595929943182e+00 1.597066767699e+00 1.598238889015e+00 1.599463502447e+00 1.600719671730e+00 1.602031138633e+00 1.603377384299e+00 1.604774044437e+00 1.606216274877e+00 1.607697935191e+00 1.609235586071e+00 1.610806222806e+00 1.612435993916e+00 1.614104042439e+00 1.615820015732e+00 1.617584762092e+00 1.619390002729e+00 1.621249771998e+00 1.623142538515e+00 1.625092483966e+00 1.627078717833e+00 1.629112130041e+00 1.631189687865e+00 1.633303955951e+00 1.635468753737e+00 1.637662291671e+00 1.639907526981e+00 1.642179985430e+00 1.644494456566e+00 1.646843418560e+00 1.649221874132e+00 1.651641503216e+00 1.654078502267e+00 1.656555927242e+00 1.659049046780e+00 1.661572870564e+00 1.664117619472e+00 1.666677256203e+00 1.669264323084e+00 1.671852345024e+00 1.674465408024e+00 1.677078673490e+00 1.679702759064e+00 1.682330877536e+00 1.684952873095e+00 1.687583339883e+00 1.690194506505e+00 1.692810623313e+00 1.695401707385e+00 1.697983512106e+00 1.700545441467e+00 1.703079002945e+00 1.705595435899e+00 1.708067990878e+00 1.710519416499e+00 1.712921457672e+00 1.715287966767e+00 1.717606779994e+00 1.719870801149e+00 1.722089179600e+00 1.724236853808e+00 1.726335605638e+00 1.728354474218e+00 1.730310869188e+00 1.732188637584e+00 1.733984444874e+00 1.735705573306e+00 1.737325489128e+00 1.738867136771e+00 1.740300949155e+00 1.741643278063e+00 1.742878504255e+00 1.744002243231e+00 1.745024277563e+00 1.745915825183e+00 1.746702577259e+00 1.747352976889e+00 1.747885810918e+00 1.748284562098e+00 1.748545745186e+00 1.748679093906e+00 1.748658683482e+00 1.748510779480e+00 1.748202646222e+00 1.747755176355e+00 1.747152554298e+00 1.746392986272e+00 1.745487017426e+00 1.744409264792e+00 1.743187614416e+00 1.741788806775e+00 1.740237313810e+00 1.738519024346e+00 1.736630674466e+00 1.734586766968e+00 1.732361270628e+00 1.729986368402e+00 1.727429594358e+00 1.724716396666e+00 1.721834266347e+00 1.718781822306e+00 1.715577048685e+00 1.712192402688e+00 1.708665773783e+00 1.704963179701e+00 1.701112753357e+00 1.697105568910e+00 1.692940011620e+00 1.688638969736e+00 1.684174470459e+00 1.679585561892e+00 1.674844481577e+00 1.669977212624e+00 1.664979516045e+00 1.659849912522e+00 1.654613406975e+00 1.649247006629e+00 1.643787404228e+00 1.638210560136e+00 1.632545059658e+00 1.626787160917e+00 1.620939016674e+00 1.615024632163e+00 1.609023727618e+00 1.602976353081e+00 1.596857230034e+00 1.590698286314e+00 1.584497475802e+00 1.578255197456e+00 1.572000533209e+00 1.565712231185e+00 1.559430085381e+00 1.553132755696e+00 1.546850199184e+00 1.540581159290e+00 1.534329030165e+00 1.528119527470e+00 1.521935927789e+00 1.515813126051e+00 1.509733899546e+00 1.503725969186e+00 1.497788388782e+00 1.491924230205e+00 1.486157416707e+00 1.480473204933e+00 1.474903248681e+00 1.469431701281e+00 1.464083097234e+00 1.458855627996e+00 1.453753749350e+00 1.448795810225e+00 1.443970669213e+00 1.439302508369e+00 1.434778900329e+00 1.430420355718e+00 1.426223280717e+00 1.422193664702e+00 1.418341989990e+00 1.414660762178e+00 1.411167628018e+00 1.407852782476e+00 1.404732574106e+00 1.401799205304e+00 1.399060970958e+00 1.396520664971e+00 1.394175377719e+00 1.392035420587e+00 1.390090879291e+00 1.388356606178e+00 1.386818569043e+00 1.385490130414e+00 1.384363394111e+00 1.383439508526e+00 1.382724504481e+00 1.382204824698e+00 1.381893578142e+00 1.381775212044e+00 1.381860041575e+00 1.382136788803e+00 1.382605678352e+00 1.383267180031e+00 1.384107893087e+00 1.385137514259e+00 1.386335342776e+00 1.387712500465e+00 1.389249675520e+00 1.390947803130e+00 1.392802972127e+00 1.394797397894e+00 1.396939607278e+00 1.399202784589e+00 1.401596857769e+00 1.404098932343e+00 1.406706318925e+00 1.409411259512e+00 1.412194516669e+00 1.415057049575e+00 1.417973709121e+00 1.420949302706e+00 1.423958611565e+00 1.426997202617e+00 1.430051147265e+00 1.433104281944e+00 1.436152284655e+00 1.439172284274e+00 1.442163190535e+00 1.445101051345e+00 1.447984267970e+00 1.450792030072e+00 1.453517342396e+00 1.456150450642e+00 1.458672394203e+00 1.461086214291e+00 1.463365511885e+00 1.465518582779e+00 1.467522291167e+00 1.469378997803e+00 1.471082180883e+00 1.472614919706e+00 1.473992450408e+00 1.475189164734e+00 1.476225742041e+00 1.477084534806e+00 1.477772736398e+00 1.478295949642e+00 1.478644605612e+00 1.478844043308e+00 1.478876107525e+00 1.478769511574e+00 1.478517915114e+00 1.478137960412e+00 1.477643275140e+00 1.477033086689e+00 1.476341114968e+00 1.475555872137e+00 1.474717381618e+00 1.473822260037e+00 1.472894289595e+00 1.471954064698e+00 1.470999989541e+00 1.470076541274e+00 1.469169419722e+00 1.468320651991e+00 1.467527950098e+00 1.466810132948e+00 1.466190003532e+00 1.465659982539e+00 1.465257755007e+00 1.464965999900e+00 1.464815700122e+00 1.464804032321e+00 1.464931677356e+00 1.465217842473e+00 1.465645236060e+00 1.466233548339e+00 1.466968841715e+00 1.467854103252e+00 1.468889862716e+00 1.470060229161e+00 1.471375843685e+00 1.472813460834e+00 1.474378565212e+00 1.476057711262e+00 1.477841016903e+00 1.479729180876e+00 1.481701351491e+00 1.483763804665e+00 1.485898435404e+00 1.488100221219e+00 1.490372745174e+00 1.492692895490e+00 1.495073286501e+00 1.497499403707e+00 1.499967500907e+00 1.502485998002e+00 1.505031904647e+00 1.507626083961e+00 1.510248870605e+00 1.512904818608e+00 1.515596022604e+00 1.518304405252e+00 1.521048115560e+00 1.523796327470e+00 1.526565586833e+00 1.529334247536e+00 1.532091481073e+00 1.534841262762e+00 1.537542697195e+00 1.540211196776e+00 1.542801927600e+00 1.545308905748e+00 1.547713331214e+00 1.549973138107e+00 1.552092296899e+00 1.554013511671e+00 1.555739461514e+00 1.557223710145e+00 1.558446970794e+00 1.559393749867e+00 1.560021082515e+00 1.560336056922e+00 1.560291854879e+00 1.559901234705e+00 1.559137736859e+00 1.558000446429e+00 1.556499612559e+00 1.554617295074e+00 1.552399335148e+00 1.549827452941e+00 1.546954095065e+00 1.543793501531e+00 1.540379157421e+00 1.536770969601e+00 1.532981749214e+00 1.529102761444e+00 1.525143843224e+00 1.521194564318e+00 1.517296813274e+00 1.513498212412e+00 1.509887227266e+00 1.506469261470e+00 1.503348991250e+00 1.500524035341e+00 1.498061186185e+00 1.495995248030e+00 1.494322508391e+00 1.493107025108e+00 1.492301200374e+00 1.491956106949e+00 1.492021914786e+00 1.492495386762e+00 1.493359643646e+00 1.494539421094e+00 1.496047828338e+00 1.497769423915e+00 1.499701302055e+00 1.501750810724e+00 1.503848693995e+00 1.505960289153e+00 1.507955926317e+00 1.509825084492e+00 1.511437033856e+00 1.512754968642e+00 1.513692413554e+00 1.514158682206e+00 1.514124712281e+00 1.513462543536e+00 1.512161662705e+00 1.510115185289e+00 1.507282369470e+00 1.503611088280e+00 1.499020671626e+00 1.493508421151e+00 1.486985958853e+00 1.479463147821e+00 1.470884968801e+00 1.461250767886e+00 1.450563371050e+00 1.438800420483e+00 1.426028990581e+00 1.412234742217e+00 1.397507401381e+00 1.381889123448e+00 1.365466544607e+00 1.348352420657e+00 1.330630997778e+00 1.312477914796e+00 1.293996609491e+00 1.275383832087e+00 1.256797580817e+00 1.238422210655e+00 1.220468686685e+00 1.203108968703e+00 1.186577770335e+00 1.171035649186e+00 1.156705811394e+00 1.143746662138e+00 1.132327534823e+00 1.122600794516e+00 1.114658993895e+00 1.108630866872e+00 1.104539600422e+00 1.102443893676e+00 1.102323595034e+00 1.104146473937e+00 1.107856376430e+00 1.113338085914e+00 1.120496553840e+00 1.129149759079e+00 1.139162389322e+00 1.150324065725e+00 1.162439703317e+00 1.175296805099e+00 1.188652154190e+00 1.202297236983e+00 1.215963881437e+00 1.229439173133e+00 1.242466527677e+00 1.254819024605e+00 1.266282751733e+00 1.276628856178e+00 1.285690447620e+00 1.293270115449e+00 1.299246077026e+00 1.303486832160e+00 1.305914768190e+00 1.306489877830e+00 1.305185772051e+00 1.301989365629e+00 1.296231871913e+00 1.288836028741e+00 1.280975109891e+00 1.273615015903e+00 1.267178261365e+00 1.261422110840e+00 1.255549214955e+00 1.248576279413e+00 1.239792284804e+00 1.229057574207e+00 1.216919126426e+00 1.204467372356e+00 1.192957213757e+00 1.183339731587e+00 1.175942258848e+00 1.170366102224e+00 1.165656435831e+00 1.160770938087e+00 1.155001759926e+00 1.148257941397e+00 1.141119520832e+00 1.134623706414e+00 1.129810099572e+00 1.127287252526e+00 1.126978052273e+00 1.128105078600e+00 1.129498879134e+00 1.130073492734e+00 1.129216180573e+00 1.126991276717e+00 1.124114081789e+00 1.121635213148e+00 1.120474338126e+00 1.121038134478e+00 1.123039522614e+00 1.125570345430e+00 1.127480821688e+00 1.127833339975e+00 1.126227178958e+00 1.122935142033e+00 1.118798118530e+00 1.114833477178e+00 1.111785287492e+00 1.109791573519e+00 1.108256186781e+00 1.106025424465e+00 1.101807520733e+00 1.094612009385e+00 1.084059242775e+00 1.070502237481e+00 1.054863874316e+00 1.038251506354e+00 1.021525414470e+00 1.004981807705e+00 9.882476336282e-01 9.704936836100e-01 9.508807760831e-01 9.290068455041e-01 9.052398686697e-01 8.808088212805e-01 8.575609993098e-01 8.374360013093e-01 8.218894438242e-01 8.114513719728e-01 8.056232916556e-01 8.032353966736e-01 8.030041447720e-01 8.039487430000e-01 8.055695284736e-01 8.077467004813e-01 8.102830869275e-01 7.885606645088e-01 7.738539504161e-01 7.477953943295e-01 7.109447721026e-01 6.825636454166e-01 6.825510813036e-01 7.145920941898e-01 7.610944778587e-01 7.960944738705e-01 7.996908289022e-01 7.657021181211e-01 7.054994858983e-01 6.493593284889e-01 6.368632710285e-01 6.848809498410e-01 7.676206388336e-01 8.420210208411e-01 8.748454370088e-01 8.508746929148e-01 7.752018449634e-01 6.770034357562e-01 6.116722649395e-01 6.332764645844e-01 7.321095630037e-01 8.474659822707e-01 9.263810520545e-01 9.401621773815e-01 8.831956030177e-01 7.735413232836e-01 6.579753437822e-01 6.094506897250e-01 6.697678605067e-01 7.914946022339e-01 9.018216939759e-01 9.548746622315e-01 9.335975482005e-01 8.471464125007e-01 7.336756440272e-01 6.622740092155e-01 6.951743405375e-01 8.120345621396e-01 9.384004446154e-01 1.015344622714e+00 1.013313878378e+00 9.294526703726e-01 7.896234548275e-01 6.584381689480e-01 6.349345870040e-01 7.514233099369e-01 9.237356350135e-01 1.066110233110e+00 1.131002934671e+00 1.100455320623e+00 9.817036049967e-01 8.103623683754e-01 6.622487882188e-01 6.436123239918e-01 7.701563544335e-01 9.409654811945e-01 1.071238286960e+00 1.119902506769e+00 1.077102511087e+00 9.598964531845e-01 8.153020666886e-01 7.225929837708e-01 7.507102744155e-01 8.729102943568e-01 1.004234188312e+00 1.081520406994e+00 1.075783602593e+00 9.873214074673e-01 8.465124846055e-01 7.211406012443e-01 7.033556466642e-01 8.150530162779e-01 9.757361463762e-01 1.103185907011e+00 1.150725163259e+00 1.101392523495e+00 9.645279549022e-01 7.803804886197e-01 6.357066711611e-01 6.452392041746e-01 8.008117453037e-01 9.853002326927e-01 1.115943513233e+00 1.154235641202e+00 1.091499318216e+00 9.456965186066e-01 7.675372872384e-01 6.528464646400e-01 6.958436838947e-01 8.551816761007e-01 1.021040261884e+00 1.123805650790e+00 1.134015307641e+00 1.051976587009e+00 9.071848374244e-01 7.653504419147e-01 7.222479345650e-01 8.179032699001e-01 9.790536061702e-01 1.117457778804e+00 1.181868543093e+00 1.153483630118e+00 1.040931613126e+00 8.819806980164e-01 7.501309887876e-01 7.352561374158e-01 8.476492877714e-01 1.003338166717e+00 1.124697415223e+00 1.171335367257e+00 1.132671943562e+00 1.023235378813e+00 8.829501629060e-01 7.770014441703e-01 7.693469777409e-01 8.578376903882e-01 9.785612462133e-01 1.073200587376e+00 1.112551513978e+00 1.092756646025e+00 1.030044364033e+00 9.576656718795e-01
 9.746021567114e-01 9.750536471629e-01 9.754876770465e-01 9.757388959839e-01 9.757554997186e-01 9.756043975146e-01 9.754513578246e-01 9.754883527596e-01 9.758035134343e-01 9.762944931350e-01 9.767327340888e-01 9.769420953829e-01 9.769123345765e-01 9.767687097522e-01 9.766920028819e-01 9.768283079238e-01 9.772157221854e-01 9.777359570800e-01 9.781702834956e-01 9.783571326894e-01 9.783088912270e-01 9.781923744342e-01 9.782101125442e-01 9.784773105384e-01 9.789638315766e-01 9.795088725308e-01 9.799123639987e-01 9.800687870028e-01 9.800405192978e-01 9.800107118106e-01 9.801533933229e-01 9.805383470245e-01 9.810980243329e-01 9.816619515464e-01 9.820492861803e-01 9.821913476145e-01 9.821914463588e-01 9.822554158164e-01 9.825413420936e-01 9.830585811040e-01 9.836768031140e-01 9.842207675971e-01 9.845736751717e-01 9.847392943454e-01 9.848358732907e-01 9.850249617657e-01 9.854025127808e-01 9.859570055047e-01 9.865814032634e-01 9.871333988654e-01 9.875074563097e-01 9.876968189714e-01 9.878141028456e-01 9.880306191872e-01 9.884557964505e-01 9.890658329930e-01 9.897228212460e-01 9.902630042377e-01 9.905955548741e-01 9.907554483742e-01 9.908878614132e-01 9.911591778500e-01 9.916464169674e-01 9.922949960268e-01 9.929585179881e-01 9.934830118815e-01 9.937933834443e-01 9.939446924534e-01 9.940998254395e-01 9.944317079719e-01 9.950088992110e-01 9.957418723592e-01 9.964451486764e-01 9.969499236257e-01 9.972163296051e-01 9.973623564525e-01 9.975991254228e-01 9.980817626884e-01 9.988027431599e-01 9.996016977546e-01 1.000282990965e+00 1.000737073513e+00 1.001006661695e+00 1.001252855122e+00 1.001652223317e+00 1.002274650526e+00 1.003051570758e+00 1.003833161784e+00 1.004486401776e+00 1.004960170558e+00 1.005303041062e+00 1.005638027102e+00 1.006090334335e+00 1.006715820428e+00 1.007477264156e+00 1.008259248905e+00 1.008927667591e+00 1.009402477571e+00 1.009720068110e+00 1.010021144467e+00 1.010467964933e+00 1.011134549932e+00 1.011961934639e+00 1.012785516965e+00 1.013441033869e+00 1.013871396473e+00 1.014172006436e+00 1.014524928255e+00 1.015082694146e+00 1.015869558673e+00 1.016775833161e+00 1.017620200030e+00 1.018262589808e+00 1.018688118743e+00 1.019020178274e+00 1.019442663363e+00 1.020087571278e+00 1.020954605028e+00 1.021906816730e+00 1.022741637540e+00 1.023326481791e+00 1.023690387848e+00 1.024014126381e+00 1.024503548039e+00 1.025265580185e+00 1.026225655241e+00 1.027181118783e+00 1.027933098529e+00 1.028425663658e+00 1.028778877721e+00 1.029202882470e+00 1.029850967802e+00 1.030734997207e+00 1.031713564930e+00 1.032595750320e+00 1.033264260375e+00 1.033747504274e+00 1.034189871843e+00 1.034746704018e+00 1.035499964051e+00 1.036405268457e+00 1.037329683361e+00 1.038137874121e+00 1.038778018777e+00 1.039303668069e+00 1.039834578091e+00 1.040481945917e+00 1.041280355648e+00 1.042170103594e+00 1.043040821672e+00 1.043811151452e+00 1.044466196246e+00 1.045062385204e+00 1.045685964018e+00 1.046400411810e+00 1.047208056247e+00 1.048061295526e+00 1.048894548347e+00 1.049662553777e+00 1.050357712226e+00 1.051018481395e+00 1.051700218604e+00 1.052437621669e+00 1.053237442831e+00 1.054069703638e+00 1.054890986886e+00 1.055669584403e+00 1.056402355231e+00 1.057115596642e+00 1.057843816584e+00 1.058606607286e+00 1.059410226681e+00 1.060234799421e+00 1.061050598457e+00 1.061842185793e+00 1.062609343420e+00 1.063366369701e+00 1.064134166017e+00 1.064926605871e+00 1.065740455558e+00 1.066560950040e+00 1.067374096526e+00 1.068178556395e+00 1.068978032794e+00 1.069782068824e+00 1.070593645350e+00 1.071409107274e+00 1.072222144586e+00 1.073034922773e+00 1.073849902981e+00 1.074671701838e+00 1.075499100881e+00 1.076327493419e+00 1.077147617217e+00 1.077956066598e+00 1.078762883040e+00 1.079576034190e+00 1.080399819993e+00 1.081226521069e+00 1.082050641413e+00 1.082862614625e+00 1.083668856652e+00 1.084478335433e+00 1.085296946791e+00 1.086120976407e+00 1.086943325036e+00 1.087759698763e+00 1.088572993636e+00 1.089389978851e+00 1.090216459568e+00 1.091046836568e+00 1.091875600863e+00 1.092700323304e+00 1.093522563184e+00 1.094346819105e+00 1.095178428238e+00 1.096012796027e+00 1.096842526887e+00 1.097666234328e+00 1.098489481269e+00 1.099313628418e+00 1.100140888598e+00 1.100968403613e+00 1.101790884908e+00 1.102607743291e+00 1.103424530696e+00 1.104244144617e+00 1.105065401645e+00 1.105885298144e+00 1.106703403657e+00 1.107516664372e+00 1.108330152086e+00 1.109150124487e+00 1.109971099042e+00 1.110788512877e+00 1.111602261621e+00 1.112414669173e+00 1.113227565292e+00 1.114043578919e+00 1.114859434548e+00 1.115668689957e+00 1.116474048506e+00 1.117277485340e+00 1.118081025834e+00 1.118884546161e+00 1.119687368004e+00 1.120485202078e+00 1.121278793459e+00 1.122073190420e+00 1.122866312643e+00 1.123658160745e+00 1.124449770998e+00 1.125237209630e+00 1.126022891678e+00 1.126808740221e+00 1.127590791818e+00 1.128368442046e+00 1.129144288931e+00 1.129919639163e+00 1.130692880042e+00 1.131463948574e+00 1.132232206949e+00 1.132992373319e+00 1.133749787867e+00 1.134509749499e+00 1.135268417953e+00 1.136024878624e+00 1.136777511797e+00 1.137523867729e+00 1.138267420196e+00 1.139012049134e+00 1.139756776783e+00 1.140497149876e+00 1.141234646679e+00 1.141966819373e+00 1.142693755145e+00 1.143420050513e+00 1.144143356313e+00 1.144861650426e+00 1.145577443447e+00 1.146290974960e+00 1.146999076637e+00 1.147704311822e+00 1.148404785135e+00 1.149100704299e+00 1.149793835261e+00 1.150484926331e+00 1.151170901727e+00 1.151852906969e+00 1.152531780805e+00 1.153206056503e+00 1.153874767189e+00 1.154540099428e+00 1.155200815169e+00 1.155856885711e+00 1.156512076931e+00 1.157161931313e+00 1.157806051226e+00 1.158446524700e+00 1.159080453423e+00 1.159710930603e+00 1.160338030078e+00 1.160959291923e+00 1.161575484064e+00 1.162188305010e+00 1.162796432000e+00 1.163397639902e+00 1.163993643048e+00 1.164584178955e+00 1.165170424393e+00 1.165753651101e+00 1.166332858374e+00 1.166906122663e+00 1.167473237433e+00 1.168033942856e+00 1.168588212456e+00 1.169139267080e+00 1.169687136401e+00 1.170230166701e+00 1.170766702426e+00 1.171296097234e+00 1.171818564312e+00 1.172335848938e+00 1.172848503473e+00 1.173356621195e+00 1.173858809475e+00 1.174354713730e+00 1.174843287889e+00 1.175324813752e+00 1.175801250903e+00 1.176271779937e+00 1.176738255233e+00 1.177197660597e+00 1.177649822486e+00 1.178094916234e+00 1.178533279590e+00 1.178965775248e+00 1.179392477479e+00 1.179813503021e+00 1.180227017184e+00 1.180633655240e+00 1.181031869977e+00 1.181424673522e+00 1.181811912841e+00 1.182193040416e+00 1.182566548344e+00 1.182933417880e+00 1.183292657875e+00 1.183644639071e+00 1.183990472244e+00 1.184330963962e+00 1.184664132948e+00 1.184990685456e+00 1.185309636340e+00 1.185620882543e+00 1.185924859588e+00 1.186223802142e+00 1.186515065805e+00 1.186799613737e+00 1.187077208601e+00 1.187345999580e+00 1.187608183950e+00 1.187863566664e+00 1.188110943248e+00 1.188353051859e+00 1.188587005170e+00 1.188812796835e+00 1.189031581700e+00 1.189243062625e+00 1.189446582638e+00 1.189642942463e+00 1.189832639081e+00 1.190013432108e+00 1.190187591374e+00 1.190354419603e+00 1.190512629365e+00 1.190663299131e+00 1.190808305562e+00 1.190944267743e+00 1.191072777032e+00 1.191193395887e+00 1.191306025075e+00 1.191412600124e+00 1.191510073967e+00 1.191599977821e+00 1.191683577319e+00 1.191759042060e+00 1.191825918170e+00 1.191885054985e+00 1.191937665849e+00 1.191981751750e+00 1.192019542999e+00 1.192048248574e+00 1.192069420265e+00 1.192082784448e+00 1.192087470306e+00 1.192087253583e+00 1.192078372044e+00 1.192062352751e+00 1.192037387210e+00 1.192005956114e+00 1.191965578414e+00 1.191918269059e+00 1.191864544273e+00 1.191802774825e+00 1.191734168932e+00 1.191656898424e+00 1.191572305012e+00 1.191480192276e+00 1.191380043965e+00 1.191273992622e+00 1.191160345093e+00 1.191038794590e+00 1.190909230107e+00 1.190771290688e+00 1.190627110297e+00 1.190476630406e+00 1.190317737228e+00 1.190151908913e+00 1.189979428715e+00 1.189798322381e+00 1.189609687277e+00 1.189413897681e+00 1.189212769417e+00 1.189003281377e+00 1.188787821242e+00 1.188563816812e+00 1.188332927011e+00 1.188095605856e+00 1.187850981756e+00 1.187600464826e+00 1.187342761436e+00 1.187078233053e+00 1.186806746671e+00 1.186528041298e+00 1.186243048893e+00 1.185952956855e+00 1.185655959365e+00 1.185351498145e+00 1.185042104253e+00 1.184725148244e+00 1.184402629750e+00 1.184074473912e+00 1.183739929244e+00 1.183399412810e+00 1.183053478089e+00 1.182699950236e+00 1.182342371402e+00 1.181977962394e+00 1.181608384124e+00 1.181232475005e+00 1.180852538106e+00 1.180466303654e+00 1.180074613428e+00 1.179678132061e+00 1.179275841942e+00 1.178868876969e+00 1.178456105552e+00 1.178038716258e+00 1.177616249081e+00 1.177189442462e+00 1.176758939323e+00 1.176323216015e+00 1.175881672062e+00 1.175437017750e+00 1.174988630378e+00 1.174535401705e+00 1.174079051661e+00 1.173617360193e+00 1.173152680410e+00 1.172684066464e+00 1.172211221598e+00 1.171736542757e+00 1.171257247489e+00 1.170773195498e+00 1.170287807953e+00 1.169799298142e+00 1.169307607374e+00 1.168812702043e+00 1.168315046549e+00 1.167814840546e+00 1.167313272327e+00 1.166808125853e+00 1.166301771139e+00 1.165793134819e+00 1.165281496954e+00 1.164769432328e+00 1.164255326684e+00 1.163739341709e+00 1.163222711371e+00 1.162704278000e+00 1.162185706179e+00 1.161664951947e+00 1.161144217205e+00 1.160622479303e+00 1.160100032675e+00 1.159577073919e+00 1.159054692986e+00 1.158532052642e+00 1.158009834490e+00 1.157487369835e+00 1.156965488838e+00 1.156444700233e+00 1.155923672874e+00 1.155404434572e+00 1.154887094464e+00 1.154368983846e+00 1.153854437800e+00 1.153339906543e+00 1.152826979833e+00 1.152317794329e+00 1.151810022639e+00 1.151304261475e+00 1.150800856119e+00 1.150300445452e+00 1.149803085037e+00 1.149308255299e+00 1.148815893968e+00 1.148329027622e+00 1.147843878373e+00 1.147363407709e+00 1.146887770949e+00 1.146413812787e+00 1.145946277417e+00 1.145481640425e+00 1.145023276224e+00 1.144569600757e+00 1.144119243890e+00 1.143675610217e+00 1.143237306895e+00 1.142804418422e+00 1.142377981552e+00 1.141957619385e+00 1.141543387409e+00 1.141135791682e+00 1.140733257093e+00 1.140339449417e+00 1.139952042327e+00 1.139571970285e+00 1.139200112802e+00 1.138834816067e+00 1.138477737561e+00 1.138129324538e+00 1.137788364384e+00 1.137457452639e+00 1.137133684212e+00 1.136819637653e+00 1.136514155366e+00 1.136218388988e+00 1.135932422987e+00 1.135655741484e+00 1.135388956358e+00 1.135132958838e+00 1.134886557870e+00 1.134651043222e+00 1.134426039657e+00 1.134211928739e+00 1.134010262365e+00 1.133819081384e+00 1.133638904644e+00 1.133470899203e+00 1.133314496623e+00 1.133170780075e+00 1.133039276251e+00 1.132919880683e+00 1.132814286943e+00 1.132720714691e+00 1.132640929656e+00 1.132575394621e+00 1.132521822941e+00 1.132483237339e+00 1.132457565803e+00 1.132446899737e+00 1.132450451850e+00 1.132468425214e+00 1.132500728160e+00 1.132548555207e+00 1.132610761495e+00 1.132689005334e+00 1.132782578344e+00 1.132891386626e+00 1.133016737841e+00 1.133157303041e+00 1.133315019347e+00 1.133488192830e+00 1.133678762725e+00 1.133886548404e+00 1.134109135340e+00 1.134349771235e+00 1.134608938743e+00 1.134885149973e+00 1.135178289534e+00 1.135489163419e+00 1.135818373295e+00 1.136165280460e+00 1.136530867184e+00 1.136914905770e+00 1.137316690479e+00 1.137738002073e+00 1.138177594400e+00 1.138636921003e+00 1.139114851616e+00 1.139612096967e+00 1.140128574776e+00 1.140665017362e+00 1.141221171847e+00 1.141797831312e+00 1.142393373793e+00 1.143009355792e+00 1.143645845092e+00 1.144301367667e+00 1.144979081219e+00 1.145676624664e+00 1.146394318369e+00 1.147132981103e+00 1.147893338367e+00 1.148674722542e+00 1.149476385873e+00 1.150299071519e+00 1.151143513919e+00 1.152010064447e+00 1.152897395312e+00 1.153805218293e+00 1.154736080545e+00 1.155687864528e+00 1.156662622673e+00 1.157657692450e+00 1.158674860928e+00 1.159714351332e+00 1.160776438037e+00 1.161859588007e+00 1.162965327032e+00 1.164093313691e+00 1.165242709771e+00 1.166415858376e+00 1.167609472026e+00 1.168827138560e+00 1.170065774159e+00 1.171326734201e+00 1.172611540075e+00 1.173917116960e+00 1.175245330263e+00 1.176596889363e+00 1.177969658120e+00 1.179365893682e+00 1.180783143525e+00 1.182223685003e+00 1.183685961558e+00 1.185171270725e+00 1.186678814764e+00 1.188207831228e+00 1.189760037808e+00 1.191333761284e+00 1.192929455744e+00 1.194547885784e+00 1.196187964091e+00 1.197850098142e+00 1.199533606469e+00 1.201239449925e+00 1.202967397643e+00 1.204716178883e+00 1.206486936884e+00 1.208278678171e+00 1.210092831329e+00 1.211927670596e+00 1.213783984940e+00 1.215661554733e+00 1.217559182224e+00 1.219478528736e+00 1.221419005926e+00 1.223378034839e+00 1.225359546844e+00 1.227360743316e+00 1.229382369932e+00 1.231423653906e+00 1.233485456801e+00 1.235567025352e+00 1.237667290155e+00 1.239787567788e+00 1.241927550225e+00 1.244085863301e+00 1.246263339341e+00 1.248459157852e+00 1.250675337677e+00 1.252908632635e+00 1.255158614778e+00 1.257428208898e+00 1.259714729084e+00 1.262018999113e+00 1.264340376243e+00 1.266679777122e+00 1.269035108825e+00 1.271407174724e+00 1.273796027338e+00 1.276200113653e+00 1.278621556310e+00 1.281056634862e+00 1.283508003465e+00 1.285974280094e+00 1.288455307484e+00 1.290951066219e+00 1.293461536620e+00 1.295985182938e+00 1.298523208314e+00 1.301073164511e+00 1.303638835522e+00 1.306215129464e+00 1.308805223597e+00 1.311406337168e+00 1.314019587148e+00 1.316645749342e+00 1.319280671321e+00 1.321928367150e+00 1.324584566926e+00 1.327252395391e+00 1.329930324250e+00 1.332616436954e+00 1.335313495028e+00 1.338016987088e+00 1.340730127448e+00 1.343451821067e+00 1.346180853263e+00 1.348917517681e+00 1.351659167941e+00 1.354408789788e+00 1.357163976607e+00 1.359924821422e+00 1.362692048603e+00 1.365461827116e+00 1.368237605336e+00 1.371016296872e+00 1.373800268572e+00 1.376586292404e+00 1.379375919946e+00 1.382167587079e+00 1.384960394615e+00 1.387756011550e+00 1.390550077151e+00 1.393348086783e+00 1.396143905275e+00 1.398938605607e+00 1.401735130195e+00 1.404527870284e+00 1.407320314265e+00 1.410109354147e+00 1.412896361654e+00 1.415679151903e+00 1.418458968593e+00 1.421236139975e+00 1.424006103422e+00 1.426772698595e+00 1.429532206614e+00 1.432287384204e+00 1.435034618821e+00 1.437775100322e+00 1.440508904686e+00 1.443232520543e+00 1.445949352585e+00 1.448655552127e+00 1.451354116642e+00 1.454040373295e+00 1.456716729247e+00 1.459382704495e+00 1.462034529051e+00 1.464678433355e+00 1.467306576595e+00 1.469923669830e+00 1.472526791369e+00 1.475114196509e+00 1.477689523578e+00 1.480246739390e+00 1.482791625105e+00 1.485316853772e+00 1.487828394490e+00 1.490320785942e+00 1.492797006018e+00 1.495256689502e+00 1.497693451062e+00 1.500115950700e+00 1.502515934699e+00 1.504897961058e+00 1.507259473537e+00 1.509600147736e+00 1.511920205127e+00 1.514216909519e+00 1.516493381636e+00 1.518746479039e+00 1.520977504553e+00 1.523184129768e+00 1.525367067487e+00 1.527527721668e+00 1.529661732202e+00 1.531773009445e+00 1.533856257181e+00 1.535917834201e+00 1.537950411044e+00 1.539957786236e+00 1.541939570686e+00 1.543891426664e+00 1.545820496031e+00 1.547718566034e+00 1.549591435968e+00 1.551433914880e+00 1.553250064865e+00 1.555037519128e+00 1.556794062687e+00 1.558524795594e+00 1.560223276244e+00 1.561895015850e+00 1.563534604725e+00 1.565145658614e+00 1.566726988598e+00 1.568276674451e+00 1.569800104154e+00 1.571287945905e+00 1.572751766172e+00 1.574179745154e+00 1.575579401146e+00 1.576948879836e+00 1.578285141284e+00 1.579595732169e+00 1.580870663745e+00 1.582120059807e+00 1.583334176466e+00 1.584520530121e+00 1.585677754844e+00 1.586802294103e+00 1.587900110000e+00 1.588963224069e+00 1.590002411031e+00 1.591007741432e+00 1.591987541240e+00 1.592936665261e+00 1.593855293079e+00 1.594749724416e+00 1.595611190122e+00 1.596451507397e+00 1.597258419384e+00 1.598042718441e+00 1.598798388574e+00 1.599527069287e+00 1.600234241676e+00 1.600911363117e+00 1.601571452351e+00 1.602199389825e+00 1.602811797313e+00 1.603396568945e+00 1.603960100845e+00 1.604505437435e+00 1.605024618184e+00 1.605531337679e+00 1.606011006803e+00 1.606479521028e+00 1.606925624109e+00 1.607357420536e+00 1.607774190156e+00 1.608170573950e+00 1.608561852763e+00 1.608931017211e+00 1.609296153288e+00 1.609643948848e+00 1.609985379141e+00 1.610318352145e+00 1.610639075501e+00 1.610959538499e+00 1.611265138760e+00 1.611575565023e+00 1.611873252298e+00 1.612175481568e+00 1.612473665545e+00 1.612770298626e+00 1.613072619775e+00 1.613370374119e+00 1.613680807805e+00 1.613987213227e+00 1.614305918554e+00 1.614628627417e+00 1.614961417467e+00 1.615307291468e+00 1.615656017702e+00 1.616026694807e+00 1.616402750027e+00 1.616801217800e+00 1.617211325080e+00 1.617639939864e+00 1.618091129035e+00 1.618555716707e+00 1.619051598197e+00 1.619559931170e+00 1.620101902418e+00 1.620662239387e+00 1.621252348073e+00 1.621872428478e+00 1.622515862084e+00 1.623198289142e+00 1.623902605351e+00 1.624648589639e+00 1.625420880147e+00 1.626231638459e+00 1.627080321229e+00 1.627959964942e+00 1.628885686211e+00 1.629839298894e+00 1.630844823572e+00 1.631880543120e+00 1.632963298466e+00 1.634087552008e+00 1.635251461982e+00 1.636466247105e+00 1.637713140656e+00 1.639017263231e+00 1.640356849593e+00 1.641745694804e+00 1.643180110744e+00 1.644655654400e+00 1.646186836062e+00 1.647750155112e+00 1.649372557812e+00 1.651030402971e+00 1.652739254800e+00 1.654493030269e+00 1.656287823623e+00 1.658134799917e+00 1.660013359485e+00 1.661948537880e+00 1.663913292552e+00 1.665927878094e+00 1.667980913934e+00 1.670068575132e+00 1.672202907378e+00 1.674360218981e+00 1.676567573900e+00 1.678796597137e+00 1.681064448146e+00 1.683359913168e+00 1.685680175796e+00 1.688036582571e+00 1.690402954725e+00 1.692806013269e+00 1.695214977108e+00 1.697649982427e+00 1.700096057606e+00 1.702550593529e+00 1.705023747618e+00 1.707488486780e+00 1.709970980634e+00 1.712439617796e+00 1.714915599351e+00 1.717380842930e+00 1.719832247238e+00 1.722280422731e+00 1.724697365242e+00 1.727109268890e+00 1.729482604089e+00 1.731837707830e+00 1.734156514881e+00 1.736436880802e+00 1.738686665456e+00 1.740877303326e+00 1.743036353486e+00 1.745128172221e+00 1.747174172330e+00 1.749154988890e+00 1.751068970855e+00 1.752921863969e+00 1.754687203789e+00 1.756391703621e+00 1.757999757968e+00 1.759531715283e+00 1.760969535571e+00 1.762309320899e+00 1.763559504495e+00 1.764693416656e+00 1.765736482612e+00 1.766652743779e+00 1.767464618357e+00 1.768153915534e+00 1.768717907507e+00 1.769165445926e+00 1.769467502805e+00 1.769652588258e+00 1.769685862659e+00 1.769589869109e+00 1.769346882436e+00 1.768954879882e+00 1.768423650132e+00 1.767724682485e+00 1.766890070422e+00 1.765881792743e+00 1.764728342594e+00 1.763408341325e+00 1.761922675217e+00 1.760285813487e+00 1.758465947297e+00 1.756499215813e+00 1.754348884509e+00 1.752043276944e+00 1.749564911632e+00 1.746915069650e+00 1.744109356630e+00 1.741119019148e+00 1.737981742320e+00 1.734662096461e+00 1.731189374606e+00 1.727550931676e+00 1.723747130465e+00 1.719797548102e+00 1.715672511725e+00 1.711414462873e+00 1.706989412726e+00 1.702427259771e+00 1.697719851559e+00 1.692866540761e+00 1.687890627244e+00 1.682766293976e+00 1.677535606556e+00 1.672165580178e+00 1.666692142126e+00 1.661105100167e+00 1.655407411455e+00 1.649624394088e+00 1.643732205253e+00 1.637772875860e+00 1.631718216232e+00 1.625601861314e+00 1.619418308624e+00 1.613172140467e+00 1.606888323932e+00 1.600544381226e+00 1.594183865186e+00 1.587782746314e+00 1.581370469082e+00 1.574947249066e+00 1.568515888298e+00 1.562101746402e+00 1.555686657695e+00 1.549309854064e+00 1.542949249072e+00 1.536637417964e+00 1.530371097896e+00 1.524154708601e+00 1.518012497866e+00 1.511928436076e+00 1.505937642849e+00 1.500022513710e+00 1.494210571424e+00 1.488499319953e+00 1.482894333647e+00 1.477415988650e+00 1.472050237656e+00 1.466827706024e+00 1.461732863092e+00 1.456790130567e+00 1.451994921889e+00 1.447354201883e+00 1.442882252827e+00 1.438569008656e+00 1.434438687662e+00 1.430477582296e+00 1.426705396304e+00 1.423116983295e+00 1.419720747999e+00 1.416521572065e+00 1.413515169140e+00 1.410718223842e+00 1.408118272578e+00 1.405732182011e+00 1.403550209191e+00 1.401583554475e+00 1.399828931083e+00 1.398284825643e+00 1.396963753800e+00 1.395850153119e+00 1.394959108920e+00 1.394277449349e+00 1.393816466198e+00 1.393567977469e+00 1.393529593684e+00 1.393706261805e+00 1.394084639271e+00 1.394677410397e+00 1.395462881041e+00 1.396453673400e+00 1.397634480676e+00 1.399004447814e+00 1.400562367765e+00 1.402290097410e+00 1.404197866264e+00 1.406260249022e+00 1.408487130347e+00 1.410857334552e+00 1.413367755473e+00 1.416010885554e+00 1.418768759247e+00 1.421643864516e+00 1.424610056195e+00 1.427670704851e+00 1.430801921796e+00 1.433999805058e+00 1.437249463991e+00 1.440533184129e+00 1.443849170364e+00 1.447168607799e+00 1.450494110969e+00 1.453798455140e+00 1.457078079651e+00 1.460312479282e+00 1.463491870215e+00 1.466605630050e+00 1.469631055826e+00 1.472569972870e+00 1.475394162961e+00 1.478107695955e+00 1.480688582903e+00 1.483130330015e+00 1.485427767855e+00 1.487560399762e+00 1.489540215340e+00 1.491337262435e+00 1.492968822058e+00 1.494413435328e+00 1.495676136062e+00 1.496759795338e+00 1.497647671926e+00 1.498364020856e+00 1.498888590266e+00 1.499244451737e+00 1.499423447786e+00 1.499435039334e+00 1.499296189470e+00 1.498997701499e+00 1.498574102925e+00 1.498011518013e+00 1.497345076807e+00 1.496573173006e+00 1.495713282321e+00 1.494790918716e+00 1.493801332933e+00 1.492785475438e+00 1.491734078247e+00 1.490685046959e+00 1.489642420816e+00 1.488620345305e+00 1.487649226938e+00 1.486719845898e+00 1.485872974335e+00 1.485096637761e+00 1.484419815286e+00 1.483848878784e+00 1.483382916239e+00 1.483050780517e+00 1.482832928246e+00 1.482757847031e+00 1.482813425211e+00 1.483006207950e+00 1.483344154273e+00 1.483811276729e+00 1.484421968705e+00 1.485160108412e+00 1.486029658491e+00 1.487025183960e+00 1.488136041576e+00 1.489366861262e+00 1.490700061361e+00 1.492140662206e+00 1.493677494771e+00 1.495302321608e+00 1.497023160883e+00 1.498818482298e+00 1.500700747320e+00 1.502658394921e+00 1.504685712503e+00 1.506797176969e+00 1.508968766212e+00 1.511224181533e+00 1.513543988281e+00 1.515935610348e+00 1.518405304067e+00 1.520933365386e+00 1.523544825545e+00 1.526210649099e+00 1.528945556580e+00 1.531739964107e+00 1.534577237855e+00 1.537470366222e+00 1.540376178854e+00 1.543316837173e+00 1.546247897993e+00 1.549162073574e+00 1.552047683942e+00 1.554855114730e+00 1.557594193891e+00 1.560202905701e+00 1.562678963662e+00 1.564981025859e+00 1.567074631133e+00 1.568948082624e+00 1.570543369690e+00 1.571864456306e+00 1.572856542137e+00 1.573513770832e+00 1.573810719394e+00 1.573722415986e+00 1.573258272059e+00 1.572378376348e+00 1.571116930444e+00 1.569444521095e+00 1.567395081748e+00 1.564975810180e+00 1.562197089842e+00 1.559116899590e+00 1.555729481129e+00 1.552114902318e+00 1.548282234067e+00 1.544302580811e+00 1.540224391657e+00 1.536081851680e+00 1.531970288217e+00 1.527893021765e+00 1.523956893936e+00 1.520173684728e+00 1.516608984158e+00 1.513321042916e+00 1.510306729245e+00 1.507656763773e+00 1.505334230090e+00 1.503406621480e+00 1.501855454527e+00 1.500678296384e+00 1.499896376431e+00 1.499440606029e+00 1.499348654320e+00 1.499526415577e+00 1.499976010044e+00 1.500639038722e+00 1.501439735270e+00 1.502371621977e+00 1.503308744753e+00 1.504247986793e+00 1.505076512627e+00 1.505745977282e+00 1.506192563102e+00 1.506313570799e+00 1.506088918127e+00 1.505390004262e+00 1.504199832150e+00 1.502415041587e+00 1.499980352689e+00 1.496848402714e+00 1.492921892519e+00 1.488193347135e+00 1.482562847249e+00 1.476023986499e+00 1.468514686158e+00 1.460008964836e+00 1.450500978386e+00 1.439944650542e+00 1.428388144859e+00 1.415795826629e+00 1.402233017047e+00 1.387725402175e+00 1.372326748921e+00 1.356137113291e+00 1.339212040003e+00 1.321705495001e+00 1.303704894474e+00 1.285384044309e+00 1.266892164590e+00 1.248396850935e+00 1.230106465750e+00 1.212186431552e+00 1.194874738281e+00 1.178341731925e+00 1.162822120027e+00 1.148496640157e+00 1.135553063278e+00 1.124182830794e+00 1.114507693529e+00 1.106694404051e+00 1.100808085765e+00 1.096942907146e+00 1.095126046114e+00 1.095357042686e+00 1.097619465235e+00 1.101821502587e+00 1.107899118901e+00 1.115693887905e+00 1.125078136133e+00 1.135859786256e+00 1.147843636109e+00 1.160823640009e+00 1.174549285291e+00 1.188807034244e+00 1.203316823370e+00 1.217849512507e+00 1.232132001906e+00 1.245912618045e+00 1.258950928423e+00 1.270986489268e+00 1.281817008722e+00 1.291207906623e+00 1.298993901462e+00 1.304999752950e+00 1.309097541646e+00 1.311202467653e+00 1.311233985817e+00 1.308927238394e+00 1.303892104325e+00 1.297022941079e+00 1.289461000471e+00 1.282153771998e+00 1.275501300578e+00 1.269259850936e+00 1.262638990682e+00 1.254665868269e+00 1.244637406152e+00 1.232422393474e+00 1.218571529868e+00 1.204187079957e+00 1.190552447280e+00 1.178666615537e+00 1.168917626498e+00 1.160974547455e+00 1.153957140285e+00 1.146874227383e+00 1.139064236998e+00 1.130475434189e+00 1.121724228883e+00 1.113887777211e+00 1.108042404634e+00 1.104825235994e+00 1.104164593641e+00 1.105280701757e+00 1.106977935528e+00 1.108143527524e+00 1.108139144348e+00 1.106999031233e+00 1.105402298617e+00 1.104356052284e+00 1.104723020394e+00 1.106835425281e+00 1.110337237239e+00 1.114265949761e+00 1.117434860946e+00 1.118885691338e+00 1.118222078738e+00 1.115728952352e+00 1.112253104450e+00 1.108825769278e+00 1.106200205291e+00 1.104521230838e+00 1.103212823848e+00 1.101147635062e+00 1.097067881778e+00 1.090021891334e+00 1.079669542805e+00 1.066392749718e+00 1.051132321585e+00 1.034993192648e+00 1.018810015277e+00 1.002838832216e+00 9.866559543332e-01 9.693810513510e-01 9.501248589206e-01 9.284464145127e-01 9.046752582257e-01 8.800110155845e-01 8.562888259737e-01 8.354632820564e-01 8.190599871904e-01 8.077644888206e-01 8.013453943144e-01 7.990335774359e-01 8.000830692439e-01 8.040672829685e-01 8.105514815245e-01 8.177257329974e-01 8.060901258390e-01 7.795975092244e-01 7.657068797746e-01 7.368642075687e-01 7.039105758602e-01 6.843030779282e-01 6.920812768907e-01 7.253603349362e-01 7.659875973690e-01 7.915897651073e-01 7.868725292748e-01 7.497816506095e-01 6.946692358477e-01 6.516754456457e-01 6.533966755843e-01 7.062937542007e-01 7.824663713302e-01 8.442721192927e-01 8.647599787930e-01 8.342058836004e-01 7.627527957896e-01 6.831855586617e-01 6.461838476975e-01 6.856618339748e-01 7.792437942840e-01 8.740743323918e-01 9.274844632435e-01 9.181295377842e-01 8.468266604070e-01 7.388921195571e-01 6.481399579373e-01 6.400785761578e-01 7.252181894218e-01 8.440626539067e-01 9.345266747102e-01 9.612329797792e-01 9.150663027937e-01 8.131613889864e-01 7.035072824914e-01 6.610874333389e-01 7.288997819197e-01 8.601660754349e-01 9.797368255111e-01 1.037132701439e+00 1.010254264770e+00 9.031619445755e-01 7.503268540466e-01 6.293590277950e-01 6.419026859859e-01 7.870297526886e-01 9.645212695875e-01 1.096105536899e+00 1.142192716284e+00 1.091289994387e+00 9.571115048015e-01 7.833360077213e-01 6.551453564743e-01 6.699158354926e-01 8.105783990112e-01 9.729966371476e-01 1.083472957723e+00 1.109320234570e+00 1.047906625766e+00 9.243198976411e-01 7.948335773158e-01 7.402683155437e-01 8.033098043566e-01 9.324335890491e-01 1.048143168622e+00 1.099020456595e+00 1.065347158268e+00 9.561951117836e-01 8.127398591141e-01 7.142979405476e-01 7.422574185119e-01 8.798421856006e-01 1.037463938513e+00 1.144199838391e+00 1.163397169805e+00 1.086413296727e+00 9.315660660651e-01 7.516327734286e-01 6.468863051534e-01 7.072796218089e-01 8.778740637811e-01 1.047405150223e+00 1.148341781955e+00 1.151615300022e+00 1.056557765621e+00 8.908185607564e-01 7.202965545379e-01 6.550454095996e-01 7.542995818313e-01 9.318438928158e-01 1.085029113965e+00 1.158221697680e+00 1.131235261543e+00 1.012531349625e+00 8.423134115827e-01 7.045925022584e-01 7.072857057815e-01 8.530133982603e-01 1.036288520697e+00 1.172324617263e+00 1.218869591099e+00 1.164498531910e+00 1.024831302151e+00 8.465526612065e-01 7.169372905991e-01 7.313308179627e-01 8.732496759523e-01 1.040607018283e+00 1.158384741624e+00 1.192117113068e+00 1.136764106669e+00 1.012487802161e+00 8.656299886460e-01 7.672213218765e-01 7.769816950842e-01 8.768282203843e-01 9.961251645989e-01 1.079823017729e+00 1.103857480961e+00 1.069587552075e+00 9.984838078588e-01 9.285573890250e-01
 1.003309581751e+00 1.003756827496e+00 1.004185241934e+00 1.004425283164e+00 1.004422891380e+00 1.004248926754e+00 1.004073312706e+00 1.004093929161e+00 1.004402084584e+00 1.004888688853e+00 1.005319083474e+00 1.005514456424e+00 1.005463045691e+00 1.005295661359e+00 1.005196140714e+00 1.005317757059e+00 1.005697706578e+00 1.006212523396e+00 1.006636578008e+00 1.006806564621e+00 1.006734783929e+00 1.006594231647e+00 1.006590889566e+00 1.006843680842e+00 1.007323971700e+00 1.007863436993e+00 1.008254803825e+00 1.008390167713e+00 1.008337948507e+00 1.008284807823e+00 1.008410755874e+00 1.008785085429e+00 1.009337113020e+00 1.009892199166e+00 1.010265333784e+00 1.010387709765e+00 1.010366176867e+00 1.010409195765e+00 1.010678825847e+00 1.011182938222e+00 1.011791753546e+00 1.012327222596e+00 1.012664861585e+00 1.012809227367e+00 1.012882946497e+00 1.013050197007e+00 1.013410856162e+00 1.013951604701e+00 1.014564643315e+00 1.015105103310e+00 1.015461961004e+00 1.015629612255e+00 1.015723352294e+00 1.015915718843e+00 1.016319890879e+00 1.016914579773e+00 1.017560212734e+00 1.018089098925e+00 1.018403109571e+00 1.018537260347e+00 1.018640714102e+00 1.018885054001e+00 1.019353941376e+00 1.019990705391e+00 1.020643347414e+00 1.021153003090e+00 1.021440723007e+00 1.021564608437e+00 1.021691474499e+00 1.022000939966e+00 1.022561776142e+00 1.023282540917e+00 1.023973777401e+00 1.024464178897e+00 1.024708812444e+00 1.024830337092e+00 1.025039753945e+00 1.025500174923e+00 1.026204506042e+00 1.026994293384e+00 1.027666306212e+00 1.028105932038e+00 1.028351754571e+00 1.028570981586e+00 1.028943470949e+00 1.029546947206e+00 1.030311522183e+00 1.031084024624e+00 1.031725149673e+00 1.032178634072e+00 1.032496122387e+00 1.032803881494e+00 1.033231731183e+00 1.033839881060e+00 1.034587913002e+00 1.035356600708e+00 1.036009402086e+00 1.036464568985e+00 1.036758189515e+00 1.037033979568e+00 1.037457854493e+00 1.038106370102e+00 1.038919494307e+00 1.039731375812e+00 1.040374839294e+00 1.040788912581e+00 1.041067650972e+00 1.041395304286e+00 1.041928498862e+00 1.042698357407e+00 1.043594800504e+00 1.044432890251e+00 1.045065221692e+00 1.045471579475e+00 1.045775580835e+00 1.046168007602e+00 1.046790287464e+00 1.047646443492e+00 1.048593683593e+00 1.049421804200e+00 1.049990784694e+00 1.050330197598e+00 1.050623194879e+00 1.051088317493e+00 1.051835394145e+00 1.052790461215e+00 1.053741804269e+00 1.054483040457e+00 1.054955198652e+00 1.055283499826e+00 1.055681821435e+00 1.056312376509e+00 1.057187587909e+00 1.058161383597e+00 1.059036167945e+00 1.059690623202e+00 1.060153403634e+00 1.060572476686e+00 1.061110666448e+00 1.061849983959e+00 1.062748268849e+00 1.063665704732e+00 1.064464265901e+00 1.065089245652e+00 1.065596613275e+00 1.066110134972e+00 1.066742404817e+00 1.067530365382e+00 1.068412644550e+00 1.069275195689e+00 1.070034947706e+00 1.070676202665e+00 1.071257592552e+00 1.071868086078e+00 1.072571111093e+00 1.073369879111e+00 1.074213966266e+00 1.075038809812e+00 1.075797138864e+00 1.076481756122e+00 1.077130833913e+00 1.077801599790e+00 1.078530561947e+00 1.079321352308e+00 1.080146181603e+00 1.080959999713e+00 1.081730331538e+00 1.082453837428e+00 1.083159631539e+00 1.083878796835e+00 1.084635095892e+00 1.085431186571e+00 1.086248166741e+00 1.087058629512e+00 1.087844517904e+00 1.088605636284e+00 1.089356518124e+00 1.090118504015e+00 1.090906385717e+00 1.091715290026e+00 1.092530416797e+00 1.093339453307e+00 1.094139485055e+00 1.094935160139e+00 1.095735598184e+00 1.096544393958e+00 1.097356916149e+00 1.098167549518e+00 1.098976331111e+00 1.099789656985e+00 1.100609544389e+00 1.101434888795e+00 1.102261838855e+00 1.103079742422e+00 1.103886976613e+00 1.104693432825e+00 1.105505775373e+00 1.106329161384e+00 1.107156293808e+00 1.107980521985e+00 1.108792732813e+00 1.109599769841e+00 1.110410969659e+00 1.111232181971e+00 1.112057890172e+00 1.112882197147e+00 1.113701470493e+00 1.114517382726e+00 1.115338283020e+00 1.116169322081e+00 1.117003169542e+00 1.117835983445e+00 1.118664706381e+00 1.119493291207e+00 1.120322492720e+00 1.121159400221e+00 1.121998782511e+00 1.122834631100e+00 1.123665463215e+00 1.124494612157e+00 1.125325979521e+00 1.126160902032e+00 1.126996477092e+00 1.127826704848e+00 1.128652332479e+00 1.129477277939e+00 1.130306056189e+00 1.131137230719e+00 1.131966791627e+00 1.132795015734e+00 1.133619378698e+00 1.134445259574e+00 1.135275930014e+00 1.136107734181e+00 1.136936805103e+00 1.137763160603e+00 1.138587833112e+00 1.139413206969e+00 1.140242681131e+00 1.141071371361e+00 1.141894202182e+00 1.142713532891e+00 1.143532734198e+00 1.144350726696e+00 1.145170573842e+00 1.145988477954e+00 1.146802054851e+00 1.147611515757e+00 1.148422581735e+00 1.149232275129e+00 1.150041227881e+00 1.150850336479e+00 1.151656094562e+00 1.152459861464e+00 1.153264292560e+00 1.154065921125e+00 1.154862332600e+00 1.155656680038e+00 1.156453184425e+00 1.157247028028e+00 1.158039573324e+00 1.158827947099e+00 1.159609067893e+00 1.160388889823e+00 1.161170868370e+00 1.161952203381e+00 1.162731694038e+00 1.163507020171e+00 1.164277175678e+00 1.165045431221e+00 1.165814429445e+00 1.166583623737e+00 1.167348222320e+00 1.168110759758e+00 1.168868444702e+00 1.169621804221e+00 1.170374547251e+00 1.171123321136e+00 1.171868834449e+00 1.172612248255e+00 1.173353481473e+00 1.174089713338e+00 1.174822126913e+00 1.175551960476e+00 1.176276128258e+00 1.176999718808e+00 1.177719976089e+00 1.178435714015e+00 1.179147970795e+00 1.179857336966e+00 1.180562153338e+00 1.181262525895e+00 1.181958819693e+00 1.182652072845e+00 1.183339849198e+00 1.184027398667e+00 1.184709410951e+00 1.185386712275e+00 1.186059810514e+00 1.186728127181e+00 1.187393832564e+00 1.188053864735e+00 1.188710069046e+00 1.189360417239e+00 1.190008196320e+00 1.190651769192e+00 1.191288980658e+00 1.191921586468e+00 1.192548735255e+00 1.193172128098e+00 1.193791707165e+00 1.194408350350e+00 1.195019481671e+00 1.195623728810e+00 1.196222507239e+00 1.196816358198e+00 1.197405489946e+00 1.197992441358e+00 1.198574467209e+00 1.199150477697e+00 1.199719222316e+00 1.200281524284e+00 1.200839335518e+00 1.201392238097e+00 1.201941074094e+00 1.202484766934e+00 1.203021396136e+00 1.203551546726e+00 1.204074836041e+00 1.204592896981e+00 1.205105524857e+00 1.205613711545e+00 1.206116266703e+00 1.206610460076e+00 1.207098860395e+00 1.207580731493e+00 1.208056725741e+00 1.208526622421e+00 1.208991549875e+00 1.209449285773e+00 1.209899323414e+00 1.210342610319e+00 1.210780496052e+00 1.211211753749e+00 1.211637993944e+00 1.212056357243e+00 1.212469487394e+00 1.212874065558e+00 1.213270350807e+00 1.213663105850e+00 1.214049728951e+00 1.214429617087e+00 1.214801938551e+00 1.215167331930e+00 1.215525111221e+00 1.215876497844e+00 1.216221312710e+00 1.216560026341e+00 1.216891475451e+00 1.217216051303e+00 1.217532804795e+00 1.217842912935e+00 1.218144746143e+00 1.218440771737e+00 1.218729458890e+00 1.219011792065e+00 1.219285904588e+00 1.219552679266e+00 1.219810861282e+00 1.220062613922e+00 1.220307463281e+00 1.220545578681e+00 1.220774673965e+00 1.220996198827e+00 1.221211256771e+00 1.221418398808e+00 1.221617724138e+00 1.221810100167e+00 1.221993774036e+00 1.222171131305e+00 1.222339946480e+00 1.222501197367e+00 1.222655561014e+00 1.222801954526e+00 1.222940788948e+00 1.223071891840e+00 1.223194924777e+00 1.223309829597e+00 1.223417666867e+00 1.223517457236e+00 1.223609979311e+00 1.223695137383e+00 1.223772009662e+00 1.223841124382e+00 1.223902803902e+00 1.223954459363e+00 1.224000778586e+00 1.224039289424e+00 1.224071050628e+00 1.224093549593e+00 1.224107412675e+00 1.224114584119e+00 1.224113896020e+00 1.224106706740e+00 1.224091149771e+00 1.224068564119e+00 1.224037915244e+00 1.223997756801e+00 1.223951185885e+00 1.223897417640e+00 1.223835885453e+00 1.223766811246e+00 1.223690509457e+00 1.223604750256e+00 1.223511998277e+00 1.223411715744e+00 1.223304018752e+00 1.223189005896e+00 1.223066602724e+00 1.222936719621e+00 1.222798168534e+00 1.222652014272e+00 1.222498815379e+00 1.222339167076e+00 1.222171614592e+00 1.221996223482e+00 1.221813448724e+00 1.221622296635e+00 1.221424916097e+00 1.221219547858e+00 1.221008157198e+00 1.220790304988e+00 1.220564330585e+00 1.220330528391e+00 1.220089887028e+00 1.219842507672e+00 1.219588174605e+00 1.219327808401e+00 1.219060713987e+00 1.218786472789e+00 1.218504009925e+00 1.218216437132e+00 1.217922257266e+00 1.217620615426e+00 1.217313886414e+00 1.217000051057e+00 1.216679530165e+00 1.216353725441e+00 1.216021095454e+00 1.215681431537e+00 1.215335976790e+00 1.214985688302e+00 1.214628050812e+00 1.214264374735e+00 1.213895908564e+00 1.213520325149e+00 1.213139461203e+00 1.212752859237e+00 1.212361340901e+00 1.211964331659e+00 1.211561313482e+00 1.211153595180e+00 1.210740110003e+00 1.210321446270e+00 1.209898432991e+00 1.209470211289e+00 1.209036653928e+00 1.208599466594e+00 1.208157410667e+00 1.207709245127e+00 1.207257635544e+00 1.206801421758e+00 1.206341215635e+00 1.205877277851e+00 1.205408450510e+00 1.204936021277e+00 1.204458496165e+00 1.203978962152e+00 1.203494987264e+00 1.203008098689e+00 1.202516641253e+00 1.202022710203e+00 1.201524559906e+00 1.201024845655e+00 1.200523143750e+00 1.200015967687e+00 1.199507735076e+00 1.198995528804e+00 1.198482175727e+00 1.197967279129e+00 1.197447658094e+00 1.196928764211e+00 1.196406113771e+00 1.195882282840e+00 1.195357758113e+00 1.194830013986e+00 1.194302004066e+00 1.193773932394e+00 1.193242573890e+00 1.192711188180e+00 1.192179719910e+00 1.191647066617e+00 1.191114620885e+00 1.190580719418e+00 1.190047610320e+00 1.189515318477e+00 1.188981373087e+00 1.188449469577e+00 1.187916571641e+00 1.187385321558e+00 1.186855439161e+00 1.186325056144e+00 1.185797041057e+00 1.185271420417e+00 1.184745284321e+00 1.184221277329e+00 1.183699255521e+00 1.183179561647e+00 1.182662650766e+00 1.182146879858e+00 1.181634693151e+00 1.181125267491e+00 1.180616825153e+00 1.180114131067e+00 1.179613690206e+00 1.179116333779e+00 1.178624618401e+00 1.178134411937e+00 1.177650171957e+00 1.177168555410e+00 1.176692041201e+00 1.176220496171e+00 1.175753617337e+00 1.175291743589e+00 1.174834573661e+00 1.174382002161e+00 1.173937641927e+00 1.173497950158e+00 1.173063562272e+00 1.172637258073e+00 1.172215391428e+00 1.171801205920e+00 1.171394295730e+00 1.170992959087e+00 1.170600636158e+00 1.170214740996e+00 1.169837109411e+00 1.169467827414e+00 1.169104906232e+00 1.168751523634e+00 1.168406951082e+00 1.168070087469e+00 1.167742336168e+00 1.167423789868e+00 1.167114496065e+00 1.166814845809e+00 1.166525179737e+00 1.166245486556e+00 1.165975758588e+00 1.165715345880e+00 1.165466716268e+00 1.165228446427e+00 1.165001944011e+00 1.164785882337e+00 1.164581120255e+00 1.164388962199e+00 1.164207143858e+00 1.164038433619e+00 1.163882519058e+00 1.163737313223e+00 1.163605484882e+00 1.163486310247e+00 1.163381526162e+00 1.163288776029e+00 1.163209554729e+00 1.163144648084e+00 1.163093286267e+00 1.163055583926e+00 1.163032686486e+00 1.163024011412e+00 1.163029557172e+00 1.163051189795e+00 1.163085595082e+00 1.163137139208e+00 1.163203353181e+00 1.163286182512e+00 1.163384140271e+00 1.163498032393e+00 1.163628946382e+00 1.163775547389e+00 1.163938327585e+00 1.164118506748e+00 1.164315641476e+00 1.164530056952e+00 1.164760341580e+00 1.165009428028e+00 1.165276310215e+00 1.165560281730e+00 1.165862742868e+00 1.166183431495e+00 1.166522156197e+00 1.166879243987e+00 1.167255819592e+00 1.167650487495e+00 1.168064965152e+00 1.168497400958e+00 1.168950023005e+00 1.169422076551e+00 1.169913051517e+00 1.170424499284e+00 1.170955940248e+00 1.171506681977e+00 1.172078486356e+00 1.172670858322e+00 1.173283266249e+00 1.173915079062e+00 1.174568126518e+00 1.175242862277e+00 1.175939472139e+00 1.176655298219e+00 1.177393019145e+00 1.178152635325e+00 1.178932366626e+00 1.179735108244e+00 1.180558723304e+00 1.181403821766e+00 1.182271087896e+00 1.183161036106e+00 1.184072612389e+00 1.185004817508e+00 1.185961414373e+00 1.186940194021e+00 1.187940714585e+00 1.188962858545e+00 1.190008271183e+00 1.191077184284e+00 1.192167825812e+00 1.193280709416e+00 1.194416599662e+00 1.195576425390e+00 1.196758143167e+00 1.197962997082e+00 1.199190449394e+00 1.200441523626e+00 1.201715051554e+00 1.203011702995e+00 1.204332211265e+00 1.205675070116e+00 1.207041169529e+00 1.208429637685e+00 1.209842546432e+00 1.211277371440e+00 1.212735876354e+00 1.214216886908e+00 1.215721716063e+00 1.217249750301e+00 1.218799687070e+00 1.220373051051e+00 1.221970071124e+00 1.223590292457e+00 1.225232476888e+00 1.226897283509e+00 1.228585242619e+00 1.230296487127e+00 1.232029182094e+00 1.233785623739e+00 1.235564337330e+00 1.237364666981e+00 1.239187531495e+00 1.241033624453e+00 1.242901013779e+00 1.244791384363e+00 1.246703346493e+00 1.248637051555e+00 1.250592627789e+00 1.252569548574e+00 1.254568704375e+00 1.256587900885e+00 1.258628982017e+00 1.260692186516e+00 1.262775381448e+00 1.264879183407e+00 1.267003484008e+00 1.269149013397e+00 1.271314168947e+00 1.273500275589e+00 1.275706488656e+00 1.277932231943e+00 1.280178078380e+00 1.282441476629e+00 1.284726871213e+00 1.287029015939e+00 1.289351127799e+00 1.291691677198e+00 1.294050228583e+00 1.296427015550e+00 1.298822176884e+00 1.301235447375e+00 1.303665552451e+00 1.306113239087e+00 1.308577404669e+00 1.311058251816e+00 1.313556856857e+00 1.316070802213e+00 1.318599681652e+00 1.321145734224e+00 1.323705371194e+00 1.326282761340e+00 1.328872898896e+00 1.331476922478e+00 1.334097158952e+00 1.336729777060e+00 1.339376993443e+00 1.342036871867e+00 1.344710022664e+00 1.347395573040e+00 1.350091865362e+00 1.352803478974e+00 1.355523526868e+00 1.358256342090e+00 1.360999609109e+00 1.363753033163e+00 1.366516698715e+00 1.369289444200e+00 1.372074496361e+00 1.374864953287e+00 1.377664690937e+00 1.380474179104e+00 1.383289451676e+00 1.386114553869e+00 1.388943607415e+00 1.391782310685e+00 1.394624955166e+00 1.397473248663e+00 1.400327113277e+00 1.403185559552e+00 1.406050775115e+00 1.408916082740e+00 1.411788398319e+00 1.414661230127e+00 1.417537722492e+00 1.420417117246e+00 1.423295809116e+00 1.426177787967e+00 1.429058801378e+00 1.431941819229e+00 1.434822171632e+00 1.437703056303e+00 1.440583364953e+00 1.443460026836e+00 1.446336691492e+00 1.449208642430e+00 1.452079112257e+00 1.454943868111e+00 1.457805213260e+00 1.460662472710e+00 1.463512469403e+00 1.466358923345e+00 1.469196347293e+00 1.472028625307e+00 1.474852879453e+00 1.477669150142e+00 1.480477610379e+00 1.483276012160e+00 1.486066720269e+00 1.488844867169e+00 1.491613802411e+00 1.494370912966e+00 1.497116572056e+00 1.499851329495e+00 1.502570653485e+00 1.505278854522e+00 1.507972053990e+00 1.510652613393e+00 1.513316210412e+00 1.515964851523e+00 1.518599299932e+00 1.521214189038e+00 1.523816336781e+00 1.526397417603e+00 1.528963044617e+00 1.531508059828e+00 1.534034517416e+00 1.536542738561e+00 1.539029143498e+00 1.541497895581e+00 1.543942863681e+00 1.546368650952e+00 1.548771157362e+00 1.551151495829e+00 1.553509430180e+00 1.555842047007e+00 1.558153859178e+00 1.560439662059e+00 1.562702021592e+00 1.564938290753e+00 1.567150031974e+00 1.569336626832e+00 1.571493975092e+00 1.573629027604e+00 1.575733566832e+00 1.577812351989e+00 1.579862088755e+00 1.581884740761e+00 1.583878699827e+00 1.585842169897e+00 1.587780048927e+00 1.589684502499e+00 1.591562244432e+00 1.593407405631e+00 1.595225002358e+00 1.597011700617e+00 1.598765272536e+00 1.600491916209e+00 1.602182825718e+00 1.603846701440e+00 1.605474814987e+00 1.607074175188e+00 1.608641524348e+00 1.610173723596e+00 1.611678589516e+00 1.613145575581e+00 1.614584847121e+00 1.615988830168e+00 1.617362155999e+00 1.618702729206e+00 1.620009659310e+00 1.621286317644e+00 1.622527235823e+00 1.623741036606e+00 1.624917219811e+00 1.626065171188e+00 1.627178786578e+00 1.628260816321e+00 1.629314159442e+00 1.630330982888e+00 1.631321722084e+00 1.632275883331e+00 1.633203923428e+00 1.634098967719e+00 1.634964267681e+00 1.635801816759e+00 1.636605114768e+00 1.637387703172e+00 1.638132475730e+00 1.638856169963e+00 1.639548302602e+00 1.640215731031e+00 1.640857141084e+00 1.641467316535e+00 1.642060316654e+00 1.642619964148e+00 1.643162778787e+00 1.643676420429e+00 1.644170467702e+00 1.644643549280e+00 1.645090396241e+00 1.645525347700e+00 1.645930556891e+00 1.646326803016e+00 1.646697003378e+00 1.647056458322e+00 1.647397329919e+00 1.647720292560e+00 1.648036048992e+00 1.648330208447e+00 1.648621439330e+00 1.648892409170e+00 1.649160749293e+00 1.649416097204e+00 1.649664122363e+00 1.649909665260e+00 1.650141647291e+00 1.650379242507e+00 1.650604639855e+00 1.650836487139e+00 1.651061583206e+00 1.651289238201e+00 1.651521882294e+00 1.651751614402e+00 1.651994320091e+00 1.652233267526e+00 1.652488544870e+00 1.652743919457e+00 1.653014540630e+00 1.653295961695e+00 1.653585380838e+00 1.653896967497e+00 1.654213062411e+00 1.654556109112e+00 1.654910402106e+00 1.655287984242e+00 1.655684989480e+00 1.656099354525e+00 1.656546180224e+00 1.657007395894e+00 1.657504369720e+00 1.658019414124e+00 1.658568798186e+00 1.659146702257e+00 1.659751059005e+00 1.660395591151e+00 1.661062324435e+00 1.661775144230e+00 1.662514111906e+00 1.663295608971e+00 1.664111927332e+00 1.664963465327e+00 1.665863136068e+00 1.666791005871e+00 1.667773385993e+00 1.668784295164e+00 1.669845515403e+00 1.670948118544e+00 1.672090594507e+00 1.673285181787e+00 1.674511449373e+00 1.675797857583e+00 1.677115871695e+00 1.678488178684e+00 1.679901760957e+00 1.681358350508e+00 1.682868656307e+00 1.684411655380e+00 1.686014568541e+00 1.687647712488e+00 1.689334970469e+00 1.691060566822e+00 1.692827550492e+00 1.694643762314e+00 1.696489123692e+00 1.698389902006e+00 1.700314422606e+00 1.702287210633e+00 1.704291751840e+00 1.706330209081e+00 1.708409049858e+00 1.710507495087e+00 1.712651038904e+00 1.714807608994e+00 1.717002782383e+00 1.719215035645e+00 1.721446626950e+00 1.723706087702e+00 1.725969338810e+00 1.728261716349e+00 1.730550101341e+00 1.732858529329e+00 1.735166380392e+00 1.737475252739e+00 1.739791731112e+00 1.742090168762e+00 1.744398254371e+00 1.746678578561e+00 1.748956880274e+00 1.751211609542e+00 1.753442983464e+00 1.755656217744e+00 1.757827210713e+00 1.759980026886e+00 1.762080226815e+00 1.764149505257e+00 1.766167852815e+00 1.768135822442e+00 1.770056420185e+00 1.771904933091e+00 1.773707558498e+00 1.775427662092e+00 1.777087426053e+00 1.778666122872e+00 1.780163433107e+00 1.781584848203e+00 1.782902758972e+00 1.784145693594e+00 1.785274455742e+00 1.786314131391e+00 1.787241625590e+00 1.788058024339e+00 1.788769099076e+00 1.789347574572e+00 1.789823735173e+00 1.790155791283e+00 1.790371467675e+00 1.790448765259e+00 1.790387060652e+00 1.790196675079e+00 1.789846828101e+00 1.789370238264e+00 1.788727330516e+00 1.787945988834e+00 1.787004476733e+00 1.785903547898e+00 1.784654917238e+00 1.783228365549e+00 1.781658708462e+00 1.779908037885e+00 1.778004004990e+00 1.775928662572e+00 1.773682926148e+00 1.771280303881e+00 1.768691527199e+00 1.765955541131e+00 1.763032133461e+00 1.759954051029e+00 1.756703448387e+00 1.753282674177e+00 1.749709649927e+00 1.745953977481e+00 1.742057640744e+00 1.737984024249e+00 1.733765518172e+00 1.729388243617e+00 1.724854649339e+00 1.720187044696e+00 1.715356265066e+00 1.710404948850e+00 1.705298948325e+00 1.700074595408e+00 1.694719205164e+00 1.689235566658e+00 1.683648989837e+00 1.677932575242e+00 1.672130768991e+00 1.666212078411e+00 1.660212457440e+00 1.654122248480e+00 1.647947059558e+00 1.641712535581e+00 1.635394615375e+00 1.629037847517e+00 1.622613258417e+00 1.616157379885e+00 1.609662725229e+00 1.603135926050e+00 1.596602332282e+00 1.590040246027e+00 1.583493862673e+00 1.576937022036e+00 1.570404627732e+00 1.563890444551e+00 1.557402146949e+00 1.550964823183e+00 1.544558906617e+00 1.538225422666e+00 1.531941614244e+00 1.525738131316e+00 1.519613431025e+00 1.513571628298e+00 1.507636493408e+00 1.501792290205e+00 1.496073462225e+00 1.490461438202e+00 1.484983085145e+00 1.479635753737e+00 1.474426125993e+00 1.469371731436e+00 1.464458880117e+00 1.459719077536e+00 1.455135361242e+00 1.450729703183e+00 1.446498798627e+00 1.442450734838e+00 1.438595170626e+00 1.434924425573e+00 1.431460988877e+00 1.428190571013e+00 1.425133344073e+00 1.422280989175e+00 1.419643507206e+00 1.417222909669e+00 1.415017174265e+00 1.413039116253e+00 1.411276325813e+00 1.409747552146e+00 1.408437598352e+00 1.407359629137e+00 1.406507588888e+00 1.405881792414e+00 1.405488868281e+00 1.405314116496e+00 1.405373887447e+00 1.405648023326e+00 1.406150538963e+00 1.406867016542e+00 1.407798147478e+00 1.408943596133e+00 1.410288673465e+00 1.411843169477e+00 1.413581984119e+00 1.415518219682e+00 1.417630223125e+00 1.419917125557e+00 1.422371586814e+00 1.424977303535e+00 1.427737179814e+00 1.430623139730e+00 1.433643483456e+00 1.436772370699e+00 1.440005316448e+00 1.443328725709e+00 1.446724282359e+00 1.450191327195e+00 1.453697711180e+00 1.457248999135e+00 1.460815869113e+00 1.464392893492e+00 1.467960631960e+00 1.471503903994e+00 1.475015478614e+00 1.478468219932e+00 1.481863472691e+00 1.485170411536e+00 1.488389424251e+00 1.491498682075e+00 1.494487372800e+00 1.497350116882e+00 1.500060279577e+00 1.502628028110e+00 1.505021381593e+00 1.507252155714e+00 1.509299620876e+00 1.511159820198e+00 1.512838081337e+00 1.514308456156e+00 1.515596133683e+00 1.516672731429e+00 1.517560592309e+00 1.518248773246e+00 1.518739741989e+00 1.519051334047e+00 1.519168047375e+00 1.519122474544e+00 1.518897748358e+00 1.518524467031e+00 1.518002582889e+00 1.517343240330e+00 1.516572155693e+00 1.515683331252e+00 1.514714577272e+00 1.513659983738e+00 1.512550510838e+00 1.511396757288e+00 1.510208623142e+00 1.509019464245e+00 1.507820980951e+00 1.506654107513e+00 1.505511659075e+00 1.504421359319e+00 1.503395426936e+00 1.502432898679e+00 1.501568499064e+00 1.500785062159e+00 1.500113743011e+00 1.499549111013e+00 1.499095786896e+00 1.498771864582e+00 1.498558835665e+00 1.498479910549e+00 1.498522422801e+00 1.498689178250e+00 1.498984609782e+00 1.499393763206e+00 1.499929971083e+00 1.500576433263e+00 1.501337964182e+00 1.502210700997e+00 1.503184727650e+00 1.504269895358e+00 1.505448079482e+00 1.506731023393e+00 1.508112735428e+00 1.509586357633e+00 1.511168153680e+00 1.512834639923e+00 1.514614073046e+00 1.516489624401e+00 1.518465831861e+00 1.520557727800e+00 1.522743486826e+00 1.525054015922e+00 1.527463804263e+00 1.529986814414e+00 1.532623903643e+00 1.535353973231e+00 1.538200638744e+00 1.541122097869e+00 1.544140678917e+00 1.547221864886e+00 1.550354181574e+00 1.553536179342e+00 1.556712170176e+00 1.559900506556e+00 1.563035654219e+00 1.566113993661e+00 1.569097614092e+00 1.571939905235e+00 1.574637091342e+00 1.577118569145e+00 1.579384310978e+00 1.581373689529e+00 1.583067527847e+00 1.584440307869e+00 1.585444837836e+00 1.586086580311e+00 1.586311877365e+00 1.586137778316e+00 1.585527853926e+00 1.584492114727e+00 1.583035647197e+00 1.581143343004e+00 1.578866692291e+00 1.576182228392e+00 1.573157192775e+00 1.569793835284e+00 1.566142997544e+00 1.562256359077e+00 1.558149206619e+00 1.553917958344e+00 1.549562665914e+00 1.545184015603e+00 1.540806075472e+00 1.536482806536e+00 1.532294224559e+00 1.528232726031e+00 1.524409075736e+00 1.520797833107e+00 1.517473158478e+00 1.514447988753e+00 1.511718017020e+00 1.509341601909e+00 1.507258090934e+00 1.505524779044e+00 1.504074715341e+00 1.502915784082e+00 1.502021277655e+00 1.501320225620e+00 1.500831326024e+00 1.500438998490e+00 1.500151021004e+00 1.499875976821e+00 1.499560407165e+00 1.499167092484e+00 1.498587716223e+00 1.497810337337e+00 1.496716544116e+00 1.495282069889e+00 1.493416699767e+00 1.491050967548e+00 1.488148036499e+00 1.484598641800e+00 1.480391228465e+00 1.475423016713e+00 1.469669806880e+00 1.463069928377e+00 1.455571752451e+00 1.447164947256e+00 1.437781815618e+00 1.427450952364e+00 1.416122113365e+00 1.403832225525e+00 1.390592078835e+00 1.376422181115e+00 1.361407129704e+00 1.345573325808e+00 1.329049819114e+00 1.311903854961e+00 1.294281366829e+00 1.276317853628e+00 1.258152723090e+00 1.239988258626e+00 1.221972078433e+00 1.204336380109e+00 1.187250145587e+00 1.170946016725e+00 1.155619993865e+00 1.141465517784e+00 1.128703241389e+00 1.117474506824e+00 1.107976893431e+00 1.100315290215e+00 1.094617287716e+00 1.090954972804e+00 1.089362110137e+00 1.089869271349e+00 1.092418593610e+00 1.096981349643e+00 1.103432785331e+00 1.111666647834e+00 1.121519448710e+00 1.132806053430e+00 1.145337752651e+00 1.158868618832e+00 1.173188368845e+00 1.188017168288e+00 1.203114735423e+00 1.218204727329e+00 1.233014167461e+00 1.247286867359e+00 1.260737417505e+00 1.273137424567e+00 1.284218138997e+00 1.293776215228e+00 1.301598578180e+00 1.307508463496e+00 1.311378401421e+00 1.313073386608e+00 1.311981323625e+00 1.308053667418e+00 1.302151074709e+00 1.295384473404e+00 1.288666994683e+00 1.282374216493e+00 1.276242438889e+00 1.269478477800e+00 1.261110639577e+00 1.250434916066e+00 1.237319140571e+00 1.222308832496e+00 1.206504197470e+00 1.191199305901e+00 1.177423531273e+00 1.165607149655e+00 1.155481293791e+00 1.146229812564e+00 1.136915622450e+00 1.126930095212e+00 1.116264839958e+00 1.105584278305e+00 1.096010753022e+00 1.088674687319e+00 1.084253804817e+00 1.082706708185e+00 1.083266464392e+00 1.084738034893e+00 1.085989177973e+00 1.086367499965e+00 1.085888702489e+00 1.085201986934e+00 1.085278843550e+00 1.086926519859e+00 1.090410779368e+00 1.095301552222e+00 1.100577114863e+00 1.105004119984e+00 1.107597645505e+00 1.107955489535e+00 1.106365065366e+00 1.103675048087e+00 1.100920750700e+00 1.098856474663e+00 1.097629585227e+00 1.096677991423e+00 1.094898323608e+00 1.091070202253e+00 1.084289457685e+00 1.074265533402e+00 1.061424404758e+00 1.046736879361e+00 1.031318121373e+00 1.015991869489e+00 1.000975565882e+00 9.858034267721e-01 9.695440913345e-01 9.512590716970e-01 9.304685111119e-01 9.074569329835e-01 8.833791044104e-01 8.600198847484e-01 8.393018937042e-01 8.227535211330e-01 8.111529667406e-01 8.045028537285e-01 8.024703000325e-01 8.050473894748e-01 8.128596548737e-01 8.265781730917e-01 8.186931087099e-01 7.774754442929e-01 7.731236097023e-01 7.538634647785e-01 7.254795495728e-01 6.991789869354e-01 6.891442215132e-01 7.032541170387e-01 7.354663695373e-01 7.686616200881e-01 7.847586422036e-01 7.731898144554e-01 7.357643356237e-01 6.888139760756e-01 6.601306494912e-01 6.735753442485e-01 7.271877451666e-01 7.937612783063e-01 8.419109750033e-01 8.511347777326e-01 8.173009827095e-01 7.551868398091e-01 6.987434627299e-01 6.889392430999e-01 7.403307434518e-01 8.241523378328e-01 8.961454137060e-01 9.232704319269e-01 8.918137729486e-01 8.098755764503e-01 7.108742391291e-01 6.530111425709e-01 6.846906697838e-01 7.872230988296e-01 8.983271749656e-01 9.668593026164e-01 9.667794397961e-01 8.966944678553e-01 7.821439146445e-01 6.812821098228e-01 6.705594083849e-01 7.678567162943e-01 9.071617589756e-01 1.017029807746e+00 1.054919898028e+00 1.005558891678e+00 8.797444999595e-01 7.206583315492e-01 6.171280337295e-01 6.628232715930e-01 8.244399841614e-01 9.976645578209e-01 1.113266131321e+00 1.138934110613e+00 1.069509715640e+00 9.256134818671e-01 7.596996441488e-01 6.631167734832e-01 7.113771285196e-01 8.575963027861e-01 1.003859909460e+00 1.088906197528e+00 1.088700304373e+00 1.008479253754e+00 8.824582693940e-01 7.762973133246e-01 7.653708901206e-01 8.596940520404e-01 9.907933751167e-01 1.087872575390e+00 1.110766984654e+00 1.049081399799e+00 9.214246438859e-01 7.810589220256e-01 7.165478355137e-01 7.875365057820e-01 9.426581280904e-01 1.091842099818e+00 1.175249260442e+00 1.165481700060e+00 1.062354921832e+00 8.942216821210e-01 7.282661386043e-01 6.728728668606e-01 7.783554396458e-01 9.565161307910e-01 1.107811173730e+00 1.177701583339e+00 1.145757017426e+00 1.019368888201e+00 8.369133487304e-01 6.819796449183e-01 6.721470037425e-01 8.183106114258e-01 1.006261797093e+00 1.144988490104e+00 1.189950529191e+00 1.128586683660e+00 9.765200766275e-01 7.842140849566e-01 6.550294135206e-01 7.029190596971e-01 8.867861651076e-01 1.082213119977e+00 1.211628851735e+00 1.240434240236e+00 1.163359055007e+00 1.002167457909e+00 8.118564272571e-01 6.920844342868e-01 7.362626931104e-01 8.993458532748e-01 1.070192413712e+00 1.179391676746e+00 1.198379425172e+00 1.127395606584e+00 9.921439193435e-01 8.453087993430e-01 7.619543169164e-01 7.920729750709e-01 9.006776598457e-01 1.014508753769e+00 1.083801491461e+00 1.090140535850e+00 1.040297160143e+00 9.612296205460e-01 8.957813161382e-01
 1.032466017008e+00 1.032910947766e+00 1.033335328261e+00 1.033565796441e+00 1.033546711183e+00 1.033351531144e+00 1.033154613645e+00 1.033161566088e+00 1.033465095131e+00 1.033949169364e+00 1.034373761357e+00 1.034556641217e+00 1.034485530437e+00 1.034295345146e+00 1.034174658522e+00 1.034284169118e+00 1.034659407411e+00 1.035170294834e+00 1.035586221582e+00 1.035740157540e+00 1.035647059441e+00 1.035483624787e+00 1.035461013052e+00 1.035702677296e+00 1.036178011557e+00 1.036712633737e+00 1.037092878742e+00 1.037209423934e+00 1.037134674797e+00 1.037061306284e+00 1.037171599460e+00 1.037537246561e+00 1.038084003092e+00 1.038630783932e+00 1.038990706218e+00 1.039095416491e+00 1.039053779623e+00 1.039076869385e+00 1.039331232109e+00 1.039825817125e+00 1.040427762599e+00 1.040954139267e+00 1.041277515493e+00 1.041402532344e+00 1.041454623980e+00 1.041601909250e+00 1.041946484367e+00 1.042476043278e+00 1.043078871669e+00 1.043607187718e+00 1.043949635346e+00 1.044097684454e+00 1.044169013582e+00 1.044337717065e+00 1.044721486488e+00 1.045300996185e+00 1.045936440106e+00 1.046455574431e+00 1.046753161372e+00 1.046862639262e+00 1.046937463872e+00 1.047156175347e+00 1.047606951292e+00 1.048232870753e+00 1.048876179358e+00 1.049372213602e+00 1.049639432705e+00 1.049736554824e+00 1.049837269853e+00 1.050125943770e+00 1.050670563638e+00 1.051380244706e+00 1.052060233234e+00 1.052536451022e+00 1.052761045587e+00 1.052857359136e+00 1.053041949933e+00 1.053480297706e+00 1.054170247614e+00 1.054951002704e+00 1.055614765266e+00 1.056039855603e+00 1.056263266138e+00 1.056455455914e+00 1.056802169960e+00 1.057387490558e+00 1.058140213955e+00 1.058904829475e+00 1.059534787139e+00 1.059969134930e+00 1.060261054431e+00 1.060542064770e+00 1.060947162077e+00 1.061538058133e+00 1.062272944097e+00 1.063028917884e+00 1.063666835998e+00 1.064102493499e+00 1.064372131278e+00 1.064624479985e+00 1.065025721323e+00 1.065656128259e+00 1.066454883025e+00 1.067257165711e+00 1.067889866266e+00 1.068288555594e+00 1.068544469267e+00 1.068847179409e+00 1.069356023087e+00 1.070107995259e+00 1.070993805727e+00 1.071826629532e+00 1.072449410056e+00 1.072836693993e+00 1.073113132331e+00 1.073475782672e+00 1.074074788443e+00 1.074920010622e+00 1.075862828793e+00 1.076684878530e+00 1.077238631545e+00 1.077552273381e+00 1.077815393720e+00 1.078255895320e+00 1.078988635480e+00 1.079938378392e+00 1.080885086556e+00 1.081615806945e+00 1.082068442932e+00 1.082370575609e+00 1.082743676878e+00 1.083357038575e+00 1.084222567407e+00 1.085191917868e+00 1.086058581902e+00 1.086697399199e+00 1.087140541957e+00 1.087536011850e+00 1.088055331108e+00 1.088781423315e+00 1.089672382343e+00 1.090582115423e+00 1.091369380708e+00 1.091978183604e+00 1.092468006873e+00 1.092963307711e+00 1.093580251947e+00 1.094359031433e+00 1.095232020939e+00 1.096085672027e+00 1.096833678092e+00 1.097461114746e+00 1.098028039278e+00 1.098623801076e+00 1.099314300025e+00 1.100103989430e+00 1.100939098089e+00 1.101755543850e+00 1.102502716053e+00 1.103176246110e+00 1.103813941419e+00 1.104472336947e+00 1.105190986744e+00 1.105971969338e+00 1.106788605313e+00 1.107594221864e+00 1.108354941095e+00 1.109070211009e+00 1.109766627647e+00 1.110475778063e+00 1.111223265326e+00 1.112012535911e+00 1.112822623916e+00 1.113625725421e+00 1.114404510364e+00 1.115158433460e+00 1.115901602436e+00 1.116656309355e+00 1.117438371862e+00 1.118241563408e+00 1.119050545171e+00 1.119854710559e+00 1.120649924125e+00 1.121441049283e+00 1.122236330932e+00 1.123041065247e+00 1.123848200005e+00 1.124654045024e+00 1.125459739278e+00 1.126269555179e+00 1.127085593226e+00 1.127908003718e+00 1.128732544335e+00 1.129546987599e+00 1.130352205865e+00 1.131155976776e+00 1.131967040168e+00 1.132787986229e+00 1.133614907083e+00 1.134437218644e+00 1.135249027113e+00 1.136055968030e+00 1.136867833267e+00 1.137688334242e+00 1.138514716667e+00 1.139340389270e+00 1.140161564466e+00 1.140979174784e+00 1.141802531423e+00 1.142634958077e+00 1.143471425952e+00 1.144307380420e+00 1.145140070495e+00 1.145970039116e+00 1.146803758436e+00 1.147644643816e+00 1.148488783365e+00 1.149327992278e+00 1.150164432186e+00 1.150999101940e+00 1.151836010621e+00 1.152676021149e+00 1.153517625797e+00 1.154354629455e+00 1.155186673478e+00 1.156018734314e+00 1.156855303045e+00 1.157694496152e+00 1.158533138622e+00 1.159369242483e+00 1.160202059000e+00 1.161036997862e+00 1.161877913699e+00 1.162719135437e+00 1.163557932491e+00 1.164395957292e+00 1.165231174535e+00 1.166067379830e+00 1.166908530592e+00 1.167748763061e+00 1.168584011966e+00 1.169415634472e+00 1.170247167527e+00 1.171078170836e+00 1.171910490996e+00 1.172742798034e+00 1.173570361658e+00 1.174395425253e+00 1.175221249243e+00 1.176046396529e+00 1.176871723993e+00 1.177695448177e+00 1.178517444745e+00 1.179338559829e+00 1.180159157298e+00 1.180977764705e+00 1.181791866021e+00 1.182604599515e+00 1.183419406916e+00 1.184231198158e+00 1.185042511939e+00 1.185850081724e+00 1.186651181011e+00 1.187451407107e+00 1.188253975826e+00 1.189056169279e+00 1.189856480424e+00 1.190653950217e+00 1.191445818066e+00 1.192235607965e+00 1.193027709348e+00 1.193819551811e+00 1.194608248225e+00 1.195393674731e+00 1.196174318607e+00 1.196953094520e+00 1.197730769653e+00 1.198504377578e+00 1.199275051706e+00 1.200043916112e+00 1.200809698726e+00 1.201572784510e+00 1.202331998459e+00 1.203089119234e+00 1.203840975683e+00 1.204591845745e+00 1.205339999082e+00 1.206084091448e+00 1.206825278145e+00 1.207562510762e+00 1.208296665866e+00 1.209026612061e+00 1.209753551226e+00 1.210476357827e+00 1.211194889627e+00 1.211912724977e+00 1.212626846505e+00 1.213336594872e+00 1.214041023866e+00 1.214741946572e+00 1.215439601197e+00 1.216132366654e+00 1.216821303467e+00 1.217505263741e+00 1.218186926444e+00 1.218864737019e+00 1.219536292696e+00 1.220203239304e+00 1.220865948576e+00 1.221524258950e+00 1.222179658687e+00 1.222831722313e+00 1.223479790641e+00 1.224121020346e+00 1.224755905052e+00 1.225386695681e+00 1.226014233196e+00 1.226639248580e+00 1.227258921663e+00 1.227872321121e+00 1.228480327696e+00 1.229082049869e+00 1.229678760586e+00 1.230271438074e+00 1.230859626496e+00 1.231442066804e+00 1.232019913115e+00 1.232590422132e+00 1.233154100319e+00 1.233713204295e+00 1.234267023026e+00 1.234816085234e+00 1.235361193756e+00 1.235897542739e+00 1.236428223239e+00 1.236951995539e+00 1.237470236990e+00 1.237982799217e+00 1.238491590909e+00 1.238993439291e+00 1.239486409890e+00 1.239973749122e+00 1.240455260922e+00 1.240930651269e+00 1.241401026515e+00 1.241865314999e+00 1.242321997548e+00 1.242771680325e+00 1.243214269142e+00 1.243652329625e+00 1.244084011204e+00 1.244508968019e+00 1.244928485180e+00 1.245340348100e+00 1.245743532321e+00 1.246140899913e+00 1.246533507404e+00 1.246919486242e+00 1.247298087940e+00 1.247669964020e+00 1.248033054956e+00 1.248390064099e+00 1.248740082537e+00 1.249084253370e+00 1.249421217119e+00 1.249750760581e+00 1.250072552513e+00 1.250387506588e+00 1.250694508691e+00 1.250994875500e+00 1.251288653611e+00 1.251574687911e+00 1.251851854813e+00 1.252123281451e+00 1.252385937037e+00 1.252640916661e+00 1.252890333907e+00 1.253131487018e+00 1.253364579015e+00 1.253591379581e+00 1.253808635506e+00 1.254018977201e+00 1.254222311157e+00 1.254417521561e+00 1.254605444204e+00 1.254785947259e+00 1.254958006925e+00 1.255122341820e+00 1.255279602021e+00 1.255428120499e+00 1.255569664230e+00 1.255704647575e+00 1.255830445900e+00 1.255948113690e+00 1.256057710538e+00 1.256160228141e+00 1.256254911309e+00 1.256342528605e+00 1.256421782320e+00 1.256494002980e+00 1.256556506445e+00 1.256611811901e+00 1.256659791504e+00 1.256700803869e+00 1.256733851391e+00 1.256758801678e+00 1.256775967049e+00 1.256783582795e+00 1.256784979860e+00 1.256778105254e+00 1.256764003923e+00 1.256743256439e+00 1.256713101523e+00 1.256674682983e+00 1.256628480354e+00 1.256574285278e+00 1.256512626911e+00 1.256444314775e+00 1.256367567809e+00 1.256282529601e+00 1.256189530100e+00 1.256088633072e+00 1.255980258934e+00 1.255864260184e+00 1.255741545959e+00 1.255610259483e+00 1.255470934394e+00 1.255323707786e+00 1.255169474221e+00 1.255008176562e+00 1.254838608797e+00 1.254662843991e+00 1.254477789202e+00 1.254286382682e+00 1.254087072485e+00 1.253880541052e+00 1.253667148148e+00 1.253446609678e+00 1.253219196740e+00 1.252983919457e+00 1.252741431450e+00 1.252491931339e+00 1.252235929374e+00 1.251972679314e+00 1.251703744784e+00 1.251426103969e+00 1.251142938931e+00 1.250851968473e+00 1.250554223021e+00 1.250250109238e+00 1.249939996521e+00 1.249623343224e+00 1.249297981151e+00 1.248968062172e+00 1.248631758638e+00 1.248289543563e+00 1.247940008630e+00 1.247584053613e+00 1.247222446552e+00 1.246854947881e+00 1.246481584521e+00 1.246102339887e+00 1.245717191720e+00 1.245325951865e+00 1.244928925364e+00 1.244527241511e+00 1.244119654166e+00 1.243706873237e+00 1.243288533760e+00 1.242864484981e+00 1.242435883323e+00 1.242002187263e+00 1.241563895622e+00 1.241120141450e+00 1.240671069251e+00 1.240218189657e+00 1.239759838367e+00 1.239297679039e+00 1.238830909929e+00 1.238359273207e+00 1.237883603679e+00 1.237404827839e+00 1.236921366422e+00 1.236434009478e+00 1.235943167267e+00 1.235448605351e+00 1.234951806558e+00 1.234449079484e+00 1.233944638416e+00 1.233438013090e+00 1.232926657531e+00 1.232412856036e+00 1.231896474870e+00 1.231376833035e+00 1.230857023017e+00 1.230331743204e+00 1.229805261365e+00 1.229276713169e+00 1.228746143991e+00 1.228214564806e+00 1.227680251930e+00 1.227144271051e+00 1.226608003814e+00 1.226068785310e+00 1.225530807823e+00 1.224990499393e+00 1.224449124803e+00 1.223908333539e+00 1.223365536770e+00 1.222823185619e+00 1.222280568009e+00 1.221737504155e+00 1.221194742333e+00 1.220653485163e+00 1.220110302464e+00 1.219569341014e+00 1.219028879607e+00 1.218489107300e+00 1.217951276948e+00 1.217413609714e+00 1.216877809879e+00 1.216344632946e+00 1.215810855580e+00 1.215281650200e+00 1.214753372640e+00 1.214226882119e+00 1.213705225696e+00 1.213183282836e+00 1.212665809197e+00 1.212151168696e+00 1.211638802703e+00 1.211131735277e+00 1.210626842021e+00 1.210127390145e+00 1.209630820609e+00 1.209138277702e+00 1.208650446364e+00 1.208167392157e+00 1.207688448960e+00 1.207215985077e+00 1.206746929632e+00 1.206284471643e+00 1.205827807256e+00 1.205376224338e+00 1.204932092794e+00 1.204493210090e+00 1.204059634269e+00 1.203634439939e+00 1.203214191158e+00 1.202802607813e+00 1.202398164059e+00 1.202000188744e+00 1.201610583974e+00 1.201228678636e+00 1.200855095381e+00 1.200490359955e+00 1.200132165030e+00 1.199784186163e+00 1.199444882855e+00 1.199114327307e+00 1.198793821199e+00 1.198482003428e+00 1.198181064622e+00 1.197888558590e+00 1.197606458389e+00 1.197335822510e+00 1.197074354082e+00 1.196825218959e+00 1.196586310291e+00 1.196359072929e+00 1.196143427372e+00 1.195939185665e+00 1.195746451833e+00 1.195566528277e+00 1.195397815219e+00 1.195243018831e+00 1.195099667715e+00 1.194969252449e+00 1.194852857923e+00 1.194749375784e+00 1.194658916315e+00 1.194583158213e+00 1.194520664055e+00 1.194473156487e+00 1.194439207770e+00 1.194420158298e+00 1.194415719430e+00 1.194425694293e+00 1.194452473076e+00 1.194493220001e+00 1.194549940941e+00 1.194623060357e+00 1.194711319979e+00 1.194816952875e+00 1.194938106169e+00 1.195076432280e+00 1.195229974129e+00 1.195401865207e+00 1.195590383503e+00 1.195796022478e+00 1.196019782940e+00 1.196260714450e+00 1.196519892674e+00 1.196797116122e+00 1.197092532064e+00 1.197407152914e+00 1.197739275461e+00 1.198090526337e+00 1.198461443841e+00 1.198849806894e+00 1.199258586995e+00 1.199688270559e+00 1.200135057946e+00 1.200601639817e+00 1.201090540278e+00 1.201597593539e+00 1.202125986404e+00 1.202674209652e+00 1.203243509459e+00 1.203833067694e+00 1.204443127713e+00 1.205074845987e+00 1.205727398766e+00 1.206401393389e+00 1.207097317282e+00 1.207814461476e+00 1.208552715713e+00 1.209313288669e+00 1.210095815197e+00 1.210899747276e+00 1.211726013328e+00 1.212575309691e+00 1.213446246510e+00 1.214340093416e+00 1.215256139878e+00 1.216195668111e+00 1.217157672134e+00 1.218141798117e+00 1.219149372317e+00 1.220180423054e+00 1.221233101433e+00 1.222311537207e+00 1.223410586456e+00 1.224533858030e+00 1.225681471781e+00 1.226851628337e+00 1.228045821613e+00 1.229263088467e+00 1.230503923724e+00 1.231768981871e+00 1.233057528323e+00 1.234369856347e+00 1.235706084047e+00 1.237065939769e+00 1.238449161492e+00 1.239856927182e+00 1.241287880737e+00 1.242743545262e+00 1.244221991050e+00 1.245725045640e+00 1.247251771883e+00 1.248802111942e+00 1.250377206494e+00 1.251974663601e+00 1.253596793109e+00 1.255242791932e+00 1.256911668427e+00 1.258604960268e+00 1.260322266644e+00 1.262061549598e+00 1.263825585544e+00 1.265612828000e+00 1.267422697020e+00 1.269256893612e+00 1.271113556784e+00 1.272993684295e+00 1.274897306557e+00 1.276823149488e+00 1.278773048815e+00 1.280744475637e+00 1.282739254786e+00 1.284756587565e+00 1.286795510531e+00 1.288858139948e+00 1.290940873972e+00 1.293047793628e+00 1.295175494801e+00 1.297324670719e+00 1.299496800453e+00 1.301688467942e+00 1.303902920888e+00 1.306137557271e+00 1.308394204969e+00 1.310670934916e+00 1.312968503485e+00 1.315285252882e+00 1.317622869079e+00 1.319981383528e+00 1.322358526268e+00 1.324754714141e+00 1.327172332707e+00 1.329606151453e+00 1.332061141887e+00 1.334533052263e+00 1.337025015921e+00 1.339535061572e+00 1.342061180836e+00 1.344606019820e+00 1.347168018677e+00 1.349747438974e+00 1.352344050110e+00 1.354956166297e+00 1.357584525281e+00 1.360229018315e+00 1.362888424018e+00 1.365564305833e+00 1.368254124743e+00 1.370959372823e+00 1.373677716727e+00 1.376411213076e+00 1.379157954543e+00 1.381918358942e+00 1.384692178778e+00 1.387476845275e+00 1.390275774958e+00 1.393084585037e+00 1.395906686437e+00 1.398738744254e+00 1.401581069934e+00 1.404434764491e+00 1.407296748150e+00 1.410170974017e+00 1.413050860038e+00 1.415942046082e+00 1.418841188338e+00 1.421747046888e+00 1.424662169104e+00 1.427582221703e+00 1.430510381098e+00 1.433442369370e+00 1.436382581686e+00 1.439326064927e+00 1.442273738771e+00 1.445228027917e+00 1.448182938669e+00 1.451143436563e+00 1.454105491184e+00 1.457070406837e+00 1.460036586397e+00 1.463003927340e+00 1.465974083347e+00 1.468941051826e+00 1.471910257475e+00 1.474877613808e+00 1.477844253012e+00 1.480809095439e+00 1.483768966644e+00 1.486729814971e+00 1.489684020314e+00 1.492635816233e+00 1.495583396637e+00 1.498524078748e+00 1.501460665599e+00 1.504389409197e+00 1.507313891024e+00 1.510228127178e+00 1.513137592051e+00 1.516035925387e+00 1.518927004834e+00 1.521808795526e+00 1.524678345302e+00 1.527540491085e+00 1.530388697169e+00 1.533225189901e+00 1.536049904153e+00 1.538861878167e+00 1.541659960087e+00 1.544443101903e+00 1.547213421888e+00 1.549966227385e+00 1.552705265498e+00 1.555427777839e+00 1.558132525110e+00 1.560822397398e+00 1.563489766140e+00 1.566144179468e+00 1.568774988429e+00 1.571389168011e+00 1.573981161717e+00 1.576552690455e+00 1.579104888112e+00 1.581631788633e+00 1.584140736124e+00 1.586624434700e+00 1.589085438100e+00 1.591522405720e+00 1.593935200030e+00 1.596324814749e+00 1.598686925380e+00 1.601026211269e+00 1.603335849593e+00 1.605621862290e+00 1.607880211535e+00 1.610110611386e+00 1.612313295002e+00 1.614486384380e+00 1.616633531355e+00 1.618747930663e+00 1.620837627643e+00 1.622893442064e+00 1.624920058310e+00 1.626917400877e+00 1.628881453680e+00 1.630817038055e+00 1.632718176066e+00 1.634590475017e+00 1.636428455022e+00 1.638234696855e+00 1.640008680090e+00 1.641747569765e+00 1.643457315116e+00 1.645129099503e+00 1.646771356401e+00 1.648375755194e+00 1.649949091417e+00 1.651487871800e+00 1.652990874176e+00 1.654463863494e+00 1.655896945358e+00 1.657300333322e+00 1.658664479781e+00 1.659999297080e+00 1.661296516031e+00 1.662559914836e+00 1.663789244611e+00 1.664981205547e+00 1.666144016112e+00 1.667267179735e+00 1.668360707540e+00 1.669417864454e+00 1.670441800434e+00 1.671433900438e+00 1.672388997823e+00 1.673316474003e+00 1.674204510350e+00 1.675067629012e+00 1.675892024541e+00 1.676689642332e+00 1.677454618076e+00 1.678185614135e+00 1.678892346106e+00 1.679561174983e+00 1.680209463536e+00 1.680821080025e+00 1.681410072563e+00 1.681967968960e+00 1.682498462213e+00 1.683007653094e+00 1.683483128354e+00 1.683943660686e+00 1.684369759418e+00 1.684779448871e+00 1.685163849958e+00 1.685526112783e+00 1.685871763624e+00 1.686188687998e+00 1.686496568803e+00 1.686776688538e+00 1.687047572930e+00 1.687297221004e+00 1.687532320475e+00 1.687756771097e+00 1.687961089024e+00 1.688162677703e+00 1.688344030604e+00 1.688524283983e+00 1.688689950807e+00 1.688850941848e+00 1.689007620127e+00 1.689153686300e+00 1.689304700786e+00 1.689443017690e+00 1.689590188755e+00 1.689729319965e+00 1.689875579872e+00 1.690023466444e+00 1.690172190014e+00 1.690334206563e+00 1.690493081059e+00 1.690670838198e+00 1.690849045374e+00 1.691045214689e+00 1.691252252080e+00 1.691469495049e+00 1.691710702893e+00 1.691957067919e+00 1.692233986768e+00 1.692518877410e+00 1.692833310726e+00 1.693166096657e+00 1.693520309734e+00 1.693907586429e+00 1.694308690384e+00 1.694750948603e+00 1.695210499785e+00 1.695707728833e+00 1.696234169976e+00 1.696789943260e+00 1.697388101963e+00 1.698007785838e+00 1.698678805161e+00 1.699372680804e+00 1.700113947822e+00 1.700889321438e+00 1.701703271711e+00 1.702565672533e+00 1.703455773383e+00 1.704404052282e+00 1.705378376089e+00 1.706408167127e+00 1.707475926248e+00 1.708587787345e+00 1.709750259845e+00 1.710944804994e+00 1.712199487921e+00 1.713484407054e+00 1.714825968403e+00 1.716204633157e+00 1.717628568222e+00 1.719103239375e+00 1.720608961571e+00 1.722173110416e+00 1.723764052104e+00 1.725410473017e+00 1.727088914057e+00 1.728808618196e+00 1.730574105255e+00 1.732364418119e+00 1.734206798808e+00 1.736067421902e+00 1.737974786698e+00 1.739906014225e+00 1.741868088048e+00 1.743864018779e+00 1.745872515522e+00 1.747921064429e+00 1.749974050125e+00 1.752059053566e+00 1.754152634324e+00 1.756259940126e+00 1.758385397875e+00 1.760505570686e+00 1.762647324131e+00 1.764773199933e+00 1.766910914563e+00 1.769037378681e+00 1.771154827247e+00 1.773267093462e+00 1.775350952304e+00 1.777431214111e+00 1.779472733279e+00 1.781500354956e+00 1.783489176235e+00 1.785442751228e+00 1.787364454705e+00 1.789229409442e+00 1.791063448387e+00 1.792829700373e+00 1.794553201238e+00 1.796207853152e+00 1.797797663257e+00 1.799326543416e+00 1.800767372581e+00 1.802147773479e+00 1.803427839482e+00 1.804633816122e+00 1.805742817139e+00 1.806755097738e+00 1.807675868252e+00 1.808477040268e+00 1.809189339749e+00 1.809768778136e+00 1.810248401132e+00 1.810598585358e+00 1.810824601929e+00 1.810930417183e+00 1.810889631342e+00 1.810732537490e+00 1.810417576462e+00 1.809973349844e+00 1.809377657826e+00 1.808633181801e+00 1.807746240373e+00 1.806689379202e+00 1.805496505253e+00 1.804125845341e+00 1.802608648169e+00 1.800922995575e+00 1.799070648609e+00 1.797064786856e+00 1.794873226768e+00 1.792536309297e+00 1.790011153904e+00 1.787331554796e+00 1.784476794676e+00 1.781450937772e+00 1.778269116410e+00 1.774900265498e+00 1.771386729319e+00 1.767687723695e+00 1.763838850663e+00 1.759823152225e+00 1.755642728985e+00 1.751317605119e+00 1.746819746200e+00 1.742189297689e+00 1.737393748607e+00 1.732465161617e+00 1.727391350870e+00 1.722175545302e+00 1.716840864816e+00 1.711359022816e+00 1.705777170822e+00 1.700058948685e+00 1.694241665290e+00 1.688313542951e+00 1.682281853158e+00 1.676168815380e+00 1.669951862956e+00 1.663674071200e+00 1.657305184938e+00 1.650882634067e+00 1.644398134676e+00 1.637856673480e+00 1.631285213463e+00 1.624661424543e+00 1.618028112759e+00 1.611359017100e+00 1.604689008603e+00 1.598013554863e+00 1.591339113102e+00 1.584689715280e+00 1.578046082454e+00 1.571450147691e+00 1.564878191715e+00 1.558364186056e+00 1.551904224759e+00 1.545503017247e+00 1.539184516299e+00 1.532932681918e+00 1.526785428257e+00 1.520722773523e+00 1.514773295136e+00 1.508934555805e+00 1.503212333012e+00 1.497627546309e+00 1.492165609747e+00 1.486861085913e+00 1.481694401771e+00 1.476691318774e+00 1.471850296310e+00 1.467176961858e+00 1.462685947119e+00 1.458369189086e+00 1.454249562404e+00 1.450314674062e+00 1.446586559676e+00 1.443057327632e+00 1.439739649978e+00 1.436636424077e+00 1.433745401159e+00 1.431084485559e+00 1.428638987791e+00 1.426430778371e+00 1.424446194549e+00 1.422699325385e+00 1.421187757344e+00 1.419910694101e+00 1.418878446524e+00 1.418077642951e+00 1.417525024559e+00 1.417204021552e+00 1.417127372685e+00 1.417285192723e+00 1.417678475799e+00 1.418309079509e+00 1.419162307356e+00 1.420250998822e+00 1.421552464959e+00 1.423080110860e+00 1.424813510977e+00 1.426751996020e+00 1.428891606713e+00 1.431215872349e+00 1.433730616356e+00 1.436407323046e+00 1.439255482285e+00 1.442249618499e+00 1.445387097280e+00 1.448654670397e+00 1.452033049930e+00 1.455523968065e+00 1.459092792124e+00 1.462747460801e+00 1.466455259597e+00 1.470213690965e+00 1.474002673711e+00 1.477803035356e+00 1.481611018621e+00 1.485392315775e+00 1.489152851456e+00 1.492856698480e+00 1.496504731937e+00 1.500071459738e+00 1.503542816825e+00 1.506914943774e+00 1.510154705085e+00 1.513272804765e+00 1.516232402828e+00 1.519041554531e+00 1.521678521767e+00 1.524134489561e+00 1.526410984258e+00 1.528480072993e+00 1.530362939552e+00 1.532027830518e+00 1.533491321938e+00 1.534741338880e+00 1.535776074234e+00 1.536609904731e+00 1.537221955071e+00 1.537642661928e+00 1.537852792480e+00 1.537875089315e+00 1.537715008860e+00 1.537372469946e+00 1.536877401064e+00 1.536215643150e+00 1.535426089072e+00 1.534500415403e+00 1.533467920254e+00 1.532340741550e+00 1.531124316056e+00 1.529855263420e+00 1.528523999996e+00 1.527171356806e+00 1.525793309561e+00 1.524414863807e+00 1.523055458717e+00 1.521712889405e+00 1.520423612459e+00 1.519176589830e+00 1.518001020758e+00 1.516898721827e+00 1.515876063343e+00 1.514954431798e+00 1.514119001000e+00 1.513397428759e+00 1.512778889835e+00 1.512267821276e+00 1.511877135988e+00 1.511591071536e+00 1.511426104576e+00 1.511371156718e+00 1.511428567353e+00 1.511601837439e+00 1.511879752835e+00 1.512277425775e+00 1.512777319727e+00 1.513391664876e+00 1.514116678166e+00 1.514947892476e+00 1.515903864062e+00 1.516963154330e+00 1.518151675581e+00 1.519461178213e+00 1.520892029829e+00 1.522468296328e+00 1.524165399103e+00 1.526020990379e+00 1.528009815139e+00 1.530151458968e+00 1.532453433964e+00 1.534892663764e+00 1.537503090080e+00 1.540243905572e+00 1.543143268159e+00 1.546173274344e+00 1.549321426479e+00 1.552596134120e+00 1.555939953103e+00 1.559376797076e+00 1.562845846434e+00 1.566338845140e+00 1.569827145750e+00 1.573254592034e+00 1.576623572858e+00 1.579854866951e+00 1.582947582526e+00 1.585838756131e+00 1.588494973086e+00 1.590892177103e+00 1.592965656133e+00 1.594716803866e+00 1.596078506696e+00 1.597053534740e+00 1.597600195287e+00 1.597703668029e+00 1.597363835372e+00 1.596545412783e+00 1.595287087578e+00 1.593552182210e+00 1.591389138549e+00 1.588794934718e+00 1.585793961980e+00 1.582439837883e+00 1.578727179200e+00 1.574748440615e+00 1.570496365737e+00 1.566059393386e+00 1.561469572402e+00 1.556766540426e+00 1.552043070684e+00 1.547288140478e+00 1.542617631559e+00 1.538021792095e+00 1.533572819919e+00 1.529311164291e+00 1.525231303002e+00 1.521418458559e+00 1.517824134725e+00 1.514518943452e+00 1.511466820094e+00 1.508677669538e+00 1.506159249706e+00 1.503848050009e+00 1.501787130681e+00 1.499876569705e+00 1.498135358112e+00 1.496499358547e+00 1.494914913906e+00 1.493369651182e+00 1.491759818735e+00 1.490084887856e+00 1.488241548285e+00 1.486200876543e+00 1.483890794385e+00 1.481237694956e+00 1.478212105339e+00 1.474702670477e+00 1.470696715248e+00 1.466092935467e+00 1.460854885909e+00 1.454921184390e+00 1.448223642094e+00 1.440747850966e+00 1.432408759938e+00 1.423218794768e+00 1.413114930211e+00 1.402105660668e+00 1.390189450979e+00 1.377356105314e+00 1.363673116682e+00 1.349137327017e+00 1.333850746618e+00 1.317860379458e+00 1.301277350591e+00 1.284220290886e+00 1.266800212236e+00 1.249198860742e+00 1.231544319961e+00 1.214050275249e+00 1.196879841768e+00 1.180249350622e+00 1.164359817940e+00 1.149402521915e+00 1.135609762650e+00 1.123135910192e+00 1.112198315177e+00 1.102933119714e+00 1.095494237138e+00 1.089993336845e+00 1.086500192683e+00 1.085087569522e+00 1.085741138636e+00 1.088467414789e+00 1.093186740255e+00 1.099822472265e+00 1.108247994748e+00 1.118302700517e+00 1.129823560272e+00 1.142584259281e+00 1.156384206759e+00 1.170957266792e+00 1.186063908678e+00 1.201431095577e+00 1.216776972497e+00 1.231836254820e+00 1.246310564011e+00 1.259949013805e+00 1.272459852859e+00 1.283606696424e+00 1.293147474844e+00 1.300861194761e+00 1.306579083066e+00 1.310119886703e+00 1.310452944694e+00 1.307905592243e+00 1.303309712402e+00 1.297738312746e+00 1.292070896838e+00 1.286646030200e+00 1.281175269394e+00 1.274849244905e+00 1.266689968751e+00 1.255984843987e+00 1.242596542515e+00 1.227056183136e+00 1.210449026337e+00 1.194067545669e+00 1.178944588593e+00 1.165536462793e+00 1.153615051222e+00 1.142420097742e+00 1.131063316175e+00 1.118982373308e+00 1.106218428126e+00 1.093480900455e+00 1.081943030198e+00 1.072793127083e+00 1.066765643605e+00 1.063867302627e+00 1.063365920148e+00 1.064081726216e+00 1.064885281284e+00 1.065119793223e+00 1.064797496173e+00 1.064552088918e+00 1.065327847207e+00 1.067889435228e+00 1.072440585830e+00 1.078483635578e+00 1.084933311224e+00 1.090506019531e+00 1.094186309312e+00 1.095556694828e+00 1.094903011922e+00 1.093065675041e+00 1.091075750700e+00 1.089682098290e+00 1.089027172756e+00 1.088554452718e+00 1.087183942105e+00 1.083729123479e+00 1.077335388285e+00 1.067770280045e+00 1.055514484808e+00 1.041580293687e+00 1.027104711570e+00 1.012903771479e+00 9.991721719326e-01 9.854015636606e-01 9.706180028196e-01 9.538403424901e-01 9.345517566727e-01 9.129954775047e-01 8.902726844152e-01 8.680978873065e-01 8.483212834505e-01 8.324168704826e-01 8.211771459629e-01 8.147492180325e-01 8.131380905468e-01 8.169182312949e-01 8.273910896707e-01 8.435985947471e-01 7.970991293879e-01 7.680767681207e-01 7.598076954030e-01 7.389215194606e-01 7.145983025624e-01 6.975776281751e-01 6.974308546014e-01 7.160950027521e-01 7.450175000786e-01 7.694669094705e-01 7.761916375148e-01 7.594294196009e-01 7.244544924501e-01 6.882726220222e-01 6.741208276209e-01 6.964562569506e-01 7.472971339831e-01 8.020817001677e-01 8.361348604806e-01 8.355615035359e-01 8.018207966329e-01 7.533800290974e-01 7.221386658305e-01 7.360112267057e-01 7.937585729768e-01 8.647416675814e-01 9.129701133875e-01 9.143562868698e-01 8.631250284692e-01 7.755222760522e-01 6.931965957530e-01 6.732350042243e-01 7.394426926929e-01 8.517874799508e-01 9.513673070039e-01 9.969915205644e-01 9.708994295843e-01 8.792074322585e-01 7.561525508453e-01 6.693975148246e-01 6.904756660718e-01 8.100445883564e-01 9.512163566332e-01 1.048713463154e+00 1.067356553371e+00 9.983466742171e-01 8.592657074155e-01 7.020623456058e-01 6.227622756993e-01 6.959690681041e-01 8.628490752646e-01 1.023708931978e+00 1.118658807385e+00 1.122367295499e+00 1.036272998047e+00 8.887292716822e-01 7.415860971215e-01 6.861890573099e-01 7.650997666222e-01 9.098312144714e-01 1.034194850786e+00 1.089460004193e+00 1.060583745697e+00 9.615889827611e-01 8.372737448415e-01 7.619874787734e-01 7.967040009889e-01 9.169678142747e-01 1.045723307893e+00 1.122171291752e+00 1.116572058587e+00 1.027779333663e+00 8.846791909637e-01 7.536640360681e-01 7.279028077247e-01 8.362531224233e-01 1.001173083658e+00 1.137586250383e+00 1.195912894381e+00 1.157389951474e+00 1.030494345324e+00 8.547940253992e-01 7.129974987328e-01 7.115260344400e-01 8.533276775924e-01 1.032712047293e+00 1.163590535828e+00 1.202347026892e+00 1.136466427696e+00 9.813611315627e-01 7.870897592685e-01 6.562957750354e-01 7.021205302666e-01 8.832331329492e-01 1.074475010905e+00 1.197226107032e+00 1.215811327072e+00 1.124087402276e+00 9.439922790165e-01 7.355954083629e-01 6.206021067270e-01 7.089758523730e-01 9.175131520134e-01 1.115666820365e+00 1.234263847508e+00 1.245222820094e+00 1.148665808998e+00 9.720438752213e-01 7.783700234242e-01 6.770922609586e-01 7.499252846171e-01 9.253863469950e-01 1.092006720698e+00 1.187796145864e+00 1.190061146727e+00 1.104275815715e+00 9.618362920728e-01 8.218476660813e-01 7.608616174966e-01 8.133616601868e-01 9.282352007106e-01 1.033395885148e+00 1.085673628260e+00 1.072592929666e+00 1.006501795429e+00 9.201113863107e-01 8.611183194218e-01
 1.062048582803e+00 1.062493979774e+00 1.062916592225e+00 1.063138653045e+00 1.063104884679e+00 1.062889125981e+00 1.062673789440e+00 1.062669624853e+00 1.062968960590e+00 1.063452593452e+00 1.063873618210e+00 1.064045594522e+00 1.063956311964e+00 1.063744268188e+00 1.063606610235e+00 1.063705222261e+00 1.064076819132e+00 1.064585755954e+00 1.064995424542e+00 1.065134882334e+00 1.065022634632e+00 1.064837522189e+00 1.064797803403e+00 1.065030328985e+00 1.065501948664e+00 1.066033512967e+00 1.066404997033e+00 1.066505511780e+00 1.066409658702e+00 1.066316732784e+00 1.066413637550e+00 1.066772007796e+00 1.067314262456e+00 1.067855302868e+00 1.068204743538e+00 1.068292722590e+00 1.068232239826e+00 1.068238007152e+00 1.068478522514e+00 1.068964133454e+00 1.069560230864e+00 1.070077726705e+00 1.070390119433e+00 1.070498233564e+00 1.070531097686e+00 1.070658746695e+00 1.070988261180e+00 1.071506457526e+00 1.072100974303e+00 1.072619254402e+00 1.072948768088e+00 1.073079118729e+00 1.073127965974e+00 1.073273559062e+00 1.073638295063e+00 1.074205063466e+00 1.074832868042e+00 1.075342346354e+00 1.075625339383e+00 1.075711431091e+00 1.075758038274e+00 1.075952365865e+00 1.076386400056e+00 1.077002797585e+00 1.077639107931e+00 1.078121931135e+00 1.078368464004e+00 1.078440248815e+00 1.078515757164e+00 1.078784013426e+00 1.079314578900e+00 1.080013942612e+00 1.080684559959e+00 1.081146737186e+00 1.081353251516e+00 1.081425910099e+00 1.081586580357e+00 1.082004458680e+00 1.082680012679e+00 1.083452117214e+00 1.084108123101e+00 1.084520931914e+00 1.084723819415e+00 1.084889096896e+00 1.085211932019e+00 1.085778735277e+00 1.086520973611e+00 1.087277799332e+00 1.087896716127e+00 1.088313128890e+00 1.088580124787e+00 1.088835037099e+00 1.089217811902e+00 1.089791477043e+00 1.090513542892e+00 1.091259739814e+00 1.091883242666e+00 1.092299850155e+00 1.092546085386e+00 1.092775700661e+00 1.093154986380e+00 1.093767484792e+00 1.094554062549e+00 1.095345684416e+00 1.095966913045e+00 1.096350299830e+00 1.096586106405e+00 1.096863276817e+00 1.097349095635e+00 1.098083288591e+00 1.098959551560e+00 1.099787352079e+00 1.100401474690e+00 1.100769974219e+00 1.101018560846e+00 1.101351791956e+00 1.101928175561e+00 1.102760910140e+00 1.103700088072e+00 1.104517087254e+00 1.105056361692e+00 1.105344238981e+00 1.105577160477e+00 1.105992984179e+00 1.106711220514e+00 1.107654760507e+00 1.108597768947e+00 1.109318940499e+00 1.109752521013e+00 1.110027784849e+00 1.110375557113e+00 1.110971955503e+00 1.111827244804e+00 1.112790803671e+00 1.113650645297e+00 1.114275447337e+00 1.114697677468e+00 1.115070357677e+00 1.115568941481e+00 1.116282651926e+00 1.117164464474e+00 1.118066978139e+00 1.118843286547e+00 1.119437628861e+00 1.119908374676e+00 1.120384278035e+00 1.120986782855e+00 1.121754412429e+00 1.122618463659e+00 1.123462779442e+00 1.124199932574e+00 1.124813361510e+00 1.125364049741e+00 1.125945398625e+00 1.126623839295e+00 1.127402458252e+00 1.128228163156e+00 1.129034432860e+00 1.129771065899e+00 1.130431568389e+00 1.131056909823e+00 1.131704105861e+00 1.132412016483e+00 1.133182824137e+00 1.133990291543e+00 1.134787089208e+00 1.135537999049e+00 1.136243552704e+00 1.136928643099e+00 1.137628905629e+00 1.138366782639e+00 1.139147000952e+00 1.139948858629e+00 1.140743920165e+00 1.141514835851e+00 1.142260514651e+00 1.142996517992e+00 1.143743707188e+00 1.144517749020e+00 1.145314603543e+00 1.146117561260e+00 1.146915162052e+00 1.147703632622e+00 1.148488356847e+00 1.149278100949e+00 1.150077741022e+00 1.150879637931e+00 1.151679434049e+00 1.152480041976e+00 1.153285424131e+00 1.154097422297e+00 1.154916531301e+00 1.155735842940e+00 1.156546045203e+00 1.157347811020e+00 1.158147410579e+00 1.158956298585e+00 1.159774699949e+00 1.160598941311e+00 1.161419027608e+00 1.162228149995e+00 1.163033704211e+00 1.163844905171e+00 1.164663881243e+00 1.165490071357e+00 1.166315030847e+00 1.167135847985e+00 1.167953399357e+00 1.168778151493e+00 1.169611502657e+00 1.170449124631e+00 1.171286038582e+00 1.172120600056e+00 1.172953256347e+00 1.173789418979e+00 1.174632544549e+00 1.175479236837e+00 1.176321848667e+00 1.177160329031e+00 1.177998793355e+00 1.178840367179e+00 1.179684262327e+00 1.180529550722e+00 1.181372065313e+00 1.182209366399e+00 1.183048252959e+00 1.183891552686e+00 1.184736228387e+00 1.185580296656e+00 1.186423959835e+00 1.187264825400e+00 1.188107195859e+00 1.188956304351e+00 1.189805333256e+00 1.190653260622e+00 1.191499351787e+00 1.192343548409e+00 1.193190036155e+00 1.194040001859e+00 1.194890746889e+00 1.195735975296e+00 1.196578655764e+00 1.197421034055e+00 1.198264430820e+00 1.199109016140e+00 1.199953092356e+00 1.200792501997e+00 1.201631127236e+00 1.202469179994e+00 1.203307460439e+00 1.204146190094e+00 1.204984638121e+00 1.205821576847e+00 1.206656723573e+00 1.207492664088e+00 1.208326971481e+00 1.209156241749e+00 1.209986493064e+00 1.210817020788e+00 1.211646148809e+00 1.212474337751e+00 1.213299275746e+00 1.214119147811e+00 1.214937723863e+00 1.215758579511e+00 1.216580554987e+00 1.217400419402e+00 1.218216867626e+00 1.219028917904e+00 1.219839298738e+00 1.220652413221e+00 1.221465270604e+00 1.222276021711e+00 1.223083468537e+00 1.223887376183e+00 1.224686920493e+00 1.225486275963e+00 1.226283703177e+00 1.227078414352e+00 1.227871312855e+00 1.228662045635e+00 1.229448902338e+00 1.230233496189e+00 1.231015185636e+00 1.231792765761e+00 1.232568559281e+00 1.233343856343e+00 1.234114651379e+00 1.234882225442e+00 1.235647396932e+00 1.236409682474e+00 1.237167077599e+00 1.237922765089e+00 1.238673558942e+00 1.239422219247e+00 1.240169546527e+00 1.240912211472e+00 1.241651007047e+00 1.242385937299e+00 1.243117961483e+00 1.243845235604e+00 1.244570976469e+00 1.245291809955e+00 1.246007435631e+00 1.246721163711e+00 1.247431318266e+00 1.248136444702e+00 1.248836106095e+00 1.249532251947e+00 1.250224283682e+00 1.250914982387e+00 1.251602072104e+00 1.252284000736e+00 1.252960204824e+00 1.253632101368e+00 1.254297983962e+00 1.254961356701e+00 1.255622380207e+00 1.256279353143e+00 1.256930101904e+00 1.257575106276e+00 1.258213872214e+00 1.258848095980e+00 1.259479407399e+00 1.260106142063e+00 1.260727139609e+00 1.261344553890e+00 1.261953626260e+00 1.262557136379e+00 1.263156861084e+00 1.263750726574e+00 1.264340694824e+00 1.264925092099e+00 1.265502869661e+00 1.266074346340e+00 1.266640279406e+00 1.267200637728e+00 1.267755666888e+00 1.268305579849e+00 1.268849080818e+00 1.269386049091e+00 1.269916555059e+00 1.270440896572e+00 1.270960254521e+00 1.271473955194e+00 1.271981996270e+00 1.272483086231e+00 1.272977436504e+00 1.273464951338e+00 1.273946789786e+00 1.274424352306e+00 1.274895214507e+00 1.275359850460e+00 1.275816937957e+00 1.276266815430e+00 1.276709932134e+00 1.277148979196e+00 1.277580914684e+00 1.278006150030e+00 1.278424975116e+00 1.278835920796e+00 1.279240151653e+00 1.279638481476e+00 1.280029015139e+00 1.280414032443e+00 1.280791581284e+00 1.281161653993e+00 1.281523855916e+00 1.281879116408e+00 1.282227810518e+00 1.282570209151e+00 1.282904595605e+00 1.283230650341e+00 1.283550960397e+00 1.283863075482e+00 1.284167326069e+00 1.284465888519e+00 1.284755752846e+00 1.285038239902e+00 1.285314356083e+00 1.285581285727e+00 1.285841065233e+00 1.286094324580e+00 1.286339708289e+00 1.286577733961e+00 1.286807428942e+00 1.287029278929e+00 1.287244411119e+00 1.287451127294e+00 1.287649801850e+00 1.287841124181e+00 1.288025610312e+00 1.288201181683e+00 1.288369827753e+00 1.288529421744e+00 1.288681813644e+00 1.288827228827e+00 1.288964845506e+00 1.289093606186e+00 1.289215184833e+00 1.289328345202e+00 1.289433131771e+00 1.289531228779e+00 1.289621754636e+00 1.289703808424e+00 1.289779536747e+00 1.289844915590e+00 1.289902851581e+00 1.289953959928e+00 1.289996033771e+00 1.290031364581e+00 1.290058876968e+00 1.290077139183e+00 1.290088331699e+00 1.290090509307e+00 1.290084671532e+00 1.290071692054e+00 1.290051837790e+00 1.290022649542e+00 1.289985419734e+00 1.289940861394e+00 1.289886780923e+00 1.289825853233e+00 1.289757006397e+00 1.289681232614e+00 1.289597504843e+00 1.289504379743e+00 1.289403480167e+00 1.289295311926e+00 1.289178656886e+00 1.289055217230e+00 1.288924704658e+00 1.288784481540e+00 1.288638243329e+00 1.288483263247e+00 1.288319733012e+00 1.288151301487e+00 1.287973997852e+00 1.287789690284e+00 1.287597446354e+00 1.287397617642e+00 1.287190287517e+00 1.286976033694e+00 1.286754414861e+00 1.286525501274e+00 1.286288683662e+00 1.286045921790e+00 1.285794929784e+00 1.285537247015e+00 1.285271908822e+00 1.285000122054e+00 1.284721019211e+00 1.284435086248e+00 1.284143451174e+00 1.283842926347e+00 1.283536064016e+00 1.283222662072e+00 1.282902099593e+00 1.282575598805e+00 1.282243082098e+00 1.281902929656e+00 1.281556896786e+00 1.281205393822e+00 1.280845987556e+00 1.280480713998e+00 1.280110639236e+00 1.279733581049e+00 1.279351361950e+00 1.278961907742e+00 1.278567184163e+00 1.278167473787e+00 1.277760145789e+00 1.277348625057e+00 1.276930690352e+00 1.276507643033e+00 1.276079747107e+00 1.275646149459e+00 1.275207536593e+00 1.274764271113e+00 1.274314965858e+00 1.273861429915e+00 1.273402987556e+00 1.272939385027e+00 1.272472346223e+00 1.272000394378e+00 1.271523187972e+00 1.271042848939e+00 1.270557639744e+00 1.270068254032e+00 1.269575235346e+00 1.269078023178e+00 1.268577954581e+00 1.268073647633e+00 1.267565302839e+00 1.267055167704e+00 1.266539887058e+00 1.266022669511e+00 1.265502629564e+00 1.264979391546e+00 1.264454105016e+00 1.263925053085e+00 1.263393597328e+00 1.262861009184e+00 1.262324136116e+00 1.261787284652e+00 1.261247794270e+00 1.260706050178e+00 1.260163366625e+00 1.259618731211e+00 1.259072260770e+00 1.258525472284e+00 1.257977393958e+00 1.257428958251e+00 1.256879320513e+00 1.256328656738e+00 1.255777958912e+00 1.255227424372e+00 1.254675071118e+00 1.254125666312e+00 1.253574295361e+00 1.253023209114e+00 1.252473731122e+00 1.251923488879e+00 1.251375702579e+00 1.250827393673e+00 1.250281411390e+00 1.249736699845e+00 1.249192996137e+00 1.248652372403e+00 1.248113060523e+00 1.247574164523e+00 1.247040605945e+00 1.246507249729e+00 1.245977283605e+00 1.245449313741e+00 1.244924715895e+00 1.244403738739e+00 1.243886141817e+00 1.243372197604e+00 1.242862264166e+00 1.242355864504e+00 1.241854471108e+00 1.241356701617e+00 1.240862632081e+00 1.240375231606e+00 1.239892164252e+00 1.239413918948e+00 1.238941922349e+00 1.238473891416e+00 1.238013294922e+00 1.237558359574e+00 1.237108244225e+00 1.236666617488e+00 1.236229568622e+00 1.235800527926e+00 1.235378140304e+00 1.234962233080e+00 1.234555247822e+00 1.234155093595e+00 1.233762658005e+00 1.233378548769e+00 1.233002351042e+00 1.232635492813e+00 1.232276519023e+00 1.231926668562e+00 1.231586480079e+00 1.231253990946e+00 1.230933172332e+00 1.230621280087e+00 1.230319166139e+00 1.230028231572e+00 1.229746552283e+00 1.229475280468e+00 1.229216162109e+00 1.228967217997e+00 1.228730302239e+00 1.228503967439e+00 1.228289143364e+00 1.228087679061e+00 1.227897627277e+00 1.227719860141e+00 1.227554064900e+00 1.227401677373e+00 1.227262239388e+00 1.227135278883e+00 1.227022110079e+00 1.226924169720e+00 1.226838677912e+00 1.226767510411e+00 1.226709711830e+00 1.226668249039e+00 1.226640794214e+00 1.226628150701e+00 1.226630176750e+00 1.226647804916e+00 1.226681333821e+00 1.226730069119e+00 1.226795017065e+00 1.226876114571e+00 1.226973133962e+00 1.227086957969e+00 1.227218069794e+00 1.227366191083e+00 1.227531604877e+00 1.227712869954e+00 1.227913356005e+00 1.228131200167e+00 1.228366081169e+00 1.228620227535e+00 1.228892331930e+00 1.229182418848e+00 1.229491548026e+00 1.229819585913e+00 1.230167318138e+00 1.230533698795e+00 1.230918676546e+00 1.231324668462e+00 1.231750501666e+00 1.232195374001e+00 1.232660009136e+00 1.233147163846e+00 1.233653231936e+00 1.234180359766e+00 1.234728019861e+00 1.235295758602e+00 1.235885943465e+00 1.236497317035e+00 1.237129675818e+00 1.237783543088e+00 1.238459353223e+00 1.239156142223e+00 1.239876560444e+00 1.240618345532e+00 1.241381559116e+00 1.242168852587e+00 1.242976498394e+00 1.243808774737e+00 1.244663034672e+00 1.245540397799e+00 1.246441209736e+00 1.247363870456e+00 1.248311524228e+00 1.249280829586e+00 1.250273822522e+00 1.251292157284e+00 1.252332534900e+00 1.253396810012e+00 1.254485217070e+00 1.255597270457e+00 1.256733656268e+00 1.257893005933e+00 1.259078460832e+00 1.260286651973e+00 1.261519239515e+00 1.262775732005e+00 1.264057721445e+00 1.265363185919e+00 1.266694038776e+00 1.268048095020e+00 1.269427891451e+00 1.270830810097e+00 1.272259537968e+00 1.273712729461e+00 1.275190242862e+00 1.276692424251e+00 1.278219183541e+00 1.279770829993e+00 1.281346704278e+00 1.282947548545e+00 1.284572150492e+00 1.286221982652e+00 1.287897301464e+00 1.289596290545e+00 1.291320217791e+00 1.293067742766e+00 1.294840530474e+00 1.296637762403e+00 1.298458060416e+00 1.300303785129e+00 1.302172136061e+00 1.304066695093e+00 1.305984809237e+00 1.307926001238e+00 1.309891238239e+00 1.311880338992e+00 1.313893596088e+00 1.315929627172e+00 1.317989565218e+00 1.320073156317e+00 1.322180106478e+00 1.324309691805e+00 1.326462398847e+00 1.328637213339e+00 1.330835325907e+00 1.333055168756e+00 1.335299195806e+00 1.337563625880e+00 1.339850577688e+00 1.342159388276e+00 1.344489072501e+00 1.346841948138e+00 1.349215004788e+00 1.351610133879e+00 1.354024952447e+00 1.356459889838e+00 1.358916787064e+00 1.361393867936e+00 1.363890674520e+00 1.366406143237e+00 1.368941913241e+00 1.371497294042e+00 1.374069681978e+00 1.376663532935e+00 1.379274392249e+00 1.381904066156e+00 1.384550121233e+00 1.387214903691e+00 1.389897976808e+00 1.392596565199e+00 1.395312679322e+00 1.398044294443e+00 1.400791878583e+00 1.403556816069e+00 1.406335009570e+00 1.409129887466e+00 1.411937624468e+00 1.414761950146e+00 1.417599901064e+00 1.420449970638e+00 1.423314526151e+00 1.426190587136e+00 1.429080839725e+00 1.431981167048e+00 1.434894610233e+00 1.437819111598e+00 1.440753581748e+00 1.443699717607e+00 1.446653956868e+00 1.449620936639e+00 1.452593944091e+00 1.455576983226e+00 1.458569100272e+00 1.461566633476e+00 1.464573837402e+00 1.467585529444e+00 1.470606175223e+00 1.473630391161e+00 1.476660627620e+00 1.479695956789e+00 1.482735001050e+00 1.485779821498e+00 1.488825414239e+00 1.491876814449e+00 1.494927730480e+00 1.497980928335e+00 1.501037041810e+00 1.504091988077e+00 1.507148896781e+00 1.510202688054e+00 1.513258433637e+00 1.516310729528e+00 1.519362016026e+00 1.522410954442e+00 1.525454498157e+00 1.528497732781e+00 1.531532729147e+00 1.534566437229e+00 1.537593626683e+00 1.540613471578e+00 1.543628242757e+00 1.546632665837e+00 1.549633768118e+00 1.552622824411e+00 1.555604976028e+00 1.558576532284e+00 1.561537218872e+00 1.564488546515e+00 1.567426474062e+00 1.570355832832e+00 1.573269140214e+00 1.576171351708e+00 1.579059185684e+00 1.581932792415e+00 1.584791976015e+00 1.587633007046e+00 1.590460536010e+00 1.593269216171e+00 1.596062446452e+00 1.598836473927e+00 1.601591696863e+00 1.604329700666e+00 1.607045420159e+00 1.609744153270e+00 1.612417846539e+00 1.615072983541e+00 1.617705369485e+00 1.620315363818e+00 1.622903147942e+00 1.625464987547e+00 1.628005641898e+00 1.630519391090e+00 1.633009886346e+00 1.635472244784e+00 1.637908920320e+00 1.640320394723e+00 1.642702364830e+00 1.645059172340e+00 1.647384145076e+00 1.649683946141e+00 1.651951487904e+00 1.654191266890e+00 1.656400644522e+00 1.658578700801e+00 1.660728015843e+00 1.662842698141e+00 1.664929510414e+00 1.666980405365e+00 1.669001535055e+00 1.670989054869e+00 1.672941185339e+00 1.674862691784e+00 1.676746354962e+00 1.678600720392e+00 1.680416190008e+00 1.682199904231e+00 1.683947130402e+00 1.685657288816e+00 1.687336300913e+00 1.688974932549e+00 1.690582279019e+00 1.692149331757e+00 1.693683065096e+00 1.695178161958e+00 1.696637821446e+00 1.698062821183e+00 1.699446660732e+00 1.700798758260e+00 1.702108874037e+00 1.703387502318e+00 1.704624709795e+00 1.705828537158e+00 1.706993908432e+00 1.708122186350e+00 1.709217742084e+00 1.710271575104e+00 1.711296673320e+00 1.712279442945e+00 1.713230104085e+00 1.714143508446e+00 1.715021698484e+00 1.715869027794e+00 1.716674810683e+00 1.717454909343e+00 1.718191737752e+00 1.718903477414e+00 1.719578001495e+00 1.720220509243e+00 1.720834481221e+00 1.721411268239e+00 1.721965949976e+00 1.722481929949e+00 1.722975683241e+00 1.723435195303e+00 1.723868941849e+00 1.724276823994e+00 1.724652379149e+00 1.725011767192e+00 1.725335130302e+00 1.725643674394e+00 1.725922301833e+00 1.726181883243e+00 1.726421464035e+00 1.726634098824e+00 1.726837370434e+00 1.727011394723e+00 1.727178327686e+00 1.727320707916e+00 1.727452551776e+00 1.727570313905e+00 1.727670080863e+00 1.727767506966e+00 1.727843725760e+00 1.727920261248e+00 1.727980663719e+00 1.728039566355e+00 1.728091573409e+00 1.728136380080e+00 1.728185872382e+00 1.728222978845e+00 1.728272327390e+00 1.728311803233e+00 1.728362851774e+00 1.728414153493e+00 1.728468557940e+00 1.728537167738e+00 1.728602469402e+00 1.728690933177e+00 1.728779140563e+00 1.728888709544e+00 1.729007275192e+00 1.729140809254e+00 1.729298866955e+00 1.729462738535e+00 1.729661227362e+00 1.729867270520e+00 1.730106723016e+00 1.730364153938e+00 1.730647916405e+00 1.730964854292e+00 1.731297411867e+00 1.731673821569e+00 1.732066843536e+00 1.732503941863e+00 1.732966923551e+00 1.733463525327e+00 1.734002763628e+00 1.734566274652e+00 1.735182347961e+00 1.735821907066e+00 1.736512871885e+00 1.737236268600e+00 1.738001222087e+00 1.738814224244e+00 1.739657658119e+00 1.740559175229e+00 1.741487418320e+00 1.742473040447e+00 1.743493833905e+00 1.744560683180e+00 1.745676475541e+00 1.746825634750e+00 1.748033740365e+00 1.749269823343e+00 1.750563933545e+00 1.751892119278e+00 1.753264184158e+00 1.754684972921e+00 1.756135148229e+00 1.757641361112e+00 1.759171381603e+00 1.760753924401e+00 1.762365098643e+00 1.764012789975e+00 1.765701698099e+00 1.767411248553e+00 1.769168757795e+00 1.770937309672e+00 1.772748541239e+00 1.774576145236e+00 1.776428224766e+00 1.778306254494e+00 1.780191102632e+00 1.782107393766e+00 1.784020816683e+00 1.785957961149e+00 1.787893705123e+00 1.789834032369e+00 1.791781413561e+00 1.793714693796e+00 1.795658246295e+00 1.797574937495e+00 1.799492961177e+00 1.801385038086e+00 1.803258160089e+00 1.805113320270e+00 1.806926645634e+00 1.808724202197e+00 1.810467337554e+00 1.812185282576e+00 1.813849135456e+00 1.815464821806e+00 1.817032526649e+00 1.818528011080e+00 1.819980654579e+00 1.821346775474e+00 1.822656992153e+00 1.823881233612e+00 1.825026958651e+00 1.826094336979e+00 1.827058674952e+00 1.827947982415e+00 1.828719025882e+00 1.829404672235e+00 1.829973230781e+00 1.830432451820e+00 1.830784492991e+00 1.831001598230e+00 1.831115598203e+00 1.831082918477e+00 1.830935321065e+00 1.830644881879e+00 1.830215901693e+00 1.829654986057e+00 1.828933359353e+00 1.828084179886e+00 1.827064765138e+00 1.825908012372e+00 1.824587538952e+00 1.823107398636e+00 1.821478292482e+00 1.819669090890e+00 1.817718818709e+00 1.815582769260e+00 1.813295564808e+00 1.810833289988e+00 1.808201411548e+00 1.805412010488e+00 1.802435942600e+00 1.799312422087e+00 1.796000419433e+00 1.792536059880e+00 1.788899136329e+00 1.785093239793e+00 1.781135316341e+00 1.776997099737e+00 1.772720402465e+00 1.768266692654e+00 1.763671568020e+00 1.758919707945e+00 1.754016094905e+00 1.748979066533e+00 1.743782592205e+00 1.738470641377e+00 1.733005879187e+00 1.727427554770e+00 1.721722237953e+00 1.715895345760e+00 1.709968915739e+00 1.703918412935e+00 1.697788916203e+00 1.691547649296e+00 1.685232587679e+00 1.678832649209e+00 1.672355805276e+00 1.665824912571e+00 1.659217702156e+00 1.652578999856e+00 1.645880105736e+00 1.639157064867e+00 1.632404092349e+00 1.625624995685e+00 1.618847678702e+00 1.612050611628e+00 1.605277952499e+00 1.598502970493e+00 1.591761266503e+00 1.585046121351e+00 1.578366755251e+00 1.571746860441e+00 1.565168494159e+00 1.558671605055e+00 1.552232666388e+00 1.545885592820e+00 1.539625775325e+00 1.533460240622e+00 1.527411103992e+00 1.521462880646e+00 1.515652373333e+00 1.509958715744e+00 1.504411867771e+00 1.499007932238e+00 1.493753923198e+00 1.488667772391e+00 1.483738580460e+00 1.478995223468e+00 1.474421568856e+00 1.470042743962e+00 1.465853003892e+00 1.461864678565e+00 1.458083413271e+00 1.454505678343e+00 1.451154595827e+00 1.448013703260e+00 1.445107222966e+00 1.442423961975e+00 1.439978473931e+00 1.437771830844e+00 1.435800753758e+00 1.434080661401e+00 1.432598097276e+00 1.431372292883e+00 1.430388596036e+00 1.429661511283e+00 1.429183003806e+00 1.428953197123e+00 1.428979801518e+00 1.429248520107e+00 1.429772793580e+00 1.430532569193e+00 1.431541129026e+00 1.432782974284e+00 1.434257147058e+00 1.435963251679e+00 1.437882823854e+00 1.440025175697e+00 1.442364070128e+00 1.444910284809e+00 1.447637676550e+00 1.450545448469e+00 1.453622325367e+00 1.456848895230e+00 1.460228009908e+00 1.463725932657e+00 1.467351478203e+00 1.471070873535e+00 1.474882151371e+00 1.478765638187e+00 1.482699953087e+00 1.486684039473e+00 1.490681396495e+00 1.494696384126e+00 1.498693004059e+00 1.502668982748e+00 1.506601296485e+00 1.510469046602e+00 1.514269424254e+00 1.517966665792e+00 1.521569300012e+00 1.525038553111e+00 1.528378147972e+00 1.531565284261e+00 1.534585240880e+00 1.537441173671e+00 1.540097501199e+00 1.542573555546e+00 1.544833864715e+00 1.546891118952e+00 1.548731080410e+00 1.550344587875e+00 1.551746552596e+00 1.552907709983e+00 1.553860045433e+00 1.554578123115e+00 1.555080616801e+00 1.555371271312e+00 1.555441940716e+00 1.555325180961e+00 1.555001564829e+00 1.554508686041e+00 1.553835374026e+00 1.553005969156e+00 1.552035738254e+00 1.550924862872e+00 1.549709833222e+00 1.548382301510e+00 1.546978318210e+00 1.545500745037e+00 1.543969696154e+00 1.542406743674e+00 1.540811437184e+00 1.539219820100e+00 1.537625763611e+00 1.536058370900e+00 1.534524836699e+00 1.533029767096e+00 1.531601300942e+00 1.530225290744e+00 1.528932656251e+00 1.527717391066e+00 1.526583946578e+00 1.525553211416e+00 1.524606067676e+00 1.523768061207e+00 1.523026595807e+00 1.522387625961e+00 1.521862110919e+00 1.521432533033e+00 1.521120847849e+00 1.520912370747e+00 1.520817112187e+00 1.520839626448e+00 1.520970684632e+00 1.521233648426e+00 1.521608808065e+00 1.522122660597e+00 1.522770100250e+00 1.523553652588e+00 1.524500563914e+00 1.525585460512e+00 1.526852829028e+00 1.528281123380e+00 1.529889733179e+00 1.531694163013e+00 1.533672544425e+00 1.535867019449e+00 1.538241622859e+00 1.540824195082e+00 1.543600148738e+00 1.546555098008e+00 1.549709535872e+00 1.553007187658e+00 1.556477812209e+00 1.560065218297e+00 1.563759732526e+00 1.567543738044e+00 1.571355893391e+00 1.575204889211e+00 1.579007801594e+00 1.582760451225e+00 1.586403410000e+00 1.589891612384e+00 1.593201895317e+00 1.596256875182e+00 1.599055893467e+00 1.601519093587e+00 1.603636498112e+00 1.605361074266e+00 1.606655390320e+00 1.607517999015e+00 1.607889004546e+00 1.607797698412e+00 1.607193211068e+00 1.606102376470e+00 1.604517231836e+00 1.602436049740e+00 1.599909787062e+00 1.596911099296e+00 1.593522864139e+00 1.589732236016e+00 1.585606808457e+00 1.581185555558e+00 1.576489123867e+00 1.571614464661e+00 1.566548201659e+00 1.561402867989e+00 1.556179980185e+00 1.550943996945e+00 1.545757782115e+00 1.540613035332e+00 1.535613283348e+00 1.530723255355e+00 1.526019907649e+00 1.521498262033e+00 1.517167331597e+00 1.513068898009e+00 1.509147776562e+00 1.505464158000e+00 1.501946684359e+00 1.498619978961e+00 1.495448538093e+00 1.492384690443e+00 1.489443594381e+00 1.486528387349e+00 1.483653539547e+00 1.480736915632e+00 1.477747801533e+00 1.474638988319e+00 1.471334919425e+00 1.467819783716e+00 1.463986200926e+00 1.459824001273e+00 1.455238311021e+00 1.450185161328e+00 1.444610514096e+00 1.438432921512e+00 1.431636678243e+00 1.424125635459e+00 1.415897119656e+00 1.406879788580e+00 1.397060810418e+00 1.386424684515e+00 1.374935200868e+00 1.362638495414e+00 1.349508413882e+00 1.335615291747e+00 1.320990042510e+00 1.305705270798e+00 1.289857935630e+00 1.273528776788e+00 1.256875959631e+00 1.240001250153e+00 1.223092839623e+00 1.206300740920e+00 1.189815773146e+00 1.173833507442e+00 1.158532679432e+00 1.144145713332e+00 1.130830516602e+00 1.118811857781e+00 1.108246026069e+00 1.099300231617e+00 1.092122702886e+00 1.086811121743e+00 1.083475971687e+00 1.082142620902e+00 1.082857390358e+00 1.085588026429e+00 1.090292763871e+00 1.096891299247e+00 1.105255496601e+00 1.115257881969e+00 1.126702417437e+00 1.139411364602e+00 1.153143721576e+00 1.167670829207e+00 1.182735200341e+00 1.198056970259e+00 1.213372927401e+00 1.228381066129e+00 1.242817552117e+00 1.256376959881e+00 1.268801039083e+00 1.279822076244e+00 1.289183399354e+00 1.296682026502e+00 1.302096411696e+00 1.303945021628e+00 1.302932683602e+00 1.299863617546e+00 1.295779365413e+00 1.291514908613e+00 1.287373379403e+00 1.283031403059e+00 1.277657501741e+00 1.270259927429e+00 1.260114863534e+00 1.247074723021e+00 1.231650349420e+00 1.214906479450e+00 1.198111814620e+00 1.182292297539e+00 1.167903243470e+00 1.154736755178e+00 1.142072316703e+00 1.129060022373e+00 1.115175470195e+00 1.100502934034e+00 1.085792952934e+00 1.072265787693e+00 1.061167071956e+00 1.053293633589e+00 1.048708860296e+00 1.046733577737e+00 1.046224123869e+00 1.046069434531e+00 1.045631000015e+00 1.044929265516e+00 1.044597514141e+00 1.045568625915e+00 1.048579741109e+00 1.053786770855e+00 1.060631273308e+00 1.067970272691e+00 1.074471450058e+00 1.079083697621e+00 1.081368380370e+00 1.081601976106e+00 1.080617724788e+00 1.079430935308e+00 1.078778841099e+00 1.078790383104e+00 1.078904437391e+00 1.078059228061e+00 1.075099066603e+00 1.069219626904e+00 1.060248626341e+00 1.048726705071e+00 1.035713144925e+00 1.022372859010e+00 1.009526591418e+00 9.973458737685e-01 9.852914864129e-01 9.723523461050e-01 9.575115617172e-01 9.402263734236e-01 9.207034094480e-01 8.999904713757e-01 8.797180633860e-01 8.616390224500e-01 8.471256786767e-01 8.369153636838e-01 8.311681971863e-01 8.299537079522e-01 8.337750895213e-01 8.429732876316e-01 8.494127894402e-01 7.844466195991e-01 7.569685164447e-01 7.427582190698e-01 7.227447772218e-01 7.058326415945e-01 7.001109341320e-01 7.094427661553e-01 7.305913075985e-01 7.541361450109e-01 7.687843590652e-01 7.665098195938e-01 7.463685724410e-01 7.165245607848e-01 6.930752323962e-01 6.928335644996e-01 7.212271469307e-01 7.665887071696e-01 8.082099948662e-01 8.283056812772e-01 8.196812473630e-01 7.891631864287e-01 7.573833622507e-01 7.508843370164e-01 7.835451307523e-01 8.428938767655e-01 8.991877738479e-01 9.240036767530e-01 9.015735081808e-01 8.343054735736e-01 7.472054538167e-01 6.887174069195e-01 7.071615989261e-01 7.997718572244e-01 9.149265974105e-01 1.000083758232e+00 1.022744663177e+00 9.725862893900e-01 8.630578696454e-01 7.371462384337e-01 6.697511239148e-01 7.200856043241e-01 8.538906081420e-01 9.910423561955e-01 1.073588139972e+00 1.073289664369e+00 9.877410691914e-01 8.416097468408e-01 6.953841553223e-01 6.457888946997e-01 7.397949649728e-01 9.026605441564e-01 1.044443710807e+00 1.114582566200e+00 1.094820981571e+00 9.938370180879e-01 8.489435268453e-01 7.312666265033e-01 7.227928874625e-01 8.275358933173e-01 9.656061838603e-01 1.064419811526e+00 1.087106232909e+00 1.027865506192e+00 9.105489789854e-01 7.922454311470e-01 7.538628886375e-01 8.324751003318e-01 9.724005739612e-01 1.095113293896e+00 1.149800799023e+00 1.116206916366e+00 1.002259643036e+00 8.477522497672e-01 7.325886065561e-01 7.474939853697e-01 8.856815870829e-01 1.053504239702e+00 1.173721808296e+00 1.206049147311e+00 1.139870478037e+00 9.925542565163e-01 8.160472089136e-01 7.078604149998e-01 7.591611473422e-01 9.272305926207e-01 1.102301045503e+00 1.211241828845e+00 1.219741529210e+00 1.122604453452e+00 9.432215021704e-01 7.441528110208e-01 6.458424957976e-01 7.417601228089e-01 9.451925623478e-01 1.133042454628e+00 1.238147825101e+00 1.232201230831e+00 1.114759094148e+00 9.135980729173e-01 6.979468495364e-01 6.040754436757e-01 7.250471890390e-01 9.448798330165e-01 1.136986650604e+00 1.240536551106e+00 1.233208663222e+00 1.120139525740e+00 9.343926776131e-01 7.469945424360e-01 6.729083901991e-01 7.716245581492e-01 9.511065460773e-01 1.106609629863e+00 1.184554548168e+00 1.168165543263e+00 1.068284827458e+00 9.223787270080e-01 7.960444017067e-01 7.637016848006e-01 8.391068969950e-01 9.577591017200e-01 1.051851376011e+00 1.085446163526e+00 1.052080599895e+00 9.697513821784e-01 8.771335699890e-01 8.266171259639e-01
 1.092034195213e+00 1.092481454301e+00 1.092903778902e+00 1.093120200435e+00 1.093072924860e+00 1.092838921573e+00 1.092607570711e+00 1.092593320511e+00 1.092891001414e+00 1.093375779078e+00 1.093795362877e+00 1.093957806949e+00 1.093853295168e+00 1.093621225495e+00 1.093468099164e+00 1.093557292321e+00 1.093926756927e+00 1.094436208060e+00 1.094841536532e+00 1.094968821127e+00 1.094838468914e+00 1.094633849879e+00 1.094578604711e+00 1.094803217212e+00 1.095273608518e+00 1.095804441869e+00 1.096168650979e+00 1.096254223589e+00 1.096139112592e+00 1.096028209718e+00 1.096113164004e+00 1.096466746336e+00 1.097006151806e+00 1.097543771860e+00 1.097884118572e+00 1.097957889381e+00 1.097879662729e+00 1.097869957568e+00 1.098098435998e+00 1.098575831266e+00 1.099166618653e+00 1.099679422341e+00 1.099982195520e+00 1.100073830477e+00 1.100086636905e+00 1.100197422126e+00 1.100513955037e+00 1.101022499238e+00 1.101609750841e+00 1.102121203043e+00 1.102437920680e+00 1.102550466167e+00 1.102579161172e+00 1.102704401587e+00 1.103051651222e+00 1.103606205130e+00 1.104226118313e+00 1.104727780142e+00 1.104996996016e+00 1.105061186237e+00 1.105080678970e+00 1.105252115412e+00 1.105670770815e+00 1.106278510839e+00 1.106908707607e+00 1.107380325070e+00 1.107608291710e+00 1.107655480039e+00 1.107706937305e+00 1.107956512407e+00 1.108474463112e+00 1.109164568076e+00 1.109826572261e+00 1.110276625463e+00 1.110465936936e+00 1.110515785958e+00 1.110653214925e+00 1.111051453184e+00 1.111714614531e+00 1.112478875670e+00 1.113129617902e+00 1.113530220091e+00 1.113713528681e+00 1.113852895752e+00 1.114151957936e+00 1.114700802384e+00 1.115433106491e+00 1.116183984463e+00 1.116792862732e+00 1.117192546347e+00 1.117435429019e+00 1.117665339414e+00 1.118025961355e+00 1.118584095543e+00 1.119295335504e+00 1.120030870695e+00 1.120640752533e+00 1.121037857669e+00 1.121264036015e+00 1.121470512847e+00 1.121828503258e+00 1.122424168750e+00 1.123198074998e+00 1.123981073955e+00 1.124591494904e+00 1.124960600701e+00 1.125176582210e+00 1.125429463357e+00 1.125891898188e+00 1.126607832403e+00 1.127475979173e+00 1.128298330683e+00 1.128903859039e+00 1.129254945801e+00 1.129476395602e+00 1.129779696642e+00 1.130332912469e+00 1.131154978053e+00 1.132091134852e+00 1.132903268063e+00 1.133428783311e+00 1.133691109379e+00 1.133895203981e+00 1.134285672695e+00 1.134989264405e+00 1.135927783313e+00 1.136867643441e+00 1.137579392286e+00 1.137992872008e+00 1.138241919664e+00 1.138565576777e+00 1.139142761823e+00 1.139989581763e+00 1.140947636319e+00 1.141799944354e+00 1.142411450999e+00 1.142811630934e+00 1.143161180789e+00 1.143639742996e+00 1.144340771455e+00 1.145214408372e+00 1.146110244907e+00 1.146875013576e+00 1.147453940520e+00 1.147904797740e+00 1.148361513726e+00 1.148950098954e+00 1.149706070629e+00 1.150561667024e+00 1.151396747918e+00 1.152121861152e+00 1.152720433707e+00 1.153255034860e+00 1.153821194995e+00 1.154487915756e+00 1.155255403212e+00 1.156071057769e+00 1.156866876828e+00 1.157592978494e+00 1.158241753667e+00 1.158853403403e+00 1.159487502727e+00 1.160183407110e+00 1.160944854138e+00 1.161742240296e+00 1.162528696237e+00 1.163270153499e+00 1.163965167683e+00 1.164639027653e+00 1.165329031081e+00 1.166056801138e+00 1.166827513466e+00 1.167620814552e+00 1.168407534354e+00 1.169170026286e+00 1.169906538546e+00 1.170633730228e+00 1.171372631442e+00 1.172138749531e+00 1.172927159672e+00 1.173722631689e+00 1.174513029696e+00 1.175294954576e+00 1.176072975870e+00 1.176856451709e+00 1.177648548572e+00 1.178444043588e+00 1.179238483058e+00 1.180032747904e+00 1.180831703326e+00 1.181638700614e+00 1.182452137783e+00 1.183266569759e+00 1.184072089711e+00 1.184868824723e+00 1.185664973654e+00 1.186468462842e+00 1.187283845858e+00 1.188103513366e+00 1.188919989708e+00 1.189726716425e+00 1.190529056526e+00 1.191337664758e+00 1.192155458634e+00 1.192979562757e+00 1.193802760656e+00 1.194621828694e+00 1.195439645465e+00 1.196263661313e+00 1.197096792046e+00 1.197934171468e+00 1.198771152540e+00 1.199604796331e+00 1.200439282648e+00 1.201276403975e+00 1.202120146576e+00 1.202966971007e+00 1.203811414640e+00 1.204652337032e+00 1.205493623533e+00 1.206337435890e+00 1.207184643687e+00 1.208033400250e+00 1.208879563722e+00 1.209720362793e+00 1.210562778874e+00 1.211410588261e+00 1.212259814763e+00 1.213109685539e+00 1.213958572503e+00 1.214805211330e+00 1.215654381141e+00 1.216508870421e+00 1.217364079317e+00 1.218219479571e+00 1.219072564332e+00 1.219924340161e+00 1.220778523122e+00 1.221637076951e+00 1.222496531116e+00 1.223349946725e+00 1.224202669811e+00 1.225054493524e+00 1.225906189857e+00 1.226761320956e+00 1.227616143291e+00 1.228466606157e+00 1.229315731410e+00 1.230165333938e+00 1.231016343646e+00 1.231866238288e+00 1.232718176003e+00 1.233568133109e+00 1.234415766117e+00 1.235264903512e+00 1.236112867742e+00 1.236956681902e+00 1.237801337053e+00 1.238646133308e+00 1.239491386534e+00 1.240335254391e+00 1.241176416248e+00 1.242011468640e+00 1.242846696027e+00 1.243685351430e+00 1.244524081701e+00 1.245361939803e+00 1.246196226082e+00 1.247026661761e+00 1.247855721889e+00 1.248688603020e+00 1.249520921675e+00 1.250350716928e+00 1.251178140823e+00 1.252001803376e+00 1.252822401331e+00 1.253644190199e+00 1.254463248548e+00 1.255279447697e+00 1.256093336255e+00 1.256907605410e+00 1.257717072594e+00 1.258525136206e+00 1.259330112664e+00 1.260131448753e+00 1.260931838586e+00 1.261731870080e+00 1.262527573507e+00 1.263319772932e+00 1.264110862134e+00 1.264898672904e+00 1.265682199066e+00 1.266464454642e+00 1.267242437013e+00 1.268018094547e+00 1.268792594919e+00 1.269563706122e+00 1.270331112269e+00 1.271095609886e+00 1.271856206060e+00 1.272613257009e+00 1.273368055351e+00 1.274118913113e+00 1.274864459903e+00 1.275608875272e+00 1.276350025305e+00 1.277086556919e+00 1.277818346933e+00 1.278546410264e+00 1.279271100942e+00 1.279994023718e+00 1.280714885658e+00 1.281430088772e+00 1.282139474655e+00 1.282845372092e+00 1.283545417317e+00 1.284244189559e+00 1.284940636960e+00 1.285631874450e+00 1.286318917237e+00 1.286999131678e+00 1.287674665791e+00 1.288345613412e+00 1.289013610069e+00 1.289677620380e+00 1.290336616899e+00 1.290990784162e+00 1.291637593483e+00 1.292280155216e+00 1.292918756297e+00 1.293550525286e+00 1.294180361454e+00 1.294804154433e+00 1.295422305586e+00 1.296033638492e+00 1.296639128063e+00 1.297240296812e+00 1.297836722933e+00 1.298428432596e+00 1.299012847439e+00 1.299591639986e+00 1.300163935244e+00 1.300730348140e+00 1.301292330821e+00 1.301849589808e+00 1.302399571349e+00 1.302945254507e+00 1.303482936004e+00 1.304013616515e+00 1.304539201479e+00 1.305061752392e+00 1.305578059578e+00 1.306086598222e+00 1.306587924032e+00 1.307083784269e+00 1.307572752653e+00 1.308057290229e+00 1.308535028445e+00 1.309007463490e+00 1.309472385004e+00 1.309929844586e+00 1.310380623618e+00 1.310825204484e+00 1.311263263372e+00 1.311695700869e+00 1.312120496427e+00 1.312538351612e+00 1.312948681600e+00 1.313352388026e+00 1.313749315800e+00 1.314139327086e+00 1.314522506614e+00 1.314898170880e+00 1.315266196769e+00 1.315626527156e+00 1.315981139118e+00 1.316328331364e+00 1.316667712791e+00 1.317000225950e+00 1.317324923884e+00 1.317642737135e+00 1.317952135228e+00 1.318255478906e+00 1.318550517861e+00 1.318838548436e+00 1.319118310986e+00 1.319390573877e+00 1.319656329152e+00 1.319913040314e+00 1.320162795846e+00 1.320405154433e+00 1.320639932081e+00 1.320865545501e+00 1.321084970557e+00 1.321296499368e+00 1.321498770421e+00 1.321695210334e+00 1.321882854049e+00 1.322063787684e+00 1.322236190260e+00 1.322400634622e+00 1.322555732844e+00 1.322705155371e+00 1.322846875964e+00 1.322979426817e+00 1.323105994180e+00 1.323222971010e+00 1.323331530015e+00 1.323431924871e+00 1.323524995606e+00 1.323612200857e+00 1.323689816757e+00 1.323758502158e+00 1.323820203550e+00 1.323872630130e+00 1.323917607010e+00 1.323954935927e+00 1.323984749731e+00 1.324004576496e+00 1.324018191230e+00 1.324022461018e+00 1.324017858839e+00 1.324006452004e+00 1.323987652730e+00 1.323960718266e+00 1.323925465129e+00 1.323880663539e+00 1.323828242145e+00 1.323768878649e+00 1.323700727187e+00 1.323625593058e+00 1.323542595462e+00 1.323451039780e+00 1.323350866623e+00 1.323243330389e+00 1.323127532430e+00 1.323004848074e+00 1.322874166529e+00 1.322736125650e+00 1.322590331207e+00 1.322434996864e+00 1.322272766518e+00 1.322103427090e+00 1.321926539876e+00 1.321742361717e+00 1.321550807324e+00 1.321350301824e+00 1.321143004942e+00 1.320928820621e+00 1.320706567675e+00 1.320476773803e+00 1.320239653341e+00 1.319995300540e+00 1.319743020093e+00 1.319484595904e+00 1.319218451440e+00 1.318945314063e+00 1.318663706552e+00 1.318376568317e+00 1.318082494446e+00 1.317781513286e+00 1.317472682807e+00 1.317158043589e+00 1.316834963789e+00 1.316507610681e+00 1.316172611437e+00 1.315829549729e+00 1.315482814776e+00 1.315127697536e+00 1.314766720246e+00 1.314399894844e+00 1.314025639197e+00 1.313646199449e+00 1.313260010672e+00 1.312868169250e+00 1.312471239153e+00 1.312066654984e+00 1.311656418002e+00 1.311241942778e+00 1.310820592119e+00 1.310393996279e+00 1.309962804165e+00 1.309524077558e+00 1.309081761542e+00 1.308634702421e+00 1.308181280574e+00 1.307723896108e+00 1.307260767626e+00 1.306793723272e+00 1.306322010739e+00 1.305844745980e+00 1.305365016122e+00 1.304878467143e+00 1.304388812511e+00 1.303895765755e+00 1.303396935271e+00 1.302894410378e+00 1.302389395352e+00 1.301879465524e+00 1.301367005255e+00 1.300850761941e+00 1.300330008396e+00 1.299807812643e+00 1.299281169646e+00 1.298752466330e+00 1.298221604659e+00 1.297685923342e+00 1.297149121302e+00 1.296610106251e+00 1.296068685342e+00 1.295525558372e+00 1.294978478280e+00 1.294431097668e+00 1.293882471265e+00 1.293330952346e+00 1.292778473784e+00 1.292224320336e+00 1.291668809345e+00 1.291114248813e+00 1.290556651038e+00 1.289999758446e+00 1.289443042533e+00 1.288883258103e+00 1.288325565088e+00 1.287767115624e+00 1.287209451765e+00 1.286651826082e+00 1.286093231794e+00 1.285536931003e+00 1.284980392712e+00 1.284424771877e+00 1.283871521235e+00 1.283318261822e+00 1.282767277909e+00 1.282218382110e+00 1.281669653393e+00 1.281124924625e+00 1.280581621993e+00 1.280040836892e+00 1.279503430538e+00 1.278967617857e+00 1.278435155284e+00 1.277906017890e+00 1.277379497215e+00 1.276858763780e+00 1.276339228325e+00 1.275825036446e+00 1.275315021066e+00 1.274808496904e+00 1.274307487900e+00 1.273811168950e+00 1.273318568240e+00 1.272832320251e+00 1.272350452065e+00 1.271875367322e+00 1.271405247111e+00 1.270940585799e+00 1.270483954832e+00 1.270031940517e+00 1.269586664471e+00 1.269148418792e+00 1.268718029920e+00 1.268293724297e+00 1.267877341658e+00 1.267468294323e+00 1.267068018217e+00 1.266674461913e+00 1.266289816880e+00 1.265914398986e+00 1.265546330082e+00 1.265188283198e+00 1.264838088344e+00 1.264499334585e+00 1.264169466246e+00 1.263848780406e+00 1.263538103725e+00 1.263237804066e+00 1.262948381365e+00 1.262669411202e+00 1.262401034710e+00 1.262143888140e+00 1.261897838675e+00 1.261662683093e+00 1.261441141241e+00 1.261230973261e+00 1.261032371237e+00 1.260846202301e+00 1.260673537074e+00 1.260513750121e+00 1.260366491551e+00 1.260233061096e+00 1.260112181430e+00 1.260005391973e+00 1.259913422616e+00 1.259834701418e+00 1.259770834259e+00 1.259721917941e+00 1.259687250789e+00 1.259667602936e+00 1.259663582111e+00 1.259675334989e+00 1.259701928185e+00 1.259745213555e+00 1.259803764649e+00 1.259879467466e+00 1.259971175524e+00 1.260080461473e+00 1.260206096049e+00 1.260348927639e+00 1.260509900184e+00 1.260687843244e+00 1.260883096083e+00 1.261095786065e+00 1.261328616918e+00 1.261579302588e+00 1.261847761591e+00 1.262135024486e+00 1.262441818446e+00 1.262767933430e+00 1.263112662253e+00 1.263478262749e+00 1.263862009639e+00 1.264265984941e+00 1.264691156074e+00 1.265136719715e+00 1.265602077446e+00 1.266087047093e+00 1.266594705092e+00 1.267122907447e+00 1.267672314123e+00 1.268242001808e+00 1.268834132912e+00 1.269448219424e+00 1.270083127049e+00 1.270741067052e+00 1.271420505345e+00 1.272123438782e+00 1.272847956102e+00 1.273594442638e+00 1.274364137333e+00 1.275157133629e+00 1.275973479954e+00 1.276812470136e+00 1.277674918388e+00 1.278560966101e+00 1.279469434028e+00 1.280402534279e+00 1.281359721902e+00 1.282340931069e+00 1.283346340130e+00 1.284374201115e+00 1.285428279475e+00 1.286505948537e+00 1.287607275560e+00 1.288734156461e+00 1.289884929830e+00 1.291061301759e+00 1.292261180028e+00 1.293486885825e+00 1.294738303405e+00 1.296013628379e+00 1.297314235426e+00 1.298639787568e+00 1.299990347149e+00 1.301366518392e+00 1.302767267998e+00 1.304194472475e+00 1.305646552890e+00 1.307123414420e+00 1.308627268177e+00 1.310154801215e+00 1.311708215060e+00 1.313287019373e+00 1.314891549665e+00 1.316521488185e+00 1.318176037561e+00 1.319857278910e+00 1.321563273223e+00 1.323295275029e+00 1.325051559509e+00 1.326833796449e+00 1.328641329202e+00 1.330474378346e+00 1.332332361617e+00 1.334215023375e+00 1.336122738001e+00 1.338055436743e+00 1.340013984519e+00 1.341997054713e+00 1.344004099995e+00 1.346036316407e+00 1.348093329174e+00 1.350174109636e+00 1.352280486853e+00 1.354410057195e+00 1.356565338503e+00 1.358741988665e+00 1.360943391141e+00 1.363169710899e+00 1.365419932688e+00 1.367691180600e+00 1.369987044093e+00 1.372305762052e+00 1.374648414652e+00 1.377012792381e+00 1.379400677686e+00 1.381809324017e+00 1.384242093656e+00 1.386695098793e+00 1.389171322343e+00 1.391669544205e+00 1.394186659740e+00 1.396727203113e+00 1.399286037697e+00 1.401867913474e+00 1.404469614441e+00 1.407089759266e+00 1.409731885417e+00 1.412391878828e+00 1.415072087680e+00 1.417771545686e+00 1.420489322919e+00 1.423226384826e+00 1.425979335907e+00 1.428752448215e+00 1.431541782890e+00 1.434348382082e+00 1.437171388874e+00 1.440010338149e+00 1.442867222513e+00 1.445737454833e+00 1.448624919621e+00 1.451527024308e+00 1.454444246174e+00 1.457374461604e+00 1.460318840216e+00 1.463277417828e+00 1.466247857727e+00 1.469233273862e+00 1.472228303473e+00 1.475235426867e+00 1.478255101823e+00 1.481284051237e+00 1.484324983647e+00 1.487373688179e+00 1.490434422949e+00 1.493502198645e+00 1.496579031769e+00 1.499664823446e+00 1.502757127954e+00 1.505857381352e+00 1.508962843216e+00 1.512076472230e+00 1.515193853746e+00 1.518316775798e+00 1.521444851215e+00 1.524575421518e+00 1.527710810581e+00 1.530846726254e+00 1.533987943841e+00 1.537128241223e+00 1.540271081164e+00 1.543414338137e+00 1.546556028149e+00 1.549700310629e+00 1.552840823511e+00 1.555981180638e+00 1.559117941181e+00 1.562251379807e+00 1.565384411972e+00 1.568510065906e+00 1.571633977582e+00 1.574747650665e+00 1.577860402739e+00 1.580963637729e+00 1.584059389717e+00 1.587149755618e+00 1.590228472425e+00 1.593300707143e+00 1.596360596653e+00 1.599413173612e+00 1.602452338387e+00 1.605481347485e+00 1.608497850498e+00 1.611500818975e+00 1.614491908600e+00 1.617466507656e+00 1.620428514149e+00 1.623373329804e+00 1.626302826032e+00 1.629216175250e+00 1.632109685369e+00 1.634988788599e+00 1.637845304327e+00 1.640686463311e+00 1.643504787991e+00 1.646304995634e+00 1.649083876952e+00 1.651838988833e+00 1.654575119157e+00 1.657285226553e+00 1.659975134734e+00 1.662636798088e+00 1.665277221341e+00 1.667892071439e+00 1.670479036485e+00 1.673041914198e+00 1.675575583439e+00 1.678084238682e+00 1.680561504943e+00 1.683014317493e+00 1.685435742190e+00 1.687826308344e+00 1.690190364637e+00 1.692519405506e+00 1.694822370872e+00 1.697088221586e+00 1.699325862027e+00 1.701529624235e+00 1.703699150578e+00 1.705838349400e+00 1.707939149935e+00 1.710010962927e+00 1.712042552706e+00 1.714043494380e+00 1.716005780316e+00 1.717934359069e+00 1.719827034060e+00 1.721679830043e+00 1.723501233837e+00 1.725280376714e+00 1.727025854272e+00 1.728731433103e+00 1.730399554132e+00 1.732030985266e+00 1.733621246314e+00 1.735176972154e+00 1.736688977828e+00 1.738167586369e+00 1.739601599787e+00 1.741001671181e+00 1.742360614569e+00 1.743679300719e+00 1.744963347549e+00 1.746201989041e+00 1.747408232511e+00 1.748568429550e+00 1.749695453591e+00 1.750780772381e+00 1.751827799332e+00 1.752837858223e+00 1.753804631033e+00 1.754741240461e+00 1.755630316800e+00 1.756491235504e+00 1.757308475045e+00 1.758090351332e+00 1.758837995714e+00 1.759543762403e+00 1.760222396682e+00 1.760855254651e+00 1.761463241756e+00 1.762029617475e+00 1.762565561426e+00 1.763069815469e+00 1.763535494478e+00 1.763978635664e+00 1.764378675590e+00 1.764760076775e+00 1.765101832343e+00 1.765419451225e+00 1.765710163440e+00 1.765967224076e+00 1.766206818297e+00 1.766409993107e+00 1.766599744968e+00 1.766756703543e+00 1.766895895483e+00 1.767012551730e+00 1.767105368223e+00 1.767185103728e+00 1.767236405537e+00 1.767282272617e+00 1.767300931965e+00 1.767311914984e+00 1.767305802452e+00 1.767285020637e+00 1.767260539504e+00 1.767214739796e+00 1.767171957569e+00 1.767111759987e+00 1.767054169926e+00 1.766986995418e+00 1.766914949920e+00 1.766848259511e+00 1.766771472479e+00 1.766707572013e+00 1.766632594257e+00 1.766573197317e+00 1.766512282261e+00 1.766459236884e+00 1.766421295003e+00 1.766380173397e+00 1.766365394549e+00 1.766349852779e+00 1.766361125812e+00 1.766379692604e+00 1.766417736608e+00 1.766479600688e+00 1.766550955889e+00 1.766659428678e+00 1.766775243624e+00 1.766929118649e+00 1.767100281018e+00 1.767301124708e+00 1.767535644711e+00 1.767789071028e+00 1.768087912204e+00 1.768404100128e+00 1.768767941773e+00 1.769156962361e+00 1.769585413591e+00 1.770055782125e+00 1.770552250174e+00 1.771102183688e+00 1.771676567986e+00 1.772305276808e+00 1.772965548029e+00 1.773670078689e+00 1.774421750288e+00 1.775204506888e+00 1.776046412113e+00 1.776914846786e+00 1.777840571819e+00 1.778800309801e+00 1.779807209388e+00 1.780861657334e+00 1.781948949158e+00 1.783093751373e+00 1.784263947734e+00 1.785491511011e+00 1.786750068802e+00 1.788050900670e+00 1.789396277878e+00 1.790768485562e+00 1.792193899680e+00 1.793636356073e+00 1.795129857302e+00 1.796645084507e+00 1.798194218075e+00 1.799776525001e+00 1.801374313616e+00 1.803014911167e+00 1.804658555297e+00 1.806339235987e+00 1.808026630360e+00 1.809732239767e+00 1.811455739414e+00 1.813175518191e+00 1.814919404873e+00 1.816647531195e+00 1.818391729371e+00 1.820121612427e+00 1.821847194179e+00 1.823568952913e+00 1.825262628299e+00 1.826956237013e+00 1.828608914154e+00 1.830251909785e+00 1.831854230595e+00 1.833426019105e+00 1.834964769249e+00 1.836448502487e+00 1.837902568443e+00 1.839285764935e+00 1.840629780169e+00 1.841903535684e+00 1.843115042687e+00 1.844262504236e+00 1.845322870727e+00 1.846324195240e+00 1.847224088803e+00 1.848051773901e+00 1.848777774056e+00 1.849410007274e+00 1.849948699614e+00 1.850368054799e+00 1.850697772087e+00 1.850893816645e+00 1.850989002452e+00 1.850952262629e+00 1.850791825027e+00 1.850509330563e+00 1.850079607400e+00 1.849533205578e+00 1.848825086988e+00 1.847991968919e+00 1.847001631379e+00 1.845863285729e+00 1.844582109748e+00 1.843129286435e+00 1.841539863424e+00 1.839771392349e+00 1.837857791094e+00 1.835771927583e+00 1.833521820646e+00 1.831116266127e+00 1.828525953925e+00 1.825790985090e+00 1.822866007761e+00 1.819789892468e+00 1.816538127164e+00 1.813115206432e+00 1.809537911536e+00 1.805775196294e+00 1.801870339925e+00 1.797781007330e+00 1.793544682094e+00 1.789143020946e+00 1.784581416075e+00 1.779876662154e+00 1.775002295411e+00 1.770000705850e+00 1.764835800797e+00 1.759544526641e+00 1.754110843641e+00 1.748541540234e+00 1.742856873510e+00 1.737032132280e+00 1.731111776675e+00 1.725060958680e+00 1.718917914895e+00 1.712670439023e+00 1.706326819520e+00 1.699907746263e+00 1.693392703824e+00 1.686823792469e+00 1.680172058123e+00 1.673474365296e+00 1.666721083081e+00 1.659922128220e+00 1.653100033385e+00 1.646232373196e+00 1.639365912818e+00 1.632471172852e+00 1.625586785067e+00 1.618704403608e+00 1.611831811554e+00 1.604993058345e+00 1.598169289295e+00 1.591404906219e+00 1.584673053373e+00 1.578009251011e+00 1.571406066709e+00 1.564875621702e+00 1.558437691255e+00 1.552075998977e+00 1.545829926333e+00 1.539678687750e+00 1.533653472680e+00 1.527748079798e+00 1.521973119036e+00 1.516347308090e+00 1.510856995485e+00 1.505536452425e+00 1.500367960342e+00 1.495377884118e+00 1.490562253599e+00 1.485932368691e+00 1.481497883055e+00 1.477255048865e+00 1.473226196496e+00 1.469399284572e+00 1.465797784458e+00 1.462413339763e+00 1.459260653507e+00 1.456342019807e+00 1.453656420037e+00 1.451221354549e+00 1.449024915276e+00 1.447086981695e+00 1.445394593886e+00 1.443964508810e+00 1.442792298177e+00 1.441876291979e+00 1.441228781474e+00 1.440834717811e+00 1.440711621798e+00 1.440841630010e+00 1.441237734126e+00 1.441889872317e+00 1.442796267448e+00 1.443957331972e+00 1.445359441275e+00 1.447012734240e+00 1.448891829145e+00 1.451008649163e+00 1.453341492890e+00 1.455888330542e+00 1.458641258638e+00 1.461580236978e+00 1.464711783426e+00 1.468001813179e+00 1.471458433775e+00 1.475051791164e+00 1.478777885910e+00 1.482620366566e+00 1.486555998750e+00 1.490583366116e+00 1.494666290733e+00 1.498810008654e+00 1.502977666875e+00 1.507163740674e+00 1.511347592319e+00 1.515505011397e+00 1.519634571260e+00 1.523694723872e+00 1.527693633064e+00 1.531591751197e+00 1.535388034880e+00 1.539060667003e+00 1.542588963216e+00 1.545974889385e+00 1.549179824084e+00 1.552218284294e+00 1.555053659652e+00 1.557693133719e+00 1.560122225357e+00 1.562323260706e+00 1.564311699323e+00 1.566052716943e+00 1.567573733045e+00 1.568847231636e+00 1.569884988167e+00 1.570692182264e+00 1.571252597247e+00 1.571598796677e+00 1.571704477357e+00 1.571604875562e+00 1.571289666643e+00 1.570774522717e+00 1.570077276962e+00 1.569193071843e+00 1.568158960128e+00 1.566963375681e+00 1.565640545205e+00 1.564195985055e+00 1.562643428225e+00 1.561010319273e+00 1.559293629842e+00 1.557531772987e+00 1.555719444742e+00 1.553883573946e+00 1.552037540905e+00 1.550184530215e+00 1.548356759893e+00 1.546542849582e+00 1.544775257608e+00 1.543050805617e+00 1.541375854731e+00 1.539776006345e+00 1.538232903862e+00 1.536776630219e+00 1.535396740016e+00 1.534099559922e+00 1.532902036320e+00 1.531784637211e+00 1.530775737115e+00 1.529862029133e+00 1.529051027627e+00 1.528354794315e+00 1.527761511298e+00 1.527298590991e+00 1.526946495122e+00 1.526733279605e+00 1.526657207996e+00 1.526720781523e+00 1.526954911083e+00 1.527335931348e+00 1.527909996943e+00 1.528662536432e+00 1.529611100499e+00 1.530781542829e+00 1.532149653368e+00 1.533768681320e+00 1.535604293676e+00 1.537689326573e+00 1.540020470373e+00 1.542583520692e+00 1.545408257927e+00 1.548444013766e+00 1.551723695174e+00 1.555203111836e+00 1.558872747651e+00 1.562725376332e+00 1.566695720499e+00 1.570800864620e+00 1.574959208437e+00 1.579165558390e+00 1.583364548410e+00 1.587503863531e+00 1.591564981252e+00 1.595456489217e+00 1.599179307346e+00 1.602643938484e+00 1.605829882914e+00 1.608685885239e+00 1.611154651607e+00 1.613231875262e+00 1.614837509246e+00 1.615989198930e+00 1.616624577906e+00 1.616746689680e+00 1.616344368294e+00 1.615388383499e+00 1.613924626217e+00 1.611905162267e+00 1.609397522302e+00 1.606383181141e+00 1.602905668388e+00 1.599007057216e+00 1.594686126811e+00 1.590040365356e+00 1.585048754299e+00 1.579814409457e+00 1.574348131273e+00 1.568700164019e+00 1.562951246784e+00 1.557085708865e+00 1.551220054513e+00 1.545328385674e+00 1.539489161351e+00 1.533726016719e+00 1.528043948617e+00 1.522513381068e+00 1.517088317864e+00 1.511845319323e+00 1.506737685907e+00 1.501796251177e+00 1.497018219859e+00 1.492360411623e+00 1.487863845296e+00 1.483448294377e+00 1.479141256934e+00 1.474885190998e+00 1.470654470747e+00 1.466427275756e+00 1.462133363457e+00 1.457772229448e+00 1.453249671492e+00 1.448558966190e+00 1.443619358378e+00 1.438385626204e+00 1.432814214766e+00 1.426817947635e+00 1.420380713233e+00 1.413406524379e+00 1.405879241439e+00 1.397725557321e+00 1.388910113086e+00 1.379409893557e+00 1.369167881856e+00 1.358209687171e+00 1.346489395559e+00 1.334047103601e+00 1.320893288188e+00 1.307066745779e+00 1.292640828291e+00 1.277665937622e+00 1.262268771038e+00 1.246524846519e+00 1.230592099136e+00 1.214599217327e+00 1.198706301327e+00 1.183096480437e+00 1.167926999035e+00 1.153418369016e+00 1.139722532527e+00 1.127057498349e+00 1.115591981457e+00 1.105494979390e+00 1.096938652964e+00 1.090037260109e+00 1.084932983776e+00 1.081685695349e+00 1.080376542647e+00 1.081018874147e+00 1.083608062120e+00 1.088112528290e+00 1.094443128001e+00 1.102517180270e+00 1.112176905783e+00 1.123278476724e+00 1.135619032156e+00 1.148989209241e+00 1.163158665869e+00 1.177865275460e+00 1.192858344597e+00 1.207842269200e+00 1.222551836302e+00 1.236679571224e+00 1.249952682484e+00 1.262091381004e+00 1.272810868859e+00 1.281880979648e+00 1.289045642709e+00 1.292380560505e+00 1.292934784066e+00 1.291493445150e+00 1.289061195391e+00 1.286434579145e+00 1.283876276195e+00 1.281023250800e+00 1.277019213118e+00 1.270855075527e+00 1.261790201111e+00 1.249664389906e+00 1.234970524906e+00 1.218740206142e+00 1.202214824325e+00 1.186388752354e+00 1.171702142565e+00 1.157946071693e+00 1.144416984443e+00 1.130290369779e+00 1.115071743462e+00 1.098876138233e+00 1.082486446965e+00 1.067156726268e+00 1.054184026156e+00 1.044419927349e+00 1.037990859743e+00 1.034277924044e+00 1.032191529461e+00 1.030656901693e+00 1.029065276456e+00 1.027467279477e+00 1.026513654474e+00 1.027139485843e+00 1.030076709840e+00 1.035453251409e+00 1.042659947601e+00 1.050509692973e+00 1.057623963294e+00 1.062917805098e+00 1.065930522316e+00 1.066925494291e+00 1.066721039929e+00 1.066315765967e+00 1.066424504842e+00 1.067157549793e+00 1.067942359220e+00 1.067725883037e+00 1.065377958567e+00 1.060136921559e+00 1.051892421652e+00 1.041244703137e+00 1.029300860713e+00 1.017261774426e+00 1.005953294928e+00 9.955290278491e-01 9.854206898405e-01 9.745891984676e-01 9.619944552907e-01 9.470696824284e-01 9.300004246487e-01 9.117812919505e-01 8.939569567041e-01 8.781625455736e-01 8.656448053496e-01 8.570278054803e-01 8.523949137755e-01 8.516657093733e-01 8.548218431023e-01 8.607513667999e-01 8.526066176873e-01 7.736642154825e-01 7.437305643457e-01 7.245898790235e-01 7.079132558028e-01 7.011041481125e-01 7.076953326885e-01 7.252797023980e-01 7.466336019211e-01 7.629094585982e-01 7.669953141578e-01 7.563534701712e-01 7.347721614861e-01 7.124947373637e-01 7.029736396643e-01 7.153415025786e-01 7.471808964813e-01 7.851333449503e-01 8.129758065479e-01 8.197857640821e-01 8.050150215110e-01 7.803061774440e-01 7.664717542020e-01 7.821127170639e-01 8.282074520908e-01 8.853002412241e-01 9.260846873089e-01 9.289851363576e-01 8.860081300474e-01 8.078491719085e-01 7.282001507347e-01 6.986108245922e-01 7.513531110880e-01 8.611142180848e-01 9.729154126701e-01 1.041474555890e+00 1.041887718548e+00 9.707037857856e-01 8.486060345237e-01 7.269212465393e-01 6.834363476231e-01 7.583164090707e-01 8.982892685515e-01 1.025884465374e+00 1.090932703674e+00 1.071967433861e+00 9.731728639609e-01 8.267839464763e-01 7.008694456967e-01 6.844057889233e-01 7.928702010709e-01 9.448210626742e-01 1.062333061004e+00 1.104164743842e+00 1.059546202979e+00 9.453809917178e-01 8.094655352377e-01 7.304802911534e-01 7.699224369056e-01 8.947746268152e-01 1.022738373815e+00 1.094327035819e+00 1.083392347327e+00 9.933780836106e-01 8.589377845447e-01 7.510813583166e-01 7.531804924988e-01 8.705861231753e-01 1.023578293725e+00 1.137092044872e+00 1.169609381133e+00 1.109436478347e+00 9.733320882251e-01 8.124875533034e-01 7.194638580645e-01 7.738017885812e-01 9.334917955150e-01 1.098180830291e+00 1.199547469772e+00 1.205726499828e+00 1.113879541451e+00 9.505241679154e-01 7.808981065133e-01 7.136062789273e-01 8.114621656882e-01 9.956600986090e-01 1.161401642338e+00 1.247235909405e+00 1.227020696277e+00 1.102507993181e+00 9.051479291559e-01 7.105905609074e-01 6.516471641288e-01 7.877213184132e-01 1.001333718239e+00 1.179326311888e+00 1.264745987081e+00 1.235810249934e+00 1.097495793695e+00 8.834467074416e-01 6.720020896856e-01 6.068216220288e-01 7.509307104808e-01 9.698558242602e-01 1.147819371054e+00 1.232040413424e+00 1.205614462742e+00 1.078655454690e+00 8.901465143811e-01 7.192063824776e-01 6.797717144438e-01 8.002098297702e-01 9.763887791880e-01 1.114985517907e+00 1.171288813093e+00 1.134576107315e+00 1.021333313303e+00 8.756761548035e-01 7.695125089796e-01 7.702179115786e-01 8.672655083638e-01 9.871045329204e-01 1.068418747906e+00 1.082594181636e+00 1.029053912357e+00 9.313986425459e-01 8.343456136832e-01 7.944330834101e-01
 1.122400214562e+00 1.122851295392e+00 1.123275502564e+00 1.123487582929e+00 1.123428697892e+00 1.123178462593e+00 1.122932397858e+00 1.122910466356e+00 1.123208417302e+00 1.123696776465e+00 1.124115921773e+00 1.124271661463e+00 1.124151860104e+00 1.123903446535e+00 1.123734863327e+00 1.123817246322e+00 1.124187372956e+00 1.124698832871e+00 1.125100906790e+00 1.125218214346e+00 1.125070967396e+00 1.124849329018e+00 1.124781051416e+00 1.124999438392e+00 1.125470433086e+00 1.126001955704e+00 1.126360314357e+00 1.126432891410e+00 1.126300886340e+00 1.126174255211e+00 1.126249645664e+00 1.126599093895e+00 1.127138296725e+00 1.127673079924e+00 1.128004930141e+00 1.128066340788e+00 1.127973067324e+00 1.127948994661e+00 1.128166633987e+00 1.128638236165e+00 1.129225197615e+00 1.129735305442e+00 1.130028370195e+00 1.130106016136e+00 1.130101712429e+00 1.130197171117e+00 1.130501063611e+00 1.131002231377e+00 1.131582805026e+00 1.132087543382e+00 1.132393966459e+00 1.132491858622e+00 1.132501321221e+00 1.132606172268e+00 1.132936058332e+00 1.133480234572e+00 1.134094252314e+00 1.134591021638e+00 1.134847996079e+00 1.134890633675e+00 1.134885334245e+00 1.135034322413e+00 1.135438542064e+00 1.136039975939e+00 1.136664656980e+00 1.137126798264e+00 1.137337383924e+00 1.137361105978e+00 1.137390506743e+00 1.137622158035e+00 1.138128111044e+00 1.138810356655e+00 1.139465089838e+00 1.139905254568e+00 1.140077532101e+00 1.140106920336e+00 1.140222846084e+00 1.140603020040e+00 1.141254179738e+00 1.142011974388e+00 1.142657255368e+00 1.143047117389e+00 1.143211625012e+00 1.143326958563e+00 1.143603668357e+00 1.144135593559e+00 1.144859365470e+00 1.145604628363e+00 1.146205656285e+00 1.146588477133e+00 1.146808936916e+00 1.147013748257e+00 1.147353193355e+00 1.147896043433e+00 1.148596867681e+00 1.149322507625e+00 1.149920068403e+00 1.150300413864e+00 1.150505934197e+00 1.150689449021e+00 1.151028440244e+00 1.151608373858e+00 1.152370260804e+00 1.153143553853e+00 1.153745824329e+00 1.154101538976e+00 1.154297450120e+00 1.154527211458e+00 1.154966200455e+00 1.155665465887e+00 1.156525625560e+00 1.157344047303e+00 1.157941201994e+00 1.158275174949e+00 1.158470955661e+00 1.158745764468e+00 1.159276521296e+00 1.160087309640e+00 1.161019865348e+00 1.161827916626e+00 1.162339265095e+00 1.162577378134e+00 1.162752641658e+00 1.163118807036e+00 1.163808448180e+00 1.164742177254e+00 1.165678989574e+00 1.166381125554e+00 1.166775131807e+00 1.166999770243e+00 1.167298172688e+00 1.167857200648e+00 1.168694617452e+00 1.169648633588e+00 1.170493557367e+00 1.171090710587e+00 1.171470169690e+00 1.171796871686e+00 1.172255820793e+00 1.172943292021e+00 1.173808697868e+00 1.174697472893e+00 1.175452653102e+00 1.176014876749e+00 1.176447157405e+00 1.176885553079e+00 1.177458096709e+00 1.178202497875e+00 1.179049346743e+00 1.179875513623e+00 1.180587885717e+00 1.181171769307e+00 1.181691422891e+00 1.182242237023e+00 1.182895783811e+00 1.183652212284e+00 1.184458127543e+00 1.185244180677e+00 1.185957587452e+00 1.186592931233e+00 1.187191448230e+00 1.187812713220e+00 1.188496951828e+00 1.189247793505e+00 1.190034765422e+00 1.190811385052e+00 1.191542213766e+00 1.192226314321e+00 1.192890009014e+00 1.193567378726e+00 1.194284582488e+00 1.195045773788e+00 1.195830274738e+00 1.196607770506e+00 1.197360545231e+00 1.198088059973e+00 1.198805352147e+00 1.199534751114e+00 1.200292420595e+00 1.201073138407e+00 1.201860235851e+00 1.202642874118e+00 1.203417396088e+00 1.204186941108e+00 1.204963116456e+00 1.205748515198e+00 1.206536447692e+00 1.207323850784e+00 1.208110390685e+00 1.208903178340e+00 1.209704300771e+00 1.210511849776e+00 1.211320167772e+00 1.212120053769e+00 1.212910500644e+00 1.213701012160e+00 1.214499080964e+00 1.215309777511e+00 1.216125441456e+00 1.216937686966e+00 1.217739487631e+00 1.218538227064e+00 1.219342760294e+00 1.220157945063e+00 1.220978738101e+00 1.221799203001e+00 1.222616294825e+00 1.223431761535e+00 1.224253216775e+00 1.225084797013e+00 1.225920951866e+00 1.226757158366e+00 1.227590280801e+00 1.228424001395e+00 1.229259978461e+00 1.230104733225e+00 1.230951938158e+00 1.231796612692e+00 1.232637683699e+00 1.233479775083e+00 1.234324607829e+00 1.235173387337e+00 1.236023290613e+00 1.236870430627e+00 1.237714451836e+00 1.238561208553e+00 1.239411160973e+00 1.240263869284e+00 1.241118455803e+00 1.241971465727e+00 1.242821788986e+00 1.243675780843e+00 1.244534713508e+00 1.245395604675e+00 1.246255619942e+00 1.247114240663e+00 1.247973304362e+00 1.248833346126e+00 1.249698237930e+00 1.250563949523e+00 1.251424898874e+00 1.252284689067e+00 1.253144857426e+00 1.254005637012e+00 1.254868638865e+00 1.255732423658e+00 1.256592214487e+00 1.257450684831e+00 1.258311138756e+00 1.259171774145e+00 1.260032337262e+00 1.260894127608e+00 1.261755004269e+00 1.262614913586e+00 1.263475330077e+00 1.264334953865e+00 1.265191697868e+00 1.266049168474e+00 1.266908074149e+00 1.267765749736e+00 1.268623331855e+00 1.269478239840e+00 1.270328487184e+00 1.271178842328e+00 1.272032946948e+00 1.272887211135e+00 1.273740912702e+00 1.274591880656e+00 1.275438980047e+00 1.276285067980e+00 1.277134520578e+00 1.277984422368e+00 1.278832471000e+00 1.279679651816e+00 1.280521283846e+00 1.281361381065e+00 1.282201805078e+00 1.283039815023e+00 1.283876570197e+00 1.284711235086e+00 1.285545896850e+00 1.286376462358e+00 1.287205209907e+00 1.288032070286e+00 1.288855464852e+00 1.289679517683e+00 1.290501362806e+00 1.291319664283e+00 1.292136660016e+00 1.292951478325e+00 1.293763143693e+00 1.294571973726e+00 1.295379031625e+00 1.296182558866e+00 1.296983547247e+00 1.297783622919e+00 1.298581245912e+00 1.299375433655e+00 1.300166400153e+00 1.300953445471e+00 1.301738425526e+00 1.302520840558e+00 1.303299986397e+00 1.304075143229e+00 1.304849240170e+00 1.305620144095e+00 1.306385697011e+00 1.307147680625e+00 1.307905676679e+00 1.308661741766e+00 1.309415359573e+00 1.310166994810e+00 1.310914667846e+00 1.311657192604e+00 1.312395015454e+00 1.313127330665e+00 1.313859709073e+00 1.314589770467e+00 1.315314419055e+00 1.316035310019e+00 1.316750703965e+00 1.317460456051e+00 1.318166934543e+00 1.318870469052e+00 1.319569842711e+00 1.320265100557e+00 1.320955668044e+00 1.321639049488e+00 1.322318197958e+00 1.322993710607e+00 1.323663940176e+00 1.324331070520e+00 1.324993724902e+00 1.325649727406e+00 1.326298989550e+00 1.326944209918e+00 1.327585401582e+00 1.328221122966e+00 1.328851956307e+00 1.329477317311e+00 1.330096365399e+00 1.330710321612e+00 1.331318185144e+00 1.331920972160e+00 1.332520420707e+00 1.333113280794e+00 1.333700134768e+00 1.334279696160e+00 1.334852984981e+00 1.335423396583e+00 1.335988793336e+00 1.336547910078e+00 1.337100605521e+00 1.337647324384e+00 1.338186770667e+00 1.338721325146e+00 1.339250359921e+00 1.339773388406e+00 1.340290574720e+00 1.340801077281e+00 1.341304413267e+00 1.341801499011e+00 1.342291876721e+00 1.342777494795e+00 1.343257080471e+00 1.343728576299e+00 1.344193203160e+00 1.344650617108e+00 1.345101792587e+00 1.345546580362e+00 1.345985281771e+00 1.346416234603e+00 1.346839572929e+00 1.347256507721e+00 1.347666123105e+00 1.348069408653e+00 1.348464797225e+00 1.348853437923e+00 1.349235812447e+00 1.349610255431e+00 1.349977487637e+00 1.350336573126e+00 1.350688970993e+00 1.351034868626e+00 1.351372987533e+00 1.351703816249e+00 1.352026710099e+00 1.352342212466e+00 1.352649847430e+00 1.352950242411e+00 1.353243870512e+00 1.353529428950e+00 1.353807757247e+00 1.354077623219e+00 1.354339690500e+00 1.354592994362e+00 1.354841494736e+00 1.355080479616e+00 1.355313088768e+00 1.355537585892e+00 1.355752937647e+00 1.355960482518e+00 1.356160563366e+00 1.356353885622e+00 1.356539109119e+00 1.356716937232e+00 1.356885932802e+00 1.357046773304e+00 1.357199177949e+00 1.357344145735e+00 1.357482224321e+00 1.357611262838e+00 1.357732919096e+00 1.357845240335e+00 1.357949707459e+00 1.358046074397e+00 1.358134422765e+00 1.358215596870e+00 1.358288055792e+00 1.358353297360e+00 1.358408347907e+00 1.358456000514e+00 1.358495520538e+00 1.358526517817e+00 1.358550213935e+00 1.358566233836e+00 1.358573053310e+00 1.358571183661e+00 1.358561522873e+00 1.358543907581e+00 1.358519215304e+00 1.358485359752e+00 1.358444352654e+00 1.358393538127e+00 1.358334770391e+00 1.358269124488e+00 1.358195413359e+00 1.358113701201e+00 1.358023825981e+00 1.357925918137e+00 1.357819845249e+00 1.357706853982e+00 1.357585177307e+00 1.357455634111e+00 1.357318542535e+00 1.357173957902e+00 1.357020420132e+00 1.356859585058e+00 1.356691133695e+00 1.356514271032e+00 1.356329688144e+00 1.356138521904e+00 1.355939252117e+00 1.355731906271e+00 1.355517862994e+00 1.355295517995e+00 1.355065717429e+00 1.354827381155e+00 1.354583326499e+00 1.354331201397e+00 1.354071718460e+00 1.353805332717e+00 1.353532201597e+00 1.353250906323e+00 1.352962914980e+00 1.352667374430e+00 1.352365645035e+00 1.352057209140e+00 1.351741230786e+00 1.351418391352e+00 1.351088496452e+00 1.350751360125e+00 1.350409156566e+00 1.350059353192e+00 1.349702171019e+00 1.349339886699e+00 1.348969742247e+00 1.348594730506e+00 1.348212796405e+00 1.347824581929e+00 1.347429713280e+00 1.347030398240e+00 1.346623940649e+00 1.346213018968e+00 1.345795107874e+00 1.345371024140e+00 1.344942969906e+00 1.344507260495e+00 1.344067113876e+00 1.343622698075e+00 1.343170136902e+00 1.342715907452e+00 1.342254437052e+00 1.341787943639e+00 1.341318133412e+00 1.340841755511e+00 1.340361265534e+00 1.339877887939e+00 1.339387292818e+00 1.338894275239e+00 1.338396995336e+00 1.337894934867e+00 1.337389579318e+00 1.336879075582e+00 1.336365550321e+00 1.335849496701e+00 1.335327537998e+00 1.334804242842e+00 1.334276271225e+00 1.333745390839e+00 1.333212447036e+00 1.332675913027e+00 1.332136881864e+00 1.331595756143e+00 1.331050600053e+00 1.330504373903e+00 1.329955625852e+00 1.329404475190e+00 1.328852361063e+00 1.328296178294e+00 1.327740332602e+00 1.327183397883e+00 1.326622352244e+00 1.326062644428e+00 1.325500841551e+00 1.324938847497e+00 1.324376033929e+00 1.323811221923e+00 1.323248137510e+00 1.322682704742e+00 1.322119110059e+00 1.321555498064e+00 1.320990748293e+00 1.320427173207e+00 1.319864760624e+00 1.319301331085e+00 1.318740361679e+00 1.318179726120e+00 1.317619919976e+00 1.317063223821e+00 1.316506970087e+00 1.315953351703e+00 1.315401468796e+00 1.314850636414e+00 1.314304967932e+00 1.313760036171e+00 1.313218498800e+00 1.312679447832e+00 1.312142477186e+00 1.311610555679e+00 1.311081584920e+00 1.310556303880e+00 1.310035062897e+00 1.309516609266e+00 1.309004310854e+00 1.308496241272e+00 1.307992528660e+00 1.307493441003e+00 1.306999863067e+00 1.306511533605e+00 1.306028596851e+00 1.305550960921e+00 1.305080491879e+00 1.304615350732e+00 1.304156149837e+00 1.303704341250e+00 1.303259520790e+00 1.302821223714e+00 1.302390175544e+00 1.301966290641e+00 1.301551272800e+00 1.301142721650e+00 1.300743721611e+00 1.300351415773e+00 1.299967843794e+00 1.299594100543e+00 1.299228688300e+00 1.298872171472e+00 1.298525034622e+00 1.298187882497e+00 1.297860751599e+00 1.297544181095e+00 1.297235834846e+00 1.296939864015e+00 1.296653674153e+00 1.296379094632e+00 1.296115577564e+00 1.295863136643e+00 1.295622543781e+00 1.295393089173e+00 1.295177181861e+00 1.294973343207e+00 1.294781057129e+00 1.294601698555e+00 1.294435667773e+00 1.294282974073e+00 1.294143206829e+00 1.294017325161e+00 1.293904818323e+00 1.293806798208e+00 1.293723908661e+00 1.293653963047e+00 1.293600059680e+00 1.293559779948e+00 1.293537209394e+00 1.293528228610e+00 1.293534726794e+00 1.293558377527e+00 1.293597478642e+00 1.293652180597e+00 1.293723913716e+00 1.293812902324e+00 1.293918419898e+00 1.294040910245e+00 1.294180312571e+00 1.294338643985e+00 1.294515264500e+00 1.294707879047e+00 1.294919756712e+00 1.295150808713e+00 1.295398921727e+00 1.295668105073e+00 1.295954676222e+00 1.296260262247e+00 1.296585943638e+00 1.296931838271e+00 1.297296694973e+00 1.297682004574e+00 1.298088053717e+00 1.298514418415e+00 1.298961215789e+00 1.299427702000e+00 1.299916872428e+00 1.300427727183e+00 1.300958576404e+00 1.301511242814e+00 1.302085854011e+00 1.302682354287e+00 1.303301648876e+00 1.303942111722e+00 1.304605891643e+00 1.305292444357e+00 1.306000729585e+00 1.306733018626e+00 1.307488219304e+00 1.308266085181e+00 1.309068571944e+00 1.309893130811e+00 1.310742438329e+00 1.311614496060e+00 1.312511525100e+00 1.313432083201e+00 1.314377763458e+00 1.315347361085e+00 1.316341733680e+00 1.317360085386e+00 1.318404447151e+00 1.319472762289e+00 1.320566254003e+00 1.321684705357e+00 1.322827499725e+00 1.323996501851e+00 1.325190704539e+00 1.326410589453e+00 1.327656319439e+00 1.328926984977e+00 1.330223523428e+00 1.331545844182e+00 1.332894198562e+00 1.334268503672e+00 1.335667937636e+00 1.337093744351e+00 1.338545647931e+00 1.340025400832e+00 1.341529739219e+00 1.343059663406e+00 1.344617154557e+00 1.346200003717e+00 1.347809170664e+00 1.349444005108e+00 1.351106557316e+00 1.352794598882e+00 1.354508072323e+00 1.356249168846e+00 1.358015154920e+00 1.359808785105e+00 1.361627403824e+00 1.363472116634e+00 1.365344500131e+00 1.367240726056e+00 1.369165492819e+00 1.371114104179e+00 1.373089999086e+00 1.375090559172e+00 1.377117998118e+00 1.379170360092e+00 1.381247712334e+00 1.383352089935e+00 1.385480179120e+00 1.387634538213e+00 1.389813604658e+00 1.392018833719e+00 1.394248528115e+00 1.396502209896e+00 1.398780463141e+00 1.401085058797e+00 1.403411763299e+00 1.405763964412e+00 1.408139480810e+00 1.410539049433e+00 1.412962318868e+00 1.415408611534e+00 1.417879684941e+00 1.420372400695e+00 1.422888658496e+00 1.425427386843e+00 1.427987227748e+00 1.430571895029e+00 1.433176848278e+00 1.435804819310e+00 1.438451765499e+00 1.441121823345e+00 1.443813276138e+00 1.446523004817e+00 1.449256118584e+00 1.452007293607e+00 1.454778698508e+00 1.457569215311e+00 1.460378900725e+00 1.463209018210e+00 1.466054966832e+00 1.468922364750e+00 1.471804917499e+00 1.474706083912e+00 1.477624431750e+00 1.480558862891e+00 1.483510537554e+00 1.486476835846e+00 1.489460629172e+00 1.492456723038e+00 1.495471206264e+00 1.498498585709e+00 1.501538425128e+00 1.504594217739e+00 1.507660596563e+00 1.510742265633e+00 1.513833764307e+00 1.516938089344e+00 1.520053347512e+00 1.523178189705e+00 1.526316103890e+00 1.529461735198e+00 1.532617807642e+00 1.535782046695e+00 1.538954477079e+00 1.542136024016e+00 1.545321586842e+00 1.548517328257e+00 1.551716767743e+00 1.554923493693e+00 1.558133426769e+00 1.561348977184e+00 1.564569229826e+00 1.567790603852e+00 1.571015706114e+00 1.574243028244e+00 1.577473222907e+00 1.580702889249e+00 1.583933869363e+00 1.587164083582e+00 1.590391502973e+00 1.593620556861e+00 1.596844767452e+00 1.600068952417e+00 1.603287769288e+00 1.606503185866e+00 1.609714509009e+00 1.612918183356e+00 1.616119543143e+00 1.619310538481e+00 1.622497656278e+00 1.625673618085e+00 1.628843142078e+00 1.632004218217e+00 1.635152939819e+00 1.638293578921e+00 1.641419422633e+00 1.644537214725e+00 1.647639342003e+00 1.650729649686e+00 1.653806369305e+00 1.656866255978e+00 1.659914437443e+00 1.662943004474e+00 1.665958811620e+00 1.668954482302e+00 1.671933330056e+00 1.674893132163e+00 1.677831973555e+00 1.680754498374e+00 1.683653141525e+00 1.686534046237e+00 1.689389266710e+00 1.692223895396e+00 1.695035334752e+00 1.697821270839e+00 1.700585318890e+00 1.703320929961e+00 1.706034282334e+00 1.708717981820e+00 1.711376127784e+00 1.714006657050e+00 1.716609075781e+00 1.719184416061e+00 1.721725824994e+00 1.724242527951e+00 1.726724195784e+00 1.729178835453e+00 1.731598867152e+00 1.733986698619e+00 1.736343274080e+00 1.738664058575e+00 1.740954369553e+00 1.743206646511e+00 1.745427631858e+00 1.747610628290e+00 1.749758849227e+00 1.751871913918e+00 1.753945730779e+00 1.755987511138e+00 1.757984641483e+00 1.759949902974e+00 1.761873759447e+00 1.763761203552e+00 1.765608519032e+00 1.767415324840e+00 1.769185902833e+00 1.770910952983e+00 1.772602191162e+00 1.774248346021e+00 1.775856531903e+00 1.777423206272e+00 1.778947049683e+00 1.780433052358e+00 1.781873091570e+00 1.783278299938e+00 1.784635729942e+00 1.785956547223e+00 1.787231531149e+00 1.788466637076e+00 1.789662361482e+00 1.790810845516e+00 1.791925461446e+00 1.792990533571e+00 1.794021463392e+00 1.795005356134e+00 1.795950608066e+00 1.796856825579e+00 1.797716623734e+00 1.798546326706e+00 1.799325145401e+00 1.800074504558e+00 1.800775905253e+00 1.801443439842e+00 1.802072454187e+00 1.802658941320e+00 1.803214938557e+00 1.803724423607e+00 1.804208743114e+00 1.804647431628e+00 1.805055911199e+00 1.805430097646e+00 1.805765510355e+00 1.806076324506e+00 1.806343844382e+00 1.806591735839e+00 1.806798171642e+00 1.806981455132e+00 1.807133401775e+00 1.807255143709e+00 1.807356343410e+00 1.807420222192e+00 1.807471652443e+00 1.807486560993e+00 1.807487427404e+00 1.807462871916e+00 1.807415133569e+00 1.807354880135e+00 1.807265710130e+00 1.807171544097e+00 1.807048627950e+00 1.806920642292e+00 1.806774696187e+00 1.806617882822e+00 1.806454592165e+00 1.806270909289e+00 1.806092730868e+00 1.805895703646e+00 1.805704328356e+00 1.805501436167e+00 1.805298541544e+00 1.805099263658e+00 1.804891870381e+00 1.804699588289e+00 1.804496993215e+00 1.804312469770e+00 1.804125696235e+00 1.803952627155e+00 1.803792989705e+00 1.803634254527e+00 1.803503574442e+00 1.803371344053e+00 1.803271009139e+00 1.803176333169e+00 1.803106744098e+00 1.803061729177e+00 1.803027171080e+00 1.803033112819e+00 1.803047122483e+00 1.803103518147e+00 1.803176633914e+00 1.803283611665e+00 1.803425586087e+00 1.803587902148e+00 1.803799424695e+00 1.804029010118e+00 1.804309132041e+00 1.804613476615e+00 1.804961336674e+00 1.805350192507e+00 1.805767567798e+00 1.806240019565e+00 1.806735041242e+00 1.807289315292e+00 1.807873136233e+00 1.808504193922e+00 1.809179745423e+00 1.809889328009e+00 1.810656815813e+00 1.811448229701e+00 1.812300408619e+00 1.813181725717e+00 1.814112843331e+00 1.815086872183e+00 1.816092381694e+00 1.817153432571e+00 1.818236750151e+00 1.819376134306e+00 1.820539804653e+00 1.821746801212e+00 1.822991631208e+00 1.824258617146e+00 1.825575407622e+00 1.826903001539e+00 1.828277203660e+00 1.829664328676e+00 1.831082327804e+00 1.832525990961e+00 1.833976305039e+00 1.835461225259e+00 1.836942508495e+00 1.838451186356e+00 1.839957076476e+00 1.841473140065e+00 1.842995208171e+00 1.844504619004e+00 1.846025936853e+00 1.847520739880e+00 1.849021326916e+00 1.850495042762e+00 1.851953009086e+00 1.853392063205e+00 1.854791059404e+00 1.856176885625e+00 1.857507498685e+00 1.858815279749e+00 1.860066459908e+00 1.861274590188e+00 1.862432979222e+00 1.863521060207e+00 1.864564680513e+00 1.865523077067e+00 1.866426102450e+00 1.867243163235e+00 1.867982859490e+00 1.868643453596e+00 1.869199673108e+00 1.869682579018e+00 1.870046993553e+00 1.870324938237e+00 1.870485629573e+00 1.870537136575e+00 1.870480108528e+00 1.870288197837e+00 1.869991854799e+00 1.869548345513e+00 1.868991459370e+00 1.868288075829e+00 1.867448150266e+00 1.866473991856e+00 1.865340756467e+00 1.864078648084e+00 1.862645695381e+00 1.861076767108e+00 1.859341874027e+00 1.857450099590e+00 1.855406537864e+00 1.853185198525e+00 1.850821648803e+00 1.848272169539e+00 1.845573715119e+00 1.842699481454e+00 1.839658936766e+00 1.836462439195e+00 1.833078796032e+00 1.829551810142e+00 1.825837564252e+00 1.821974426484e+00 1.817939131078e+00 1.813739327438e+00 1.809391029044e+00 1.804865639723e+00 1.800204718359e+00 1.795370405850e+00 1.790400871986e+00 1.785276476091e+00 1.780006943899e+00 1.774608972872e+00 1.769057183144e+00 1.763395320855e+00 1.757588338366e+00 1.751674002720e+00 1.745638369159e+00 1.739489207380e+00 1.733246563407e+00 1.726888803477e+00 1.720458711163e+00 1.713925354200e+00 1.707325632218e+00 1.700648590827e+00 1.693903560707e+00 1.687113237775e+00 1.680255884248e+00 1.673376184947e+00 1.666443923116e+00 1.659497676106e+00 1.652529178132e+00 1.645547136936e+00 1.638574522591e+00 1.631593295716e+00 1.624644611243e+00 1.617703715406e+00 1.610806419126e+00 1.603945956729e+00 1.597131418476e+00 1.590386070283e+00 1.583691826216e+00 1.577089899925e+00 1.570557215573e+00 1.564127575055e+00 1.557795765851e+00 1.551570429334e+00 1.545472103433e+00 1.539486945796e+00 1.533651014101e+00 1.527946455059e+00 1.522400326259e+00 1.517011191409e+00 1.511786288158e+00 1.506741290614e+00 1.501870426979e+00 1.497198722424e+00 1.492714851865e+00 1.488442581041e+00 1.484375359796e+00 1.480527462685e+00 1.476905594321e+00 1.473507503619e+00 1.470353922174e+00 1.467431470969e+00 1.464764224642e+00 1.462341360087e+00 1.460178915591e+00 1.458274423423e+00 1.456629292896e+00 1.455257843948e+00 1.454146045691e+00 1.453313761498e+00 1.452745094078e+00 1.452454104487e+00 1.452433946551e+00 1.452684015329e+00 1.453208171901e+00 1.453993468894e+00 1.455052124482e+00 1.456361856498e+00 1.457934480904e+00 1.459752845174e+00 1.461816099536e+00 1.464117166893e+00 1.466638531782e+00 1.469387379983e+00 1.472332563088e+00 1.475483728054e+00 1.478811066718e+00 1.482312374303e+00 1.485971217996e+00 1.489766025937e+00 1.493698096757e+00 1.497728421314e+00 1.501862935933e+00 1.506066047407e+00 1.510330606582e+00 1.514638761493e+00 1.518960710607e+00 1.523297113658e+00 1.527604378972e+00 1.531890865416e+00 1.536115522782e+00 1.540272078777e+00 1.544342071825e+00 1.548296836977e+00 1.552138806454e+00 1.555826278271e+00 1.559371329418e+00 1.562735276449e+00 1.565918700639e+00 1.568907612737e+00 1.571677106115e+00 1.574242719311e+00 1.576562619140e+00 1.578662412022e+00 1.580512003490e+00 1.582116670942e+00 1.583478501372e+00 1.584577613192e+00 1.585443666924e+00 1.586046862699e+00 1.586415892373e+00 1.586542979878e+00 1.586433213303e+00 1.586110062747e+00 1.585557456879e+00 1.584814286860e+00 1.583867069079e+00 1.582744930933e+00 1.581457926848e+00 1.580011511254e+00 1.578438825649e+00 1.576731725854e+00 1.574928974240e+00 1.573027343710e+00 1.571051535728e+00 1.569018996319e+00 1.566933425335e+00 1.564827184766e+00 1.562691484433e+00 1.560558497478e+00 1.558431061317e+00 1.556315505249e+00 1.554240265156e+00 1.552187851701e+00 1.550192793402e+00 1.548246290433e+00 1.546356321698e+00 1.544543897968e+00 1.542789611767e+00 1.541124349617e+00 1.539537896357e+00 1.538036780161e+00 1.536639057313e+00 1.535328267683e+00 1.534137962864e+00 1.533050959934e+00 1.532090935118e+00 1.531264151465e+00 1.530569342684e+00 1.530041742673e+00 1.529661436912e+00 1.529472638094e+00 1.529467843248e+00 1.529664189179e+00 1.530093310582e+00 1.530734475236e+00 1.531644964460e+00 1.532798072889e+00 1.534228021845e+00 1.535944608428e+00 1.537929566568e+00 1.540229721641e+00 1.542798349442e+00 1.545672599086e+00 1.548820620370e+00 1.552232217576e+00 1.555914695726e+00 1.559804433156e+00 1.563924710690e+00 1.568200361304e+00 1.572624494358e+00 1.577152024746e+00 1.581721200866e+00 1.586322154735e+00 1.590858152490e+00 1.595326887800e+00 1.599636224803e+00 1.603752773739e+00 1.607629654457e+00 1.611187840312e+00 1.614422000617e+00 1.617235703268e+00 1.619633147664e+00 1.621543558175e+00 1.622947709007e+00 1.623830174159e+00 1.624134304952e+00 1.623898800597e+00 1.623057616955e+00 1.621659646513e+00 1.619682078376e+00 1.617137776560e+00 1.614072428122e+00 1.610460158724e+00 1.606392867200e+00 1.601842550831e+00 1.596895070191e+00 1.591570177137e+00 1.585898125726e+00 1.579969846385e+00 1.573762280830e+00 1.567395379091e+00 1.560852622966e+00 1.554207677390e+00 1.547506488182e+00 1.540747165310e+00 1.534024663509e+00 1.527300526153e+00 1.520662087967e+00 1.514089703068e+00 1.507612204520e+00 1.501261524204e+00 1.495000187731e+00 1.488894153982e+00 1.482879675814e+00 1.476999927812e+00 1.471221058103e+00 1.465526087830e+00 1.459924320503e+00 1.454352479209e+00 1.448828610536e+00 1.443279624922e+00 1.437703116876e+00 1.432040521672e+00 1.426248159669e+00 1.420301225346e+00 1.414109730533e+00 1.407669021704e+00 1.400881970511e+00 1.393725369980e+00 1.386133648263e+00 1.378051928894e+00 1.369455426465e+00 1.360268790131e+00 1.350500566543e+00 1.340087997109e+00 1.329047057265e+00 1.317367480061e+00 1.305055646092e+00 1.292161582712e+00 1.278703261157e+00 1.264776905713e+00 1.250429233036e+00 1.235785700166e+00 1.220948318020e+00 1.206042583849e+00 1.191232398131e+00 1.176645117425e+00 1.162481205750e+00 1.148879848687e+00 1.136043683741e+00 1.124137549669e+00 1.113323269721e+00 1.103785303019e+00 1.095646112704e+00 1.089064771209e+00 1.084128261404e+00 1.080943928469e+00 1.079564032099e+00 1.080017933817e+00 1.082323140906e+00 1.086429641767e+00 1.092302064039e+00 1.099829717016e+00 1.108906606630e+00 1.119377823753e+00 1.131070572365e+00 1.143787382149e+00 1.157298702012e+00 1.171376511433e+00 1.185743842530e+00 1.200148652922e+00 1.214295482182e+00 1.227904198001e+00 1.240694660972e+00 1.252367017731e+00 1.262670962477e+00 1.271328309432e+00 1.276003153331e+00 1.278039529393e+00 1.278199706636e+00 1.277459534841e+00 1.276578255381e+00 1.275778291460e+00 1.274656179064e+00 1.272323613788e+00 1.267754903605e+00 1.260192728766e+00 1.249461580798e+00 1.236035429597e+00 1.220916232269e+00 1.205301070856e+00 1.190145372761e+00 1.175856531729e+00 1.162204274402e+00 1.148484648579e+00 1.133885279424e+00 1.117924631009e+00 1.100742372775e+00 1.083138373501e+00 1.066387030710e+00 1.051818892284e+00 1.040331721952e+00 1.032102795568e+00 1.026575136054e+00 1.022723413790e+00 1.019522877749e+00 1.016409490265e+00 1.013477342351e+00 1.011410842323e+00 1.011169849207e+00 1.013496585750e+00 1.018516173260e+00 1.025593531094e+00 1.033507267132e+00 1.040845815196e+00 1.046492625317e+00 1.049966051828e+00 1.051516424350e+00 1.051945046792e+00 1.052232317553e+00 1.053066535507e+00 1.054531724441e+00 1.056035595404e+00 1.056524612616e+00 1.054885467386e+00 1.050394370922e+00 1.042997026346e+00 1.033349481739e+00 1.022606477031e+00 1.011998447366e+00 1.002357514252e+00 9.938225681739e-01 9.857974645047e-01 9.772258500100e-01 9.670483780058e-01 9.546869108252e-01 9.403097374033e-01 9.248635386096e-01 9.098053141466e-01 8.966495338632e-01 8.864977445537e-01 8.798474203767e-01 8.766715068692e-01 8.766769902168e-01 8.790555252120e-01 8.805466892312e-01 8.470365582944e-01 7.615497061500e-01 7.299021589706e-01 7.081693251016e-01 6.971088763688e-01 7.021810862735e-01 7.209150032374e-01 7.447863310794e-01 7.639894573630e-01 7.713808850301e-01 7.644892554875e-01 7.463938722799e-01 7.253889985896e-01 7.127261923863e-01 7.174937847503e-01 7.406713839725e-01 7.736631936959e-01 8.029741925835e-01 8.171162480278e-01 8.118041478642e-01 7.928441480982e-01 7.757664068284e-01 7.794354035340e-01 8.131576681860e-01 8.674562700337e-01 9.192809424650e-01 9.445798550002e-01 9.280541335679e-01 8.690346763540e-01 7.863335859748e-01 7.210244654846e-01 7.220162233203e-01 8.015642442612e-01 9.193957823757e-01 1.022546939870e+00 1.072931801380e+00 1.052498028616e+00 9.643534599155e-01 8.363695972827e-01 7.270118239581e-01 7.105328816143e-01 8.039022264350e-01 9.425157796664e-01 1.055460339977e+00 1.100561381364e+00 1.063198104626e+00 9.545939031093e-01 8.150965043193e-01 7.180766255664e-01 7.357813504605e-01 8.534908098520e-01 9.900160883722e-01 1.079781425658e+00 1.090792011636e+00 1.020310175910e+00 8.947062686272e-01 7.738258436827e-01 7.398093290706e-01 8.236687002304e-01 9.627890477867e-01 1.078528269084e+00 1.122873346678e+00 1.079071213563e+00 9.594931651713e-01 8.102870180430e-01 7.173620325230e-01 7.603487147705e-01 9.089865736697e-01 1.068533344513e+00 1.170136204323e+00 1.180616530418e+00 1.096053872160e+00 9.417999737327e-01 7.806937786647e-01 7.153000366467e-01 8.050027831458e-01 9.778365915098e-01 1.134139809988e+00 1.214625083689e+00 1.195168619212e+00 1.080475224969e+00 9.064999301802e-01 7.520586693432e-01 7.295504515374e-01 8.643559773201e-01 1.055097424384e+00 1.206838696217e+00 1.268550496460e+00 1.221587034558e+00 1.074548105949e+00 8.672948128161e-01 6.885932570828e-01 6.731250952688e-01 8.372159996818e-01 1.049876970130e+00 1.211687847566e+00 1.274977782557e+00 1.224200889548e+00 1.069880482991e+00 8.520935582876e-01 6.583391760550e-01 6.286777563077e-01 7.865512385523e-01 9.941881684926e-01 1.150699878316e+00 1.211346557370e+00 1.164694023242e+00 1.026135395950e+00 8.412629565975e-01 6.969823890608e-01 6.971111694151e-01 8.341497108671e-01 1.001055652812e+00 1.118254739078e+00 1.149994175230e+00 1.091781786890e+00 9.661339807836e-01 8.245306572774e-01 7.444035873556e-01 7.799998868055e-01 8.956787617422e-01 1.013980869974e+00 1.081336943494e+00 1.076192986554e+00 1.003585220469e+00 8.925647845079e-01 7.937629843729e-01 7.666856778779e-01
 1.153123274065e+00 1.153580091072e+00 1.154008091237e+00 1.154217847557e+00 1.154149247317e+00 1.153884825951e+00 1.153624641338e+00 1.153597473237e+00 1.153898014759e+00 1.154391199218e+00 1.154812345105e+00 1.154962658245e+00 1.154829914661e+00 1.154566490108e+00 1.154384710120e+00 1.154463007370e+00 1.154835165887e+00 1.155350256407e+00 1.155751214351e+00 1.155859874586e+00 1.155698534340e+00 1.155461502569e+00 1.155381553046e+00 1.155595941381e+00 1.156069624095e+00 1.156602511646e+00 1.156958439006e+00 1.157019428643e+00 1.156872022764e+00 1.156731649809e+00 1.156798892090e+00 1.157145848754e+00 1.157685840348e+00 1.158219635660e+00 1.158546215433e+00 1.158596411536e+00 1.158490467637e+00 1.158453875171e+00 1.158662408367e+00 1.159129167436e+00 1.159715275367e+00 1.160222903863e+00 1.160508363703e+00 1.160574156814e+00 1.160554878647e+00 1.160635236335e+00 1.160927619610e+00 1.161422053935e+00 1.161998642308e+00 1.162497749346e+00 1.162795904381e+00 1.162880359151e+00 1.162871635305e+00 1.162957016153e+00 1.163272465121e+00 1.163807648266e+00 1.164417889741e+00 1.164909829115e+00 1.165155170555e+00 1.165178376940e+00 1.165149612784e+00 1.165277332788e+00 1.165668496452e+00 1.166265623931e+00 1.166886687613e+00 1.167340638627e+00 1.167534268265e+00 1.167535994270e+00 1.167544332230e+00 1.167759945271e+00 1.168255267558e+00 1.168932147622e+00 1.169581030237e+00 1.170010991871e+00 1.170168624645e+00 1.170178607640e+00 1.170273533984e+00 1.170637443503e+00 1.171276933795e+00 1.172030484386e+00 1.172671026715e+00 1.173052581277e+00 1.173200015479e+00 1.173293193554e+00 1.173546605235e+00 1.174063199832e+00 1.174778478613e+00 1.175519377788e+00 1.176113112399e+00 1.176481364937e+00 1.176679916236e+00 1.176860473831e+00 1.177180393489e+00 1.177709040724e+00 1.178400850376e+00 1.179118203655e+00 1.179704044362e+00 1.180068706015e+00 1.180253908220e+00 1.180416379872e+00 1.180736544446e+00 1.181301250310e+00 1.182052709352e+00 1.182818076176e+00 1.183411499597e+00 1.183754587857e+00 1.183932844944e+00 1.184140317515e+00 1.184555727253e+00 1.185239944152e+00 1.186091504464e+00 1.186906007771e+00 1.187496772654e+00 1.187814815168e+00 1.187983515195e+00 1.188230322467e+00 1.188739993690e+00 1.189540196071e+00 1.190469932124e+00 1.191275488274e+00 1.191773510636e+00 1.191989142538e+00 1.192135002877e+00 1.192477227740e+00 1.193152542663e+00 1.194082193046e+00 1.195016732422e+00 1.195709690388e+00 1.196085951569e+00 1.196285641698e+00 1.196558296915e+00 1.197100004214e+00 1.197928417397e+00 1.198878324131e+00 1.199716832379e+00 1.200300036404e+00 1.200659664552e+00 1.200963280587e+00 1.201402590647e+00 1.202076253726e+00 1.202934266994e+00 1.203815961914e+00 1.204561447343e+00 1.205108100304e+00 1.205521169168e+00 1.205941008295e+00 1.206497578117e+00 1.207231922526e+00 1.208069606759e+00 1.208886020197e+00 1.209586841720e+00 1.210156407423e+00 1.210658920805e+00 1.211194916847e+00 1.211835478143e+00 1.212581634611e+00 1.213376826276e+00 1.214152423648e+00 1.214854356711e+00 1.215476358473e+00 1.216061710081e+00 1.216669695737e+00 1.217342563636e+00 1.218081434492e+00 1.218858735019e+00 1.219625252282e+00 1.220344962098e+00 1.221016511669e+00 1.221668659308e+00 1.222334660943e+00 1.223041209690e+00 1.223792925790e+00 1.224567134113e+00 1.225334790292e+00 1.226077661739e+00 1.226795375782e+00 1.227503235044e+00 1.228223597779e+00 1.228971796190e+00 1.229743130677e+00 1.230521256811e+00 1.231295075267e+00 1.232061367419e+00 1.232823481843e+00 1.233590354302e+00 1.234367659377e+00 1.235149066202e+00 1.235928326832e+00 1.236707541283e+00 1.237492968005e+00 1.238286699643e+00 1.239087442793e+00 1.239888898666e+00 1.240681222255e+00 1.241465665908e+00 1.242249553728e+00 1.243042366549e+00 1.243846924598e+00 1.244656954490e+00 1.245463581920e+00 1.246260453651e+00 1.247054429093e+00 1.247855203368e+00 1.248666297493e+00 1.249482724115e+00 1.250299663432e+00 1.251113355772e+00 1.251925188600e+00 1.252744275854e+00 1.253573486123e+00 1.254406847661e+00 1.255240115871e+00 1.256071767578e+00 1.256903390306e+00 1.257738262346e+00 1.258580514160e+00 1.259427168602e+00 1.260270798761e+00 1.261111719090e+00 1.261952827242e+00 1.262798177622e+00 1.263647272061e+00 1.264498247659e+00 1.265346061421e+00 1.266191375018e+00 1.267039041593e+00 1.267891195625e+00 1.268745610400e+00 1.269601872504e+00 1.270457474075e+00 1.271310795419e+00 1.272168590106e+00 1.273031441234e+00 1.273896264170e+00 1.274759550967e+00 1.275622093784e+00 1.276485457805e+00 1.277351110555e+00 1.278221085843e+00 1.279091191879e+00 1.279959517414e+00 1.280824481460e+00 1.281690659195e+00 1.282558748522e+00 1.283429445474e+00 1.284300084178e+00 1.285167220090e+00 1.286033101171e+00 1.286902245928e+00 1.287770568916e+00 1.288640527914e+00 1.289511725571e+00 1.290383015089e+00 1.291251651556e+00 1.292122675027e+00 1.292992606495e+00 1.293860643183e+00 1.294728453209e+00 1.295599455012e+00 1.296468835831e+00 1.297338968068e+00 1.298206007367e+00 1.299069242387e+00 1.299933116087e+00 1.300800630090e+00 1.301669041772e+00 1.302536774623e+00 1.303402032000e+00 1.304263593013e+00 1.305125605245e+00 1.305991376410e+00 1.306857493496e+00 1.307720928843e+00 1.308583959588e+00 1.309442582981e+00 1.310301072852e+00 1.311158539859e+00 1.312014940864e+00 1.312868852317e+00 1.313723511510e+00 1.314576575054e+00 1.315426674905e+00 1.316275086311e+00 1.317122780651e+00 1.317966132552e+00 1.318810530669e+00 1.319654004928e+00 1.320493764246e+00 1.321332286701e+00 1.322168604800e+00 1.323002710880e+00 1.323834785703e+00 1.324664345421e+00 1.325490702509e+00 1.326315765260e+00 1.327140591966e+00 1.327962628039e+00 1.328781322460e+00 1.329597312988e+00 1.330411188513e+00 1.331222043568e+00 1.332030663840e+00 1.332836799876e+00 1.333638266727e+00 1.334438980645e+00 1.335237360700e+00 1.336031348831e+00 1.336822427859e+00 1.337608518044e+00 1.338393436409e+00 1.339177796233e+00 1.339959757103e+00 1.340736723565e+00 1.341508795642e+00 1.342277528287e+00 1.343042023433e+00 1.343806180551e+00 1.344567283284e+00 1.345324626945e+00 1.346078072003e+00 1.346825935722e+00 1.347569079441e+00 1.348308481742e+00 1.349046657566e+00 1.349779765352e+00 1.350508795326e+00 1.351234466448e+00 1.351953480447e+00 1.352667635774e+00 1.353378667478e+00 1.354085772319e+00 1.354788923409e+00 1.355488443628e+00 1.356181128490e+00 1.356867602166e+00 1.357551269856e+00 1.358230391441e+00 1.358905126217e+00 1.359574231955e+00 1.360238408129e+00 1.360896396050e+00 1.361549713728e+00 1.362197569220e+00 1.362840826873e+00 1.363480465190e+00 1.364113642977e+00 1.364741579887e+00 1.365363177966e+00 1.365978907712e+00 1.366591074805e+00 1.367197789855e+00 1.367799956123e+00 1.368395465664e+00 1.368985755260e+00 1.369567940504e+00 1.370145929631e+00 1.370719053862e+00 1.371286653098e+00 1.371848042973e+00 1.372403951038e+00 1.372951708188e+00 1.373494452686e+00 1.374030805734e+00 1.374562421325e+00 1.375086860198e+00 1.375605036326e+00 1.376116107713e+00 1.376620558523e+00 1.377119147419e+00 1.377609846186e+00 1.378095840082e+00 1.378575370036e+00 1.379045480415e+00 1.379510585044e+00 1.379968705790e+00 1.380419601332e+00 1.380864594774e+00 1.381302310543e+00 1.381732776792e+00 1.382156245946e+00 1.382572722749e+00 1.382981907565e+00 1.383383946529e+00 1.383779531598e+00 1.384168011091e+00 1.384549256544e+00 1.384922330921e+00 1.385287259046e+00 1.385645979119e+00 1.385998093307e+00 1.386342480134e+00 1.386679200812e+00 1.387007339809e+00 1.387329813619e+00 1.387642654011e+00 1.387948219787e+00 1.388247781287e+00 1.388539780979e+00 1.388823479867e+00 1.389099411370e+00 1.389366303475e+00 1.389626509977e+00 1.389879957568e+00 1.390124755318e+00 1.390362746039e+00 1.390593141529e+00 1.390813733114e+00 1.391026626229e+00 1.391231762165e+00 1.391429995213e+00 1.391620365772e+00 1.391802578272e+00 1.391976734143e+00 1.392141452457e+00 1.392299201605e+00 1.392448267914e+00 1.392589585396e+00 1.392723722682e+00 1.392848478057e+00 1.392965446052e+00 1.393073428118e+00 1.393172877507e+00 1.393265976215e+00 1.393348976412e+00 1.393425816415e+00 1.393493310455e+00 1.393551792290e+00 1.393603021054e+00 1.393645335083e+00 1.393679708410e+00 1.393706755105e+00 1.393725545951e+00 1.393734727520e+00 1.393737448660e+00 1.393730042663e+00 1.393715219633e+00 1.393692733865e+00 1.393661954577e+00 1.393623478754e+00 1.393576382429e+00 1.393521055514e+00 1.393457214696e+00 1.393385425204e+00 1.393305727558e+00 1.393219697698e+00 1.393123260706e+00 1.393019842597e+00 1.392908154036e+00 1.392788764122e+00 1.392661307616e+00 1.392526181545e+00 1.392382236666e+00 1.392229793397e+00 1.392071006038e+00 1.391903742118e+00 1.391728866672e+00 1.391545692346e+00 1.391354468075e+00 1.391156301667e+00 1.390950325090e+00 1.390736119020e+00 1.390515580706e+00 1.390286152669e+00 1.390049880233e+00 1.389805615564e+00 1.389553834535e+00 1.389296241317e+00 1.389030411151e+00 1.388756047998e+00 1.388474806587e+00 1.388187785827e+00 1.387892199792e+00 1.387590613097e+00 1.387281304962e+00 1.386964696930e+00 1.386641318326e+00 1.386310802966e+00 1.385974721692e+00 1.385630165247e+00 1.385279105512e+00 1.384922300769e+00 1.384558629654e+00 1.384187148379e+00 1.383811694372e+00 1.383428550566e+00 1.383039588393e+00 1.382644097941e+00 1.382241765523e+00 1.381835154470e+00 1.381422012913e+00 1.381002095825e+00 1.380577751010e+00 1.380146509539e+00 1.379710330996e+00 1.379268702369e+00 1.378820620195e+00 1.378368066092e+00 1.377910516435e+00 1.377446437346e+00 1.376978698409e+00 1.376505800145e+00 1.376027276233e+00 1.375545398921e+00 1.375056404634e+00 1.374566076391e+00 1.374070523819e+00 1.373569162682e+00 1.373065216981e+00 1.372556304660e+00 1.372043427772e+00 1.371526942451e+00 1.371006574882e+00 1.370482930845e+00 1.369956314303e+00 1.369424483002e+00 1.368891795998e+00 1.368353429141e+00 1.367813012402e+00 1.367271237348e+00 1.366725301700e+00 1.366177745048e+00 1.365627660566e+00 1.365073387424e+00 1.364519129168e+00 1.363962381437e+00 1.363403281000e+00 1.362843572359e+00 1.362280615320e+00 1.361718318633e+00 1.361153179326e+00 1.360586850447e+00 1.360020348436e+00 1.359451941167e+00 1.358884770207e+00 1.358315874769e+00 1.357745637932e+00 1.357176969744e+00 1.356607957088e+00 1.356039659403e+00 1.355471805016e+00 1.354903034578e+00 1.354336883498e+00 1.353770446433e+00 1.353204893610e+00 1.352641736250e+00 1.352078720752e+00 1.351517928865e+00 1.350959130243e+00 1.350401567950e+00 1.349848042401e+00 1.349294483624e+00 1.348744966566e+00 1.348198269931e+00 1.347653160893e+00 1.347111689841e+00 1.346574540269e+00 1.346040223665e+00 1.345509412777e+00 1.344982049765e+00 1.344459414595e+00 1.343941894733e+00 1.343426719747e+00 1.342918821040e+00 1.342414092876e+00 1.341914604149e+00 1.341421198695e+00 1.340932676673e+00 1.340450185659e+00 1.339972866179e+00 1.339502696832e+00 1.339038831418e+00 1.338581302039e+00 1.338130569581e+00 1.337687382874e+00 1.337251019177e+00 1.336822521789e+00 1.336401182861e+00 1.335987163674e+00 1.335582287058e+00 1.335185594880e+00 1.334797243003e+00 1.334416292370e+00 1.334045246983e+00 1.333684787397e+00 1.333332606644e+00 1.332990031971e+00 1.332657433497e+00 1.332335006554e+00 1.332023086030e+00 1.331721876282e+00 1.331431257246e+00 1.331152259758e+00 1.330883251651e+00 1.330626355109e+00 1.330380398917e+00 1.330147929198e+00 1.329926279948e+00 1.329717963196e+00 1.329521838268e+00 1.329338718307e+00 1.329168157904e+00 1.329011371934e+00 1.328868179789e+00 1.328738828971e+00 1.328623020892e+00 1.328521629255e+00 1.328434487855e+00 1.328362188364e+00 1.328305139927e+00 1.328263405445e+00 1.328237057851e+00 1.328225796569e+00 1.328230221343e+00 1.328251378946e+00 1.328288935926e+00 1.328341912670e+00 1.328411666181e+00 1.328498880203e+00 1.328603803965e+00 1.328726280421e+00 1.328864338299e+00 1.329022068275e+00 1.329198426029e+00 1.329391975608e+00 1.329603855828e+00 1.329834647367e+00 1.330084970523e+00 1.330353789298e+00 1.330642127798e+00 1.330950577090e+00 1.331278391145e+00 1.331626120827e+00 1.331994114548e+00 1.332382933638e+00 1.332791665734e+00 1.333222162534e+00 1.333672954289e+00 1.334145061104e+00 1.334639385633e+00 1.335154093090e+00 1.335690492369e+00 1.336250375440e+00 1.336830695686e+00 1.337435093288e+00 1.338061120738e+00 1.338710008299e+00 1.339382021998e+00 1.340077318173e+00 1.340795628151e+00 1.341537204399e+00 1.342302958528e+00 1.343092145630e+00 1.343904679160e+00 1.344742172813e+00 1.345603112196e+00 1.346488780013e+00 1.347399845383e+00 1.348334331282e+00 1.349294566556e+00 1.350279153817e+00 1.351289663899e+00 1.352325085334e+00 1.353385459385e+00 1.354471537620e+00 1.355582822537e+00 1.356720690617e+00 1.357884284461e+00 1.359073068054e+00 1.360288800018e+00 1.361529673359e+00 1.362797057164e+00 1.364091779273e+00 1.365411770644e+00 1.366759968223e+00 1.368132029725e+00 1.369532214756e+00 1.370959913938e+00 1.372412816913e+00 1.373893909426e+00 1.375399827311e+00 1.376934826518e+00 1.378496254201e+00 1.380083621008e+00 1.381699724779e+00 1.383341691881e+00 1.385011371396e+00 1.386707572485e+00 1.388430691276e+00 1.390181928970e+00 1.391959659176e+00 1.393765116905e+00 1.395595888365e+00 1.397455990474e+00 1.399340425831e+00 1.401254148889e+00 1.403193688801e+00 1.405159871473e+00 1.407154516180e+00 1.409174665790e+00 1.411221347229e+00 1.413295862539e+00 1.415395022546e+00 1.417522461718e+00 1.419674699871e+00 1.421854780201e+00 1.424060175377e+00 1.426291730396e+00 1.428549636409e+00 1.430832863396e+00 1.433142881588e+00 1.435477165987e+00 1.437837483235e+00 1.440222616521e+00 1.442632712864e+00 1.445068934615e+00 1.447528905228e+00 1.450013124420e+00 1.452522405074e+00 1.455054686032e+00 1.457612964260e+00 1.460193305802e+00 1.462798362199e+00 1.465425968496e+00 1.468075965215e+00 1.470751615371e+00 1.473446267487e+00 1.476165061976e+00 1.478905475717e+00 1.481668313398e+00 1.484451910271e+00 1.487254850846e+00 1.490082849818e+00 1.492927480697e+00 1.495794049626e+00 1.498680942157e+00 1.501586241324e+00 1.504512363693e+00 1.507455440376e+00 1.510419403901e+00 1.513398488952e+00 1.516397814718e+00 1.519413370190e+00 1.522445602819e+00 1.525495695109e+00 1.528559521646e+00 1.531642036457e+00 1.534736938856e+00 1.537848589899e+00 1.540975125485e+00 1.544113484766e+00 1.547267859732e+00 1.550432332223e+00 1.553612945619e+00 1.556803212154e+00 1.560004958881e+00 1.563218880613e+00 1.566441069741e+00 1.569676966760e+00 1.572918749299e+00 1.576171375500e+00 1.579431795861e+00 1.582699880374e+00 1.585975883532e+00 1.589257528258e+00 1.592547174066e+00 1.595839714306e+00 1.599140086326e+00 1.602442339640e+00 1.605750105431e+00 1.609060857559e+00 1.612372932040e+00 1.615689005398e+00 1.619003711222e+00 1.622321395408e+00 1.625637084606e+00 1.628953945650e+00 1.632267976904e+00 1.635579218951e+00 1.638890929260e+00 1.642196049092e+00 1.645499895892e+00 1.648797483497e+00 1.652089864180e+00 1.655377780405e+00 1.658656220730e+00 1.661931384275e+00 1.665194028597e+00 1.668451757928e+00 1.671697452720e+00 1.674933578358e+00 1.678158963325e+00 1.681371787956e+00 1.684574680456e+00 1.687761423977e+00 1.690936338044e+00 1.694095800269e+00 1.697241076689e+00 1.700371393895e+00 1.703483482662e+00 1.706580297021e+00 1.709655877146e+00 1.712716619629e+00 1.715754296146e+00 1.718773395290e+00 1.721772280468e+00 1.724748218682e+00 1.727703727341e+00 1.730633393375e+00 1.733543111272e+00 1.736425941265e+00 1.739285324955e+00 1.742118548631e+00 1.744924442371e+00 1.747704692214e+00 1.750456332555e+00 1.753181709568e+00 1.755874969425e+00 1.758540087040e+00 1.761175295823e+00 1.763779299593e+00 1.766351914609e+00 1.768890278616e+00 1.771399771787e+00 1.773871488210e+00 1.776312794033e+00 1.778717175267e+00 1.781088122617e+00 1.783422852140e+00 1.785719851284e+00 1.787984300956e+00 1.790206238216e+00 1.792396275791e+00 1.794543038015e+00 1.796652835439e+00 1.798723968940e+00 1.800753275149e+00 1.802746579272e+00 1.804694505442e+00 1.806606572197e+00 1.808472362383e+00 1.810299671888e+00 1.812083508437e+00 1.813825793998e+00 1.815527953424e+00 1.817182111459e+00 1.818799664552e+00 1.820366113974e+00 1.821897319094e+00 1.823379577231e+00 1.824818068464e+00 1.826215559198e+00 1.827563457380e+00 1.828874583248e+00 1.830132646746e+00 1.831354545547e+00 1.832526336506e+00 1.833657313462e+00 1.834744044396e+00 1.835781582589e+00 1.836784098345e+00 1.837731883327e+00 1.838647624765e+00 1.839509736750e+00 1.840334278308e+00 1.841114454918e+00 1.841848084346e+00 1.842547760087e+00 1.843195045429e+00 1.843811428292e+00 1.844375246234e+00 1.844906357856e+00 1.845395037476e+00 1.845840997849e+00 1.846254746846e+00 1.846618630887e+00 1.846957445559e+00 1.847248436868e+00 1.847510765768e+00 1.847733214232e+00 1.847918151486e+00 1.848075818754e+00 1.848189959704e+00 1.848283506672e+00 1.848332901137e+00 1.848362084042e+00 1.848354682166e+00 1.848319574096e+00 1.848261218123e+00 1.848166541231e+00 1.848059959544e+00 1.847914639666e+00 1.847758182980e+00 1.847571560583e+00 1.847366732327e+00 1.847146937081e+00 1.846897511470e+00 1.846646415642e+00 1.846364045602e+00 1.846080454248e+00 1.845774645778e+00 1.845461739580e+00 1.845142807407e+00 1.844804641717e+00 1.844472965766e+00 1.844122258597e+00 1.843781103253e+00 1.843428020501e+00 1.843077459790e+00 1.842731557143e+00 1.842378526391e+00 1.842043577914e+00 1.841697717652e+00 1.841376034644e+00 1.841050080077e+00 1.840740557064e+00 1.840446913403e+00 1.840154571824e+00 1.839895520177e+00 1.839633806256e+00 1.839408580742e+00 1.839190915161e+00 1.839000822902e+00 1.838835856382e+00 1.838686126594e+00 1.838577169248e+00 1.838478383185e+00 1.838425664346e+00 1.838390349998e+00 1.838392848127e+00 1.838428544272e+00 1.838490246559e+00 1.838602068994e+00 1.838730682936e+00 1.838915636960e+00 1.839123921061e+00 1.839377284597e+00 1.839671769396e+00 1.839998184488e+00 1.840380491184e+00 1.840785558833e+00 1.841250952641e+00 1.841743314408e+00 1.842285977933e+00 1.842870295648e+00 1.843488651506e+00 1.844164024801e+00 1.844862791565e+00 1.845620446025e+00 1.846404822023e+00 1.847237510803e+00 1.848109191292e+00 1.849010506464e+00 1.849963971003e+00 1.850936074493e+00 1.851961514631e+00 1.853005503925e+00 1.854088735032e+00 1.855202276221e+00 1.856334917896e+00 1.857508971244e+00 1.858688470557e+00 1.859906833591e+00 1.861131062446e+00 1.862378353660e+00 1.863640478987e+00 1.864904021739e+00 1.866191280895e+00 1.867464417568e+00 1.868756193089e+00 1.870033306910e+00 1.871310768846e+00 1.872581280172e+00 1.873829149828e+00 1.875076269907e+00 1.876284110929e+00 1.877484573955e+00 1.878642835582e+00 1.879773343956e+00 1.880871172866e+00 1.881914417266e+00 1.882929569928e+00 1.883875246564e+00 1.884783512675e+00 1.885619707030e+00 1.886396501702e+00 1.887109060830e+00 1.887736851541e+00 1.888303506922e+00 1.888769199950e+00 1.889163829362e+00 1.889456920177e+00 1.889656909689e+00 1.889761475897e+00 1.889749880703e+00 1.889644559678e+00 1.889408875294e+00 1.889071011999e+00 1.888601870233e+00 1.888009756016e+00 1.887294642145e+00 1.886433187458e+00 1.885453140545e+00 1.884314040132e+00 1.883049166813e+00 1.881627701144e+00 1.880059370492e+00 1.878345678679e+00 1.876464016908e+00 1.874445160773e+00 1.872247854622e+00 1.869907231255e+00 1.867395632907e+00 1.864722366397e+00 1.861892530231e+00 1.858882091814e+00 1.855726025487e+00 1.852386512819e+00 1.848895037527e+00 1.845231469043e+00 1.841401275832e+00 1.837417835528e+00 1.833255037736e+00 1.828951385146e+00 1.824469653472e+00 1.819845552147e+00 1.815058587396e+00 1.810118971501e+00 1.805040187243e+00 1.799799349300e+00 1.794436198078e+00 1.788915650730e+00 1.783274971580e+00 1.777499559663e+00 1.771596173599e+00 1.765583675082e+00 1.759440368091e+00 1.753207191356e+00 1.746853148195e+00 1.740414913745e+00 1.733881149615e+00 1.727260556630e+00 1.720571859326e+00 1.713797407158e+00 1.706977953535e+00 1.700085956043e+00 1.693157562615e+00 1.686183130771e+00 1.679173041803e+00 1.672148144584e+00 1.665090767196e+00 1.658041759109e+00 1.650976838385e+00 1.643930383442e+00 1.636896315112e+00 1.629883299953e+00 1.622913554921e+00 1.615971561066e+00 1.609096964456e+00 1.602267235648e+00 1.595514632212e+00 1.588835185991e+00 1.582238921388e+00 1.575744994859e+00 1.569341656016e+00 1.563063502664e+00 1.556893227242e+00 1.550859729807e+00 1.544959594800e+00 1.539202752558e+00 1.533607215502e+00 1.528163482422e+00 1.522900301979e+00 1.517805607274e+00 1.512904641014e+00 1.508192383482e+00 1.503683559137e+00 1.499385469884e+00 1.495297163116e+00 1.491442005540e+00 1.487806949623e+00 1.484415813387e+00 1.481260648183e+00 1.478358770056e+00 1.475710993668e+00 1.473317617096e+00 1.471197043840e+00 1.469334192528e+00 1.467752420461e+00 1.466438028017e+00 1.465407280815e+00 1.464654921768e+00 1.464181157418e+00 1.463994739880e+00 1.464081810192e+00 1.464458682266e+00 1.465105503177e+00 1.466037172121e+00 1.467236001666e+00 1.468703643668e+00 1.470436819842e+00 1.472419508489e+00 1.474661507991e+00 1.477132239570e+00 1.479843497199e+00 1.482768453970e+00 1.485905547196e+00 1.489240646694e+00 1.492752331345e+00 1.496443868909e+00 1.500275856651e+00 1.504257997248e+00 1.508353424560e+00 1.512554389326e+00 1.516844730070e+00 1.521194761926e+00 1.525604309945e+00 1.530029339554e+00 1.534476555394e+00 1.538904972012e+00 1.543305602948e+00 1.547661232521e+00 1.551937690611e+00 1.556139440408e+00 1.560221029986e+00 1.564189524052e+00 1.568008405785e+00 1.571670323543e+00 1.575161514095e+00 1.578454266672e+00 1.581557510633e+00 1.584430890893e+00 1.587091107600e+00 1.589507896113e+00 1.591680640863e+00 1.593610725794e+00 1.595270632789e+00 1.596687477593e+00 1.597829082600e+00 1.598718652690e+00 1.599346692164e+00 1.599711293965e+00 1.599836302739e+00 1.599700244395e+00 1.599339891905e+00 1.598740401889e+00 1.597924357375e+00 1.596904413600e+00 1.595679322389e+00 1.594283921997e+00 1.592708980890e+00 1.590988984989e+00 1.589126211169e+00 1.587138066069e+00 1.585047986834e+00 1.582856090710e+00 1.580595122125e+00 1.578262010110e+00 1.575884215252e+00 1.573471130847e+00 1.571028770989e+00 1.568584857879e+00 1.566129081849e+00 1.563693166592e+00 1.561273882002e+00 1.558878176118e+00 1.556530704353e+00 1.554214234825e+00 1.551961882994e+00 1.549761755285e+00 1.547624916935e+00 1.545570852085e+00 1.543582894139e+00 1.541697065845e+00 1.539898274277e+00 1.538206202260e+00 1.536635764731e+00 1.535180721568e+00 1.533878759656e+00 1.532715260140e+00 1.531729584611e+00 1.530923237335e+00 1.530310726664e+00 1.529929323311e+00 1.529761878338e+00 1.529867457678e+00 1.530227764478e+00 1.530876948135e+00 1.531837553480e+00 1.533092548119e+00 1.534698927256e+00 1.536615651608e+00 1.538886007050e+00 1.541493225629e+00 1.544425704408e+00 1.547705780574e+00 1.551274849468e+00 1.555162710057e+00 1.559303651590e+00 1.563692152529e+00 1.568294849829e+00 1.573046108262e+00 1.577944222547e+00 1.582891509732e+00 1.587881619594e+00 1.592829966165e+00 1.597688544309e+00 1.602415576913e+00 1.606915927239e+00 1.611182781428e+00 1.615108502679e+00 1.618684581093e+00 1.621834781771e+00 1.624514854285e+00 1.626707875702e+00 1.628333180764e+00 1.629418829014e+00 1.629885347700e+00 1.629757419958e+00 1.629008126412e+00 1.627620361863e+00 1.625640974450e+00 1.623018091920e+00 1.619833989510e+00 1.616053358948e+00 1.611738649324e+00 1.606917238702e+00 1.601595636808e+00 1.595868985374e+00 1.589706992512e+00 1.583222862769e+00 1.576408909649e+00 1.569328019996e+00 1.562042423473e+00 1.554543939681e+00 1.546941661113e+00 1.539204825994e+00 1.531423661951e+00 1.523604354018e+00 1.515774174492e+00 1.507989655317e+00 1.500224808170e+00 1.492559347325e+00 1.484954685972e+00 1.477461575117e+00 1.470078005184e+00 1.462792602832e+00 1.455644281523e+00 1.448583884574e+00 1.441647528412e+00 1.434787550388e+00 1.428010826263e+00 1.421285133101e+00 1.414575275915e+00 1.407875136311e+00 1.401105506852e+00 1.394270906418e+00 1.387287092837e+00 1.380127662344e+00 1.372737913428e+00 1.365051400842e+00 1.357046878150e+00 1.348637406853e+00 1.339819160857e+00 1.330518424731e+00 1.320726102422e+00 1.310417568770e+00 1.299568681255e+00 1.288208910593e+00 1.276324498841e+00 1.263980514166e+00 1.251197834478e+00 1.238061497116e+00 1.224649172768e+00 1.211047345340e+00 1.197396178613e+00 1.183790697476e+00 1.170402722984e+00 1.157352500756e+00 1.144815595743e+00 1.132946260658e+00 1.121892035690e+00 1.111833709427e+00 1.102892173459e+00 1.095231749034e+00 1.088956711234e+00 1.084187505017e+00 1.081007846965e+00 1.079473488727e+00 1.079641566683e+00 1.081503424312e+00 1.085063875132e+00 1.090263098295e+00 1.097039079576e+00 1.105290398059e+00 1.114882891074e+00 1.125669561586e+00 1.137458258428e+00 1.150059657990e+00 1.163229516364e+00 1.176738251869e+00 1.190317189089e+00 1.203692146702e+00 1.216594770827e+00 1.228723498347e+00 1.239817435435e+00 1.249587870684e+00 1.255356139709e+00 1.258676156495e+00 1.260297449409e+00 1.261166791182e+00 1.262013747261e+00 1.263020917447e+00 1.263741718126e+00 1.263260835181e+00 1.260528615726e+00 1.254775431345e+00 1.245809426067e+00 1.234088756984e+00 1.220581461433e+00 1.206439376049e+00 1.192571212556e+00 1.179333226132e+00 1.166461996987e+00 1.153234715261e+00 1.138838498739e+00 1.122797963642e+00 1.105259134585e+00 1.087030387325e+00 1.069388257429e+00 1.053678281463e+00 1.040822857307e+00 1.031039549774e+00 1.023822110390e+00 1.018209484774e+00 1.013236075530e+00 1.008387443675e+00 1.003810819707e+00 1.000243954307e+00 9.986841996257e-01 9.999103865297e-01 1.004063564927e+00 1.010505872079e+00 1.018004993050e+00 1.025128266830e+00 1.030739415143e+00 1.034341672250e+00 1.036174554105e+00 1.037021617972e+00 1.037844958201e+00 1.039307213749e+00 1.041457649184e+00 1.043680296319e+00 1.044911874706e+00 1.044046922049e+00 1.040391749982e+00 1.033938503059e+00 1.025390480799e+00 1.015942038355e+00 1.006848123417e+00 9.989470339420e-01 9.923565035410e-01 9.864595384179e-01 9.801801736890e-01 9.724523546393e-01 9.626882500521e-01 9.510468556423e-01 9.384331874633e-01 9.262167007768e-01 9.157829183406e-01 9.080917119726e-01 9.035100628793e-01 9.019463708506e-01 9.030530835888e-01 9.053420864621e-01 8.997717284996e-01 8.347320871187e-01 7.513832356819e-01 7.197781631252e-01 6.965171238599e-01 6.926887569175e-01 7.103141917288e-01 7.398762674103e-01 7.675415308354e-01 7.823106465609e-01 7.795471873780e-01 7.616568072007e-01 7.373381241971e-01 7.189527871005e-01 7.174247968220e-01 7.360050834702e-01 7.678502875061e-01 8.000213962963e-01 8.200419061552e-01 8.211617934007e-01 8.053337494863e-01 7.841390079954e-01 7.756807116164e-01 7.949579675113e-01 8.419630661936e-01 8.996708789096e-01 9.439389087656e-01 9.544571007865e-01 9.218167817642e-01 8.522784676547e-01 7.721331960019e-01 7.268602997356e-01 7.563909096913e-01 8.536520486045e-01 9.713155822368e-01 1.061342407873e+00 1.092537152484e+00 1.053293823999e+00 9.532147024004e-01 8.272299760150e-01 7.384655913447e-01 7.500419101264e-01 8.553790284571e-01 9.860308372520e-01 1.079847400168e+00 1.102795879058e+00 1.047410468199e+00 9.325988303642e-01 8.071668805570e-01 7.457754343402e-01 7.963718996613e-01 9.193281831064e-01 1.038015309754e+00 1.098396124078e+00 1.077445715959e+00 9.809055437356e-01 8.458806001495e-01 7.453834850467e-01 7.584418193852e-01 8.798780616612e-01 1.027687854509e+00 1.129941772663e+00 1.148242077944e+00 1.073950364416e+00 9.278296945087e-01 7.677986473145e-01 6.941693113628e-01 7.750535489278e-01 9.459750377325e-01 1.105854104357e+00 1.193150761730e+00 1.182108023740e+00 1.075952595362e+00 9.084717912001e-01 7.540623245530e-01 7.203902322556e-01 8.393111350405e-01 1.017402170432e+00 1.160733354301e+00 1.218788333854e+00 1.174737093538e+00 1.040745508854e+00 8.625601330034e-01 7.317149299480e-01 7.539498245044e-01 9.146194277396e-01 1.103142983407e+00 1.236485103030e+00 1.273114360322e+00 1.201623394907e+00 1.037682700919e+00 8.302600511327e-01 6.799431723521e-01 7.084285424040e-01 8.882169845856e-01 1.090038323396e+00 1.229559599427e+00 1.267987567839e+00 1.196183718210e+00 1.030771510823e+00 8.193232853386e-01 6.576859380406e-01 6.679238920287e-01 8.314390629298e-01 1.019631364958e+00 1.148434552091e+00 1.181526730801e+00 1.113389429942e+00 9.653401924032e-01 7.906276439533e-01 6.824769781793e-01 7.235449241861e-01 8.715955279586e-01 1.024667604670e+00 1.117354612245e+00 1.122686530234e+00 1.042537872272e+00 9.059021506229e-01 7.723677912357e-01 7.229962402759e-01 7.924022096355e-01 9.222823407093e-01 1.036222454538e+00 1.088840524701e+00 1.065169587312e+00 9.755312137770e-01 8.542086519566e-01 7.573181117760e-01 7.452762674777e-01
 1.184181210429e+00 1.184645623297e+00 1.185078503041e+00 1.185287793285e+00 1.185210632083e+00 1.184934065639e+00 1.184662826882e+00 1.184632543950e+00 1.184937346365e+00 1.185437269322e+00 1.185861982060e+00 1.186008054950e+00 1.185864911470e+00 1.185588038468e+00 1.185395443339e+00 1.185470740985e+00 1.185847570702e+00 1.186367554346e+00 1.186769998892e+00 1.186871929172e+00 1.186697692295e+00 1.186447574968e+00 1.186357302625e+00 1.186569605402e+00 1.187047105925e+00 1.187584534017e+00 1.187938987013e+00 1.187990441234e+00 1.187828652865e+00 1.187677221066e+00 1.187738591573e+00 1.188085056281e+00 1.188627601971e+00 1.189161824795e+00 1.189484709979e+00 1.189525910577e+00 1.189407911287e+00 1.189360978877e+00 1.189561788437e+00 1.190024927480e+00 1.190611587772e+00 1.191117714864e+00 1.191399583983e+00 1.191454377416e+00 1.191420950893e+00 1.191487281956e+00 1.191771087477e+00 1.192260237234e+00 1.192833991752e+00 1.193330440772e+00 1.193621554930e+00 1.193693159914e+00 1.193667579931e+00 1.193736427036e+00 1.194038433414e+00 1.194564652041e+00 1.195172656562e+00 1.195661189209e+00 1.195897303239e+00 1.195903417396e+00 1.195851855022e+00 1.195959556555e+00 1.196339429282e+00 1.196932304378e+00 1.197552063090e+00 1.197999195719e+00 1.198177887926e+00 1.198159329538e+00 1.198147953952e+00 1.198349234082e+00 1.198836507036e+00 1.199508080578e+00 1.200151747109e+00 1.200573859739e+00 1.200718480380e+00 1.200710360891e+00 1.200786216225e+00 1.201134040100e+00 1.201764001431e+00 1.202513736351e+00 1.203151442581e+00 1.203525946375e+00 1.203656717502e+00 1.203728155447e+00 1.203960168422e+00 1.204462106570e+00 1.205170753227e+00 1.205908486929e+00 1.206496402885e+00 1.206851622022e+00 1.207028877130e+00 1.207186626214e+00 1.207487307592e+00 1.208003308422e+00 1.208687363079e+00 1.209398193631e+00 1.209972728733e+00 1.210321415042e+00 1.210486665601e+00 1.210631704928e+00 1.210934634926e+00 1.211484823048e+00 1.212226340576e+00 1.212984730514e+00 1.213569986392e+00 1.213902228803e+00 1.214063570443e+00 1.214248981101e+00 1.214642636822e+00 1.215311228306e+00 1.216155628157e+00 1.216967374927e+00 1.217552577271e+00 1.217855256948e+00 1.217999714588e+00 1.218218215858e+00 1.218706444328e+00 1.219497162290e+00 1.220425440485e+00 1.221228462352e+00 1.221714380336e+00 1.221906497341e+00 1.222024973188e+00 1.222342585345e+00 1.223005251156e+00 1.223931296450e+00 1.224864122239e+00 1.225549043687e+00 1.225908110327e+00 1.226083199727e+00 1.226330298723e+00 1.226855330326e+00 1.227675493115e+00 1.228622241625e+00 1.229454388548e+00 1.230025005982e+00 1.230364643518e+00 1.230645155625e+00 1.231065190316e+00 1.231725987057e+00 1.232576892549e+00 1.233452206722e+00 1.234186858570e+00 1.234718935306e+00 1.235113763584e+00 1.235514737430e+00 1.236055555998e+00 1.236779375298e+00 1.237609059048e+00 1.238415915010e+00 1.239105311149e+00 1.239660157634e+00 1.240146945057e+00 1.240667438779e+00 1.241294961946e+00 1.242030540957e+00 1.242815534130e+00 1.243580390192e+00 1.244270379472e+00 1.244880218827e+00 1.245452065690e+00 1.246046368989e+00 1.246706882596e+00 1.247434307026e+00 1.248201271821e+00 1.248957117123e+00 1.249665914684e+00 1.250327213966e+00 1.250966701771e+00 1.251621362245e+00 1.252316252258e+00 1.253056554641e+00 1.253821168277e+00 1.254579456642e+00 1.255312887398e+00 1.256020135096e+00 1.256716895286e+00 1.257427172752e+00 1.258165514392e+00 1.258927629153e+00 1.259697149965e+00 1.260462226983e+00 1.261218779041e+00 1.261972776098e+00 1.262732148933e+00 1.263500153120e+00 1.264272266983e+00 1.265042933459e+00 1.265814476209e+00 1.266592375415e+00 1.267377688779e+00 1.268171126840e+00 1.268965288463e+00 1.269750099663e+00 1.270527610610e+00 1.271303481636e+00 1.272090945659e+00 1.272888378782e+00 1.273692123588e+00 1.274492580507e+00 1.275283702724e+00 1.276071226551e+00 1.276867115088e+00 1.277672796181e+00 1.278484984867e+00 1.279296931901e+00 1.280106639474e+00 1.280914320242e+00 1.281730345707e+00 1.282555366026e+00 1.283386236116e+00 1.284215303652e+00 1.285043433195e+00 1.285871977878e+00 1.286705877067e+00 1.287545649119e+00 1.288389501815e+00 1.289230531741e+00 1.290069685598e+00 1.290909787363e+00 1.291753883286e+00 1.292601403841e+00 1.293451388125e+00 1.294299651472e+00 1.295145047627e+00 1.295992739469e+00 1.296845052050e+00 1.297701177734e+00 1.298558604554e+00 1.299414971665e+00 1.300270905637e+00 1.301130076916e+00 1.301994748296e+00 1.302860703288e+00 1.303727171734e+00 1.304594264810e+00 1.305460116998e+00 1.306329551312e+00 1.307202740140e+00 1.308076872752e+00 1.308949074131e+00 1.309819658731e+00 1.310690401660e+00 1.311563038195e+00 1.312438515995e+00 1.313315644515e+00 1.314189345593e+00 1.315062053877e+00 1.315937686188e+00 1.316813168984e+00 1.317690161369e+00 1.318569226114e+00 1.319448355695e+00 1.320325733403e+00 1.321204667280e+00 1.322084056065e+00 1.322960375473e+00 1.323838785729e+00 1.324718610522e+00 1.325599060799e+00 1.326479286643e+00 1.327357039704e+00 1.328231807081e+00 1.329107971812e+00 1.329986836917e+00 1.330867435516e+00 1.331748022702e+00 1.332626500408e+00 1.333501606649e+00 1.334376736267e+00 1.335256285172e+00 1.336136317925e+00 1.337015298704e+00 1.337892797041e+00 1.338767289788e+00 1.339640367244e+00 1.340513338550e+00 1.341387407647e+00 1.342257987027e+00 1.343128513654e+00 1.343998615898e+00 1.344865678490e+00 1.345731947557e+00 1.346597996714e+00 1.347460939335e+00 1.348323714109e+00 1.349186025777e+00 1.350046277799e+00 1.350903955015e+00 1.351761222793e+00 1.352616220064e+00 1.353468739807e+00 1.354320495698e+00 1.355168667295e+00 1.356015763367e+00 1.356862953607e+00 1.357707499834e+00 1.358549128390e+00 1.359388559218e+00 1.360227436114e+00 1.361061293478e+00 1.361894930170e+00 1.362724122865e+00 1.363551241270e+00 1.364378470755e+00 1.365202505691e+00 1.366023388167e+00 1.366840018935e+00 1.367654398383e+00 1.368466928372e+00 1.369277424779e+00 1.370088102191e+00 1.370892575896e+00 1.371694782232e+00 1.372492396694e+00 1.373286310407e+00 1.374080419668e+00 1.374871019430e+00 1.375658932672e+00 1.376443660115e+00 1.377221848031e+00 1.377997211075e+00 1.378768077220e+00 1.379538041151e+00 1.380304044375e+00 1.381066681827e+00 1.381825434931e+00 1.382577447675e+00 1.383325715900e+00 1.384071100847e+00 1.384812208956e+00 1.385550406548e+00 1.386284989517e+00 1.387013652574e+00 1.387737259108e+00 1.388456158488e+00 1.389171100160e+00 1.389882223215e+00 1.390589169338e+00 1.391290686855e+00 1.391987465649e+00 1.392678792080e+00 1.393363960936e+00 1.394047003069e+00 1.394725396817e+00 1.395398505466e+00 1.396066014029e+00 1.396728048791e+00 1.397384222434e+00 1.398035365120e+00 1.398684066289e+00 1.399328076909e+00 1.399965041293e+00 1.400596353173e+00 1.401221187780e+00 1.401841567809e+00 1.402458367923e+00 1.403068679331e+00 1.403674100436e+00 1.404273187345e+00 1.404865297396e+00 1.405451483225e+00 1.406032455746e+00 1.406608285119e+00 1.407177956665e+00 1.407741961439e+00 1.408297908848e+00 1.408847955388e+00 1.409392481391e+00 1.409930932710e+00 1.410462870731e+00 1.410988035757e+00 1.411506335831e+00 1.412018927419e+00 1.412523476342e+00 1.413022014005e+00 1.413514709765e+00 1.414001423037e+00 1.414479489806e+00 1.414951885026e+00 1.415417340379e+00 1.415875508328e+00 1.416327222974e+00 1.416771799313e+00 1.417210144160e+00 1.417640544159e+00 1.418064146217e+00 1.418479330873e+00 1.418889053073e+00 1.419290782503e+00 1.419685319649e+00 1.420073500635e+00 1.420453065736e+00 1.420826040639e+00 1.421190436814e+00 1.421548538544e+00 1.421899045160e+00 1.422242895672e+00 1.422578338647e+00 1.422906495207e+00 1.423226516193e+00 1.423538234947e+00 1.423843624331e+00 1.424141887551e+00 1.424431617311e+00 1.424714821769e+00 1.424988824772e+00 1.425255313754e+00 1.425513273848e+00 1.425763827152e+00 1.426007474827e+00 1.426243752331e+00 1.426470302736e+00 1.426688772854e+00 1.426899724282e+00 1.427101418679e+00 1.427296225601e+00 1.427483783935e+00 1.427661882798e+00 1.427832525908e+00 1.427994622019e+00 1.428147568100e+00 1.428293884507e+00 1.428431004070e+00 1.428561116571e+00 1.428682743671e+00 1.428794659993e+00 1.428899214254e+00 1.428995134780e+00 1.429082786995e+00 1.429162759123e+00 1.429235495375e+00 1.429297646960e+00 1.429352432135e+00 1.429398454849e+00 1.429436966023e+00 1.429467607739e+00 1.429489100140e+00 1.429503593679e+00 1.429509026888e+00 1.429506046762e+00 1.429494813232e+00 1.429476233558e+00 1.429448629381e+00 1.429413506951e+00 1.429369970571e+00 1.429318366198e+00 1.429258157361e+00 1.429189551421e+00 1.429111996726e+00 1.429028112256e+00 1.428934885164e+00 1.428833504867e+00 1.428725367304e+00 1.428607084508e+00 1.428482046854e+00 1.428348599079e+00 1.428207810243e+00 1.428057573515e+00 1.427900557874e+00 1.427735695555e+00 1.427562751354e+00 1.427380934514e+00 1.427192225231e+00 1.426995200073e+00 1.426791994975e+00 1.426579727359e+00 1.426360606768e+00 1.426133481781e+00 1.425897624823e+00 1.425655436483e+00 1.425405183718e+00 1.425148432632e+00 1.424882605989e+00 1.424609350188e+00 1.424329523628e+00 1.424042678235e+00 1.423748304946e+00 1.423446590203e+00 1.423137054354e+00 1.422821799100e+00 1.422499022277e+00 1.422168918637e+00 1.421832841998e+00 1.421489442429e+00 1.421138961240e+00 1.420782160682e+00 1.420418183176e+00 1.420048991272e+00 1.419671124726e+00 1.419288060928e+00 1.418898965675e+00 1.418502868647e+00 1.418100973437e+00 1.417693657556e+00 1.417278829147e+00 1.416859915919e+00 1.416433701738e+00 1.416001420870e+00 1.415565105291e+00 1.415121844114e+00 1.414673513984e+00 1.414220785496e+00 1.413760512817e+00 1.413297112820e+00 1.412828154468e+00 1.412353398069e+00 1.411874085560e+00 1.411389979293e+00 1.410900911199e+00 1.410408152201e+00 1.409910015190e+00 1.409407821252e+00 1.408901570470e+00 1.408390964322e+00 1.407877146916e+00 1.407358028765e+00 1.406836170072e+00 1.406310655647e+00 1.405780132461e+00 1.405247997970e+00 1.404712244529e+00 1.404171465370e+00 1.403629570203e+00 1.403083893060e+00 1.402536204933e+00 1.401986562410e+00 1.401431964605e+00 1.400876463907e+00 1.400318784692e+00 1.399759156172e+00 1.399198756272e+00 1.398634329820e+00 1.398070139773e+00 1.397503377226e+00 1.396935622144e+00 1.396367085977e+00 1.395797161642e+00 1.395225667227e+00 1.394654959637e+00 1.394082093095e+00 1.393511259747e+00 1.392938731347e+00 1.392366227376e+00 1.391795434700e+00 1.391223524835e+00 1.390652214085e+00 1.390082060918e+00 1.389511882428e+00 1.388943581193e+00 1.388375722190e+00 1.387810393723e+00 1.387246522087e+00 1.386682892424e+00 1.386123216118e+00 1.385564290422e+00 1.385007509992e+00 1.384454750407e+00 1.383903893759e+00 1.383355445556e+00 1.382810511842e+00 1.382268708944e+00 1.381731424505e+00 1.381195874165e+00 1.380665382987e+00 1.380139193828e+00 1.379616051382e+00 1.379098857950e+00 1.378586034129e+00 1.378079176499e+00 1.377575631218e+00 1.377077677539e+00 1.376585567196e+00 1.376100208854e+00 1.375619212813e+00 1.375145094760e+00 1.374676918871e+00 1.374215433984e+00 1.373761227063e+00 1.373313348225e+00 1.372874162723e+00 1.372441231797e+00 1.372015517045e+00 1.371598714317e+00 1.371189801610e+00 1.370789444935e+00 1.370397284035e+00 1.370013845262e+00 1.369639797671e+00 1.369275030186e+00 1.368920039870e+00 1.368573845225e+00 1.368238463824e+00 1.367913467811e+00 1.367598081911e+00 1.367293538012e+00 1.367000005824e+00 1.366717371233e+00 1.366446026164e+00 1.366186286645e+00 1.365937670376e+00 1.365702674387e+00 1.365478685682e+00 1.365268057067e+00 1.365069558148e+00 1.364883912215e+00 1.364712603907e+00 1.364553881315e+00 1.364407694681e+00 1.364277092398e+00 1.364159815671e+00 1.364058057941e+00 1.363969433271e+00 1.363895588387e+00 1.363837662902e+00 1.363794922513e+00 1.363767588919e+00 1.363755946784e+00 1.363761490233e+00 1.363781595429e+00 1.363819442834e+00 1.363874018562e+00 1.363943999255e+00 1.364032155235e+00 1.364138317067e+00 1.364261417250e+00 1.364402745263e+00 1.364561858127e+00 1.364739078224e+00 1.364935369978e+00 1.365149405781e+00 1.365383961500e+00 1.365637481499e+00 1.365909533123e+00 1.366201898604e+00 1.366513871051e+00 1.366846125874e+00 1.367199573982e+00 1.367572176766e+00 1.367966278374e+00 1.368380885091e+00 1.368817681993e+00 1.369274898668e+00 1.369754869300e+00 1.370255841886e+00 1.370779007836e+00 1.371323873114e+00 1.371891307559e+00 1.372481747688e+00 1.373095665735e+00 1.373730950701e+00 1.374390709010e+00 1.375073252769e+00 1.375780763177e+00 1.376510109834e+00 1.377264677059e+00 1.378042350107e+00 1.378845051523e+00 1.379672148138e+00 1.380524335432e+00 1.381400140350e+00 1.382301807595e+00 1.383227263655e+00 1.384180194153e+00 1.385158122014e+00 1.386159513221e+00 1.387188257756e+00 1.388242218064e+00 1.389323362647e+00 1.390429929326e+00 1.391562793044e+00 1.392721748488e+00 1.393906635091e+00 1.395119673234e+00 1.396357773053e+00 1.397624402930e+00 1.398917036219e+00 1.400236037251e+00 1.401584794620e+00 1.402958781370e+00 1.404360155586e+00 1.405789053309e+00 1.407244803455e+00 1.408729001613e+00 1.410239447842e+00 1.411779297335e+00 1.413345610762e+00 1.414941458807e+00 1.416563082768e+00 1.418213183687e+00 1.419891162577e+00 1.421597542077e+00 1.423331475088e+00 1.425093134045e+00 1.426883027173e+00 1.428701523516e+00 1.430547232852e+00 1.432420199472e+00 1.434321516128e+00 1.436250227410e+00 1.438208010257e+00 1.440192569542e+00 1.442205796317e+00 1.444246103528e+00 1.446314989404e+00 1.448410256332e+00 1.450533706925e+00 1.452685334770e+00 1.454862837847e+00 1.457068318911e+00 1.459301006266e+00 1.461561063905e+00 1.463848318562e+00 1.466160624390e+00 1.468502042679e+00 1.470868357157e+00 1.473261735065e+00 1.475681752059e+00 1.478127121829e+00 1.480599283738e+00 1.483096490826e+00 1.485620210510e+00 1.488168853879e+00 1.490742000792e+00 1.493342318930e+00 1.495965924893e+00 1.498615109710e+00 1.501286637723e+00 1.503983589589e+00 1.506704539248e+00 1.509448880347e+00 1.512217008068e+00 1.515006060196e+00 1.517821518550e+00 1.520657347610e+00 1.523515159269e+00 1.526396392022e+00 1.529297631814e+00 1.532222173024e+00 1.535165282521e+00 1.538129300691e+00 1.541114325656e+00 1.544120004565e+00 1.547144204849e+00 1.550186697523e+00 1.553249311274e+00 1.556328854516e+00 1.559427539334e+00 1.562543504850e+00 1.565676177459e+00 1.568826259556e+00 1.571990013515e+00 1.575173962397e+00 1.578369023601e+00 1.581580449103e+00 1.584806602623e+00 1.588045933624e+00 1.591300219299e+00 1.594564196523e+00 1.597843181990e+00 1.601132231216e+00 1.604433011460e+00 1.607745670739e+00 1.611065602299e+00 1.614398861297e+00 1.617737107369e+00 1.621086379465e+00 1.624443086745e+00 1.627806751340e+00 1.631178344027e+00 1.634553494580e+00 1.637936893611e+00 1.641321663340e+00 1.644713454579e+00 1.648107072440e+00 1.651503625086e+00 1.654903456252e+00 1.658303536504e+00 1.661706212282e+00 1.665106512618e+00 1.668508653157e+00 1.671908689954e+00 1.675307060869e+00 1.678703515644e+00 1.682094826214e+00 1.685484970862e+00 1.688867436827e+00 1.692246869539e+00 1.695617635294e+00 1.698982854149e+00 1.702341504537e+00 1.705690335476e+00 1.709031175988e+00 1.712360761042e+00 1.715682168035e+00 1.718990320725e+00 1.722286734188e+00 1.725571668532e+00 1.728841431231e+00 1.732098259049e+00 1.735338061905e+00 1.738565383732e+00 1.741773361750e+00 1.744965268384e+00 1.748139783948e+00 1.751292602037e+00 1.754429453114e+00 1.757543745667e+00 1.760638754119e+00 1.763709177310e+00 1.766759179055e+00 1.769785285140e+00 1.772787468808e+00 1.775764930881e+00 1.778716411204e+00 1.781643691251e+00 1.784541520225e+00 1.787413930907e+00 1.790256239537e+00 1.793069743504e+00 1.795854423362e+00 1.798606140861e+00 1.801330373234e+00 1.804018515423e+00 1.806676969789e+00 1.809300657639e+00 1.811891501958e+00 1.814448518352e+00 1.816967782423e+00 1.819454637938e+00 1.821900934302e+00 1.824314912095e+00 1.826686866020e+00 1.829022957413e+00 1.831321165685e+00 1.833576596963e+00 1.835796576702e+00 1.837971159005e+00 1.840110384314e+00 1.842201203296e+00 1.844256199876e+00 1.846266379395e+00 1.848232814113e+00 1.850158653143e+00 1.852036475497e+00 1.853876452102e+00 1.855664943617e+00 1.857415453170e+00 1.859116174658e+00 1.860773473772e+00 1.862385055713e+00 1.863947348516e+00 1.865470555223e+00 1.866937169536e+00 1.868367104812e+00 1.869743394335e+00 1.871077333613e+00 1.872362015723e+00 1.873597957213e+00 1.874793286446e+00 1.875930687305e+00 1.877032943621e+00 1.878078178252e+00 1.879083699513e+00 1.880039745256e+00 1.880945566597e+00 1.881811643543e+00 1.882620966705e+00 1.883396457471e+00 1.884115008641e+00 1.884794873712e+00 1.885426303560e+00 1.886011423106e+00 1.886558402662e+00 1.887050574971e+00 1.887511614031e+00 1.887917303348e+00 1.888289712260e+00 1.888615114972e+00 1.888897911625e+00 1.889146766602e+00 1.889344731714e+00 1.889515580359e+00 1.889634628265e+00 1.889726855646e+00 1.889774547098e+00 1.889787391056e+00 1.889769672993e+00 1.889708523685e+00 1.889625901090e+00 1.889496421329e+00 1.889349840977e+00 1.889163051437e+00 1.888949214967e+00 1.888711551259e+00 1.888438405774e+00 1.888151967450e+00 1.887826626390e+00 1.887491817754e+00 1.887124651395e+00 1.886740467320e+00 1.886340373822e+00 1.885914256383e+00 1.885484237823e+00 1.885024431323e+00 1.884566341235e+00 1.884084231023e+00 1.883598532955e+00 1.883105389387e+00 1.882596506700e+00 1.882095761834e+00 1.881574933234e+00 1.881067757045e+00 1.880547694265e+00 1.880034263795e+00 1.879525781933e+00 1.879011635230e+00 1.878519305619e+00 1.878016497494e+00 1.877541171467e+00 1.877062133569e+00 1.876603943391e+00 1.876161469066e+00 1.875726357403e+00 1.875324203991e+00 1.874923179660e+00 1.874560195221e+00 1.874205645024e+00 1.873883623106e+00 1.873586351519e+00 1.873309364894e+00 1.873073999981e+00 1.872850799845e+00 1.872676695593e+00 1.872520207773e+00 1.872405762849e+00 1.872325959210e+00 1.872274574920e+00 1.872272869484e+00 1.872291702966e+00 1.872366275321e+00 1.872466446102e+00 1.872614187792e+00 1.872801094463e+00 1.873021684291e+00 1.873297642090e+00 1.873596889532e+00 1.873955083557e+00 1.874340232238e+00 1.874775294501e+00 1.875249849840e+00 1.875759963413e+00 1.876323033419e+00 1.876907938894e+00 1.877549035563e+00 1.878212549998e+00 1.878923563987e+00 1.879668710323e+00 1.880439933628e+00 1.881258482413e+00 1.882090314156e+00 1.882969455749e+00 1.883861311301e+00 1.884786576689e+00 1.885735043555e+00 1.886696207504e+00 1.887690094763e+00 1.888682662397e+00 1.889704738841e+00 1.890723283063e+00 1.891755818099e+00 1.892793001762e+00 1.893821977692e+00 1.894862899727e+00 1.895879454631e+00 1.896901866211e+00 1.897897986001e+00 1.898881879924e+00 1.899846740503e+00 1.900774663731e+00 1.901688452571e+00 1.902549160365e+00 1.903388508502e+00 1.904171322697e+00 1.904913234303e+00 1.905605384560e+00 1.906230682398e+00 1.906809570146e+00 1.907306115324e+00 1.907747555843e+00 1.908103287070e+00 1.908382770091e+00 1.908581758301e+00 1.908682299929e+00 1.908703635595e+00 1.908611715038e+00 1.908432149054e+00 1.908135067492e+00 1.907731023841e+00 1.907216958060e+00 1.906571929960e+00 1.905820842717e+00 1.904924561071e+00 1.903913987656e+00 1.902758399812e+00 1.901467684815e+00 1.900042626600e+00 1.898460848700e+00 1.896749365055e+00 1.894870155774e+00 1.892855163471e+00 1.890675142476e+00 1.888341666320e+00 1.885855957167e+00 1.883197819986e+00 1.880397240628e+00 1.877416135252e+00 1.874286069482e+00 1.870985779684e+00 1.867521315363e+00 1.863902264580e+00 1.860105130750e+00 1.856163143225e+00 1.852041121708e+00 1.847773629421e+00 1.843338801420e+00 1.838747537968e+00 1.834008321386e+00 1.829101985297e+00 1.824063538287e+00 1.818861503568e+00 1.813529290756e+00 1.808050235928e+00 1.802432871607e+00 1.796693545043e+00 1.790811530901e+00 1.784824918902e+00 1.778704233957e+00 1.772482044447e+00 1.766147907850e+00 1.759710772894e+00 1.753187642981e+00 1.746562051252e+00 1.739871181757e+00 1.733086948989e+00 1.726247483995e+00 1.719339340732e+00 1.712376437615e+00 1.705376096800e+00 1.698320897207e+00 1.691251351826e+00 1.684142188676e+00 1.677029725017e+00 1.669904250250e+00 1.662777067513e+00 1.655669900362e+00 1.648564000268e+00 1.641500594544e+00 1.634457683166e+00 1.627468426667e+00 1.620526495357e+00 1.613642359351e+00 1.606837206477e+00 1.600095481717e+00 1.593455967537e+00 1.586899053324e+00 1.580456065897e+00 1.574121940560e+00 1.567906745715e+00 1.561829918865e+00 1.555881286808e+00 1.550092916596e+00 1.544450262346e+00 1.538978805188e+00 1.533677408540e+00 1.528557732049e+00 1.523631933713e+00 1.518896352440e+00 1.514375636284e+00 1.510058843275e+00 1.505972382032e+00 1.502108299711e+00 1.498482564625e+00 1.495100507032e+00 1.491962490282e+00 1.489088020383e+00 1.486465909335e+00 1.484120035791e+00 1.482038665670e+00 1.480236982162e+00 1.478715405909e+00 1.477473712585e+00 1.476524999432e+00 1.475857289148e+00 1.475486826543e+00 1.475398698789e+00 1.475606138451e+00 1.476099415454e+00 1.476879469545e+00 1.477946415576e+00 1.479284146726e+00 1.480906523681e+00 1.482786464987e+00 1.484936181333e+00 1.487331321075e+00 1.489972702951e+00 1.492847796082e+00 1.495937911247e+00 1.499247724011e+00 1.502739002274e+00 1.506423185327e+00 1.510262801367e+00 1.514254190612e+00 1.518380500784e+00 1.522610897366e+00 1.526948221361e+00 1.531347542534e+00 1.535815375918e+00 1.540310248070e+00 1.544823009693e+00 1.549334946505e+00 1.553811326220e+00 1.558254658465e+00 1.562617516363e+00 1.566906249557e+00 1.571081233071e+00 1.575131530309e+00 1.579045189333e+00 1.582786701729e+00 1.586364804646e+00 1.589734859529e+00 1.592909520203e+00 1.595858140591e+00 1.598571576034e+00 1.601052377741e+00 1.603267474196e+00 1.605239657851e+00 1.606932154403e+00 1.608365259307e+00 1.609527013120e+00 1.610409822951e+00 1.611034647078e+00 1.611375826232e+00 1.611467203839e+00 1.611291732329e+00 1.610866776366e+00 1.610204811634e+00 1.609300325283e+00 1.608186338036e+00 1.606851123374e+00 1.605328455861e+00 1.603619652269e+00 1.601738608754e+00 1.599712258888e+00 1.597536184298e+00 1.595245352189e+00 1.592838673755e+00 1.590340451401e+00 1.587764475462e+00 1.585114185625e+00 1.582420638904e+00 1.579675782197e+00 1.576910185768e+00 1.574124682742e+00 1.571327141909e+00 1.568543833812e+00 1.565757479930e+00 1.563004871811e+00 1.560276217775e+00 1.557581788871e+00 1.554943660679e+00 1.552345793583e+00 1.549823399366e+00 1.547365364258e+00 1.544989049869e+00 1.542713101481e+00 1.540528065926e+00 1.538476179634e+00 1.536542587351e+00 1.534764962893e+00 1.533150999600e+00 1.531712650082e+00 1.530490921997e+00 1.529473561524e+00 1.528716420913e+00 1.528215101352e+00 1.527999215459e+00 1.528101673707e+00 1.528509123661e+00 1.529285503871e+00 1.530401106388e+00 1.531898985851e+00 1.533780663336e+00 1.536034377354e+00 1.538698446433e+00 1.541718115748e+00 1.545133834233e+00 1.548893788728e+00 1.552989127888e+00 1.557404351380e+00 1.562072939689e+00 1.567003485371e+00 1.572101100991e+00 1.577358112659e+00 1.582697886366e+00 1.588064035770e+00 1.593419612639e+00 1.598661712571e+00 1.603780923544e+00 1.608661492112e+00 1.613281013314e+00 1.617564735939e+00 1.621443477567e+00 1.624900933390e+00 1.627835549421e+00 1.630260554941e+00 1.632085814944e+00 1.633313617408e+00 1.633911365834e+00 1.633836281747e+00 1.633126154531e+00 1.631710486485e+00 1.629653462500e+00 1.626917347953e+00 1.623535027255e+00 1.619538058635e+00 1.614910610869e+00 1.609741771652e+00 1.603996900156e+00 1.597774134374e+00 1.591074052533e+00 1.583941855864e+00 1.576451809238e+00 1.568587326014e+00 1.560463423490e+00 1.552057942135e+00 1.543456274885e+00 1.534684490358e+00 1.525766883198e+00 1.516781558864e+00 1.507709234972e+00 1.498640891058e+00 1.489560673661e+00 1.480525400813e+00 1.471559254057e+00 1.462662665101e+00 1.453898064010e+00 1.445233336247e+00 1.436724489197e+00 1.428351209547e+00 1.420129351254e+00 1.412058997475e+00 1.404117499250e+00 1.396320749679e+00 1.388608641196e+00 1.380998256073e+00 1.373422653223e+00 1.365861927668e+00 1.358277916333e+00 1.350601776113e+00 1.342818653466e+00 1.334839698894e+00 1.326650333015e+00 1.318175424061e+00 1.309385785475e+00 1.300245858696e+00 1.290706294650e+00 1.280776688823e+00 1.270416495143e+00 1.259659328709e+00 1.248500848935e+00 1.236988428086e+00 1.225171549403e+00 1.213101006346e+00 1.200884025486e+00 1.188583166318e+00 1.176336053200e+00 1.164242034061e+00 1.152440076782e+00 1.141066951646e+00 1.130249184700e+00 1.120152751116e+00 1.110887463093e+00 1.102612419538e+00 1.095437534523e+00 1.089484373396e+00 1.084857642756e+00 1.081628889342e+00 1.079883386589e+00 1.079647421206e+00 1.080959893493e+00 1.083809982558e+00 1.088176184616e+00 1.094008492544e+00 1.101221788027e+00 1.109722986797e+00 1.119366171415e+00 1.130007939741e+00 1.141453217485e+00 1.153505437140e+00 1.165935099094e+00 1.178490257110e+00 1.190924968577e+00 1.202952283565e+00 1.214312569184e+00 1.224719657169e+00 1.231246985406e+00 1.235557852229e+00 1.238392479405e+00 1.240677987391e+00 1.243115654667e+00 1.245853550010e+00 1.248404731340e+00 1.249825967092e+00 1.249046557936e+00 1.245282542569e+00 1.238329868327e+00 1.228630720480e+00 1.217124307364e+00 1.204911420661e+00 1.192848652378e+00 1.181234572071e+00 1.169756800388e+00 1.157663283172e+00 1.144130023164e+00 1.128674817433e+00 1.111444178068e+00 1.093243264078e+00 1.075338127586e+00 1.059062786080e+00 1.045347417793e+00 1.034427790426e+00 1.025833291594e+00 1.018658721392e+00 1.011994886180e+00 1.005383352455e+00 9.990305647235e-01 9.937268279257e-01 9.905256142320e-01 9.902537841341e-01 9.930947615010e-01 9.984354457357e-01 1.005050848658e+00 1.011510875465e+00 1.016669965412e+00 1.020026509600e+00 1.021813777500e+00 1.022806323096e+00 1.023945643220e+00 1.025871195067e+00 1.028601070205e+00 1.031486323538e+00 1.033445699580e+00 1.033375638004e+00 1.030598142748e+00 1.025142049599e+00 1.017749705059e+00 1.009642884149e+00 1.002091886883e+00 9.959305447433e-01 9.912570647455e-01 9.874289606865e-01 9.833574913081e-01 9.779700255254e-01 9.706769241682e-01 9.616311955286e-01 9.516956886849e-01 9.421574781705e-01 9.342720913143e-01 9.288531736729e-01 9.261421349931e-01 9.260530157266e-01 9.287070034641e-01 9.345897922265e-01 9.033661052901e-01 8.180936850368e-01 7.569513670238e-01 7.164069248446e-01 6.915664738033e-01 6.961668391285e-01 7.260081922454e-01 7.641891769526e-01 7.928824366460e-01 8.011386909858e-01 7.873607057514e-01 7.589032872853e-01 7.299317859789e-01 7.161654497848e-01 7.266545647965e-01 7.577980640537e-01 7.959365347724e-01 8.255748335763e-01 8.360973698928e-01 8.253628997346e-01 8.010252927286e-01 7.795308069880e-01 7.799453275792e-01 8.119646918231e-01 8.672847492082e-01 9.241623900253e-01 9.591864879429e-01 9.561510312663e-01 9.113288370417e-01 8.374979698273e-01 7.670306302240e-01 7.452684525542e-01 7.983136158769e-01 9.041125036731e-01 1.014501540691e+00 1.087724215423e+00 1.099278234586e+00 1.043903784778e+00 9.377968182598e-01 8.224670154409e-01 7.615395098343e-01 7.999472391591e-01 9.109783971960e-01 1.028235375899e+00 1.099288313806e+00 1.098375756423e+00 1.025637896430e+00 9.084242767301e-01 8.037803656803e-01 7.819666650616e-01 8.622305608333e-01 9.873249668747e-01 1.087348540948e+00 1.118481203643e+00 1.066119625544e+00 9.446424203990e-01 8.028598743297e-01 7.268460553258e-01 7.844918438122e-01 9.347402203930e-01 1.085987932807e+00 1.173928636366e+00 1.168136972617e+00 1.067024222268e+00 8.991901935793e-01 7.341433005293e-01 6.837395274034e-01 7.965801843883e-01 9.804080610517e-01 1.134765183714e+00 1.205552748203e+00 1.173705508583e+00 1.049195285051e+00 8.742197485266e-01 7.340821514109e-01 7.343599591133e-01 8.752232944118e-01 1.051416196264e+00 1.177760532322e+00 1.212185707952e+00 1.144950570813e+00 9.958143261677e-01 8.207097026674e-01 7.212785910756e-01 7.846496004824e-01 9.601504307300e-01 1.138644074266e+00 1.249479035161e+00 1.260095677192e+00 1.166442754160e+00 9.918701856744e-01 7.954292284754e-01 6.856794549726e-01 7.549169030510e-01 9.392934984242e-01 1.121819768153e+00 1.233384184833e+00 1.244157057814e+00 1.151986253769e+00 9.806168183989e-01 7.865370993290e-01 6.706384346319e-01 7.214285313767e-01 8.841482376615e-01 1.047109469735e+00 1.143362423159e+00 1.145586517251e+00 1.054913704842e+00 8.996069482160e-01 7.418566142010e-01 6.775059699610e-01 7.570420100211e-01 9.104536814569e-01 1.046387335456e+00 1.112790732270e+00 1.091066824559e+00 9.895217898466e-01 8.440517431023e-01 7.229116470034e-01 7.072861116660e-01 8.065700389750e-01 9.453045939805e-01 1.052044133313e+00 1.089441940155e+00 1.048590495483e+00 9.447753044444e-01 8.172644345536e-01 7.268318253247e-01 7.316995453678e-01
 1.215550249855e+00 1.216024206527e+00 1.216464525513e+00 1.216674667251e+00 1.216591938900e+00 1.216303870083e+00 1.216023781193e+00 1.215992268002e+00 1.216302121677e+00 1.216812112628e+00 1.217242300846e+00 1.217385732496e+00 1.217234697103e+00 1.216944402648e+00 1.216744306747e+00 1.216818420871e+00 1.217201375526e+00 1.217728872653e+00 1.218133114861e+00 1.218230183647e+00 1.218045947669e+00 1.217783434882e+00 1.217686196230e+00 1.217898511290e+00 1.218381137915e+00 1.218925333469e+00 1.219278943741e+00 1.219322605465e+00 1.219149685649e+00 1.218988533032e+00 1.219045507510e+00 1.219392943974e+00 1.219939852077e+00 1.220477126956e+00 1.220797450012e+00 1.220831341773e+00 1.220704407948e+00 1.220648172168e+00 1.220842950321e+00 1.221304679297e+00 1.221892564907e+00 1.222399190410e+00 1.222678555154e+00 1.222723591705e+00 1.222678295915e+00 1.222733707822e+00 1.223009087043e+00 1.223494665466e+00 1.224067275223e+00 1.224561676301e+00 1.224847179816e+00 1.224907667522e+00 1.224867881099e+00 1.224920960702e+00 1.225209862536e+00 1.225729313100e+00 1.226336896596e+00 1.226824740236e+00 1.227053250309e+00 1.227042672037e+00 1.226968906907e+00 1.227058276222e+00 1.227428404027e+00 1.228019632481e+00 1.228639317658e+00 1.229081199946e+00 1.229246256199e+00 1.229209021095e+00 1.229178992094e+00 1.229366573374e+00 1.229847855688e+00 1.230515368128e+00 1.231155672060e+00 1.231571746429e+00 1.231704108773e+00 1.231679562405e+00 1.231739027538e+00 1.232071917319e+00 1.232694285804e+00 1.233440701464e+00 1.234076687498e+00 1.234444908595e+00 1.234561562672e+00 1.234612317753e+00 1.234825541355e+00 1.235313599930e+00 1.236016403684e+00 1.236752591804e+00 1.237336284387e+00 1.237678031571e+00 1.237834901420e+00 1.237971645138e+00 1.238254055468e+00 1.238759069239e+00 1.239436339401e+00 1.240140857535e+00 1.240706332163e+00 1.241040960898e+00 1.241189532952e+00 1.241315849150e+00 1.241601686801e+00 1.242139243921e+00 1.242871585698e+00 1.243623021423e+00 1.244202829611e+00 1.244525351885e+00 1.244670411256e+00 1.244833788480e+00 1.245208140154e+00 1.245861030701e+00 1.246699161656e+00 1.247510547407e+00 1.248090791820e+00 1.248378230433e+00 1.248498830490e+00 1.248690520756e+00 1.249157935353e+00 1.249939484176e+00 1.250868164153e+00 1.251668390769e+00 1.252144348728e+00 1.252314395192e+00 1.252405885528e+00 1.252700213110e+00 1.253350849653e+00 1.254273665068e+00 1.255205011755e+00 1.255883184670e+00 1.256224938621e+00 1.256375415337e+00 1.256599875372e+00 1.257107899473e+00 1.257920453157e+00 1.258863770409e+00 1.259689838559e+00 1.260247804695e+00 1.260568404824e+00 1.260827129619e+00 1.261228807174e+00 1.261877310268e+00 1.262720549901e+00 1.263590256249e+00 1.264314732073e+00 1.264832568556e+00 1.265208881076e+00 1.265591799064e+00 1.266119511646e+00 1.266831402384e+00 1.267652996369e+00 1.268451348554e+00 1.269129161331e+00 1.269669516691e+00 1.270140410030e+00 1.270646086486e+00 1.271261194326e+00 1.271984726476e+00 1.272760872296e+00 1.273515378427e+00 1.274193696103e+00 1.274790199899e+00 1.275348385068e+00 1.275930305183e+00 1.276577979635e+00 1.277294701658e+00 1.278051825247e+00 1.278796967564e+00 1.279494383847e+00 1.280143165716e+00 1.280771185521e+00 1.281413763860e+00 1.282097264672e+00 1.282827698503e+00 1.283582444404e+00 1.284330203176e+00 1.285052811867e+00 1.285749638071e+00 1.286436295492e+00 1.287136076774e+00 1.287865199151e+00 1.288618395086e+00 1.289377855705e+00 1.290132985337e+00 1.290880920523e+00 1.291625322796e+00 1.292375134662e+00 1.293134571710e+00 1.293897573634e+00 1.294659465155e+00 1.295422789478e+00 1.296192152984e+00 1.296969764091e+00 1.297754646487e+00 1.298540929899e+00 1.299317826794e+00 1.300086608343e+00 1.300856186251e+00 1.301635074947e+00 1.302425634135e+00 1.303221759627e+00 1.304016259376e+00 1.304800280225e+00 1.305582803082e+00 1.306372162851e+00 1.307172188998e+00 1.307978439427e+00 1.308785104888e+00 1.309589016628e+00 1.310392639650e+00 1.311203750271e+00 1.312024009653e+00 1.312850057207e+00 1.313675965479e+00 1.314500070427e+00 1.315325619064e+00 1.316154772770e+00 1.316990763618e+00 1.317831544772e+00 1.318669949253e+00 1.319506488937e+00 1.320344538707e+00 1.321186196540e+00 1.322031695749e+00 1.322880479481e+00 1.323726532971e+00 1.324570811625e+00 1.325418842208e+00 1.326270566443e+00 1.327125804552e+00 1.327982361343e+00 1.328839139167e+00 1.329695587574e+00 1.330555495579e+00 1.331421061235e+00 1.332288953005e+00 1.333156460015e+00 1.334024111284e+00 1.334892543882e+00 1.335763322945e+00 1.336639250161e+00 1.337517423110e+00 1.338391197375e+00 1.339264615792e+00 1.340140111240e+00 1.341016403264e+00 1.341896350212e+00 1.342777913540e+00 1.343656605757e+00 1.344533984294e+00 1.345413733896e+00 1.346295411011e+00 1.347178092452e+00 1.348063263734e+00 1.348948275035e+00 1.349832730324e+00 1.350719709680e+00 1.351605434158e+00 1.352489334095e+00 1.353377364282e+00 1.354265837744e+00 1.355154402255e+00 1.356043481859e+00 1.356930210077e+00 1.357814843108e+00 1.358700523276e+00 1.359590854503e+00 1.360482470513e+00 1.361373597163e+00 1.362262583038e+00 1.363148725775e+00 1.364036637954e+00 1.364929390692e+00 1.365821836538e+00 1.366713329320e+00 1.367603328262e+00 1.368491428338e+00 1.369378364122e+00 1.370266379703e+00 1.371153371235e+00 1.372039081475e+00 1.372924819333e+00 1.373811210300e+00 1.374694890653e+00 1.375578257931e+00 1.376459695381e+00 1.377338369139e+00 1.378219325165e+00 1.379098800102e+00 1.379976910652e+00 1.380852700352e+00 1.381728399179e+00 1.382602538858e+00 1.383474162460e+00 1.384345535017e+00 1.385213356111e+00 1.386080617933e+00 1.386948135483e+00 1.387814042372e+00 1.388677201875e+00 1.389538370977e+00 1.390397885698e+00 1.391254719178e+00 1.392111039923e+00 1.392964142404e+00 1.393815159956e+00 1.394666223370e+00 1.395513794765e+00 1.396359325278e+00 1.397200517783e+00 1.398039672218e+00 1.398877950212e+00 1.399715351976e+00 1.400551545760e+00 1.401383488667e+00 1.402212085789e+00 1.403037362081e+00 1.403858554889e+00 1.404680189826e+00 1.405500270063e+00 1.406317027981e+00 1.407129700169e+00 1.407938565631e+00 1.408742884083e+00 1.409544805822e+00 1.410344895365e+00 1.411140842166e+00 1.411934528305e+00 1.412725260421e+00 1.413508698811e+00 1.414289819363e+00 1.415067295100e+00 1.415841406965e+00 1.416613689305e+00 1.417381127277e+00 1.418144395582e+00 1.418901266747e+00 1.419654071628e+00 1.420404545298e+00 1.421151421923e+00 1.421894927724e+00 1.422631938158e+00 1.423363795268e+00 1.424091809182e+00 1.424814416795e+00 1.425534477820e+00 1.426250864504e+00 1.426961583286e+00 1.427668003919e+00 1.428367843873e+00 1.429062258018e+00 1.429753652178e+00 1.430442466615e+00 1.431125316280e+00 1.431803385676e+00 1.432475156212e+00 1.433140631877e+00 1.433802385541e+00 1.434460919647e+00 1.435112787966e+00 1.435760520142e+00 1.436401081937e+00 1.437035866816e+00 1.437666051031e+00 1.438290339178e+00 1.438909403118e+00 1.439523635298e+00 1.440131481829e+00 1.440731687979e+00 1.441326428488e+00 1.441914672137e+00 1.442498221224e+00 1.443077031598e+00 1.443647678244e+00 1.444211182443e+00 1.444770618212e+00 1.445321409230e+00 1.445867697709e+00 1.446407407525e+00 1.446940724397e+00 1.447466963584e+00 1.447987238534e+00 1.448500377886e+00 1.449006748021e+00 1.449507151800e+00 1.450000597650e+00 1.450487789653e+00 1.450967848124e+00 1.451439966367e+00 1.451905941870e+00 1.452365493054e+00 1.452816736878e+00 1.453261090208e+00 1.453699571654e+00 1.454130971438e+00 1.454554501889e+00 1.454970172169e+00 1.455378762501e+00 1.455781028485e+00 1.456175521537e+00 1.456563457813e+00 1.456943148190e+00 1.457315849388e+00 1.457680139196e+00 1.458037149337e+00 1.458387510884e+00 1.458730754755e+00 1.459066358744e+00 1.459392995973e+00 1.459712843747e+00 1.460023176442e+00 1.460327441297e+00 1.460624886484e+00 1.460913818170e+00 1.461194827891e+00 1.461466654891e+00 1.461730511948e+00 1.461987243099e+00 1.462236601919e+00 1.462477609772e+00 1.462710328206e+00 1.462934809162e+00 1.463150314020e+00 1.463358169100e+00 1.463558967856e+00 1.463750553655e+00 1.463934093431e+00 1.464109844236e+00 1.464276998645e+00 1.464435709172e+00 1.464585755526e+00 1.464728244031e+00 1.464862478828e+00 1.464988611582e+00 1.465106686263e+00 1.465216264899e+00 1.465316562616e+00 1.465409228244e+00 1.465493849579e+00 1.465570041681e+00 1.465639159075e+00 1.465698275288e+00 1.465749192538e+00 1.465791830314e+00 1.465826928517e+00 1.465853904354e+00 1.465870859649e+00 1.465881503845e+00 1.465882409130e+00 1.465875631017e+00 1.465860738632e+00 1.465837954015e+00 1.465806063757e+00 1.465765650912e+00 1.465717413388e+00 1.465660823675e+00 1.465596320580e+00 1.465523334344e+00 1.465441375487e+00 1.465350830076e+00 1.465253632084e+00 1.465147175809e+00 1.465034267662e+00 1.464912151923e+00 1.464782018184e+00 1.464643257262e+00 1.464496233434e+00 1.464342990915e+00 1.464179865940e+00 1.464010512898e+00 1.463832633936e+00 1.463646442436e+00 1.463451692047e+00 1.463249393375e+00 1.463040976113e+00 1.462822621884e+00 1.462596876142e+00 1.462364580974e+00 1.462124165614e+00 1.461875560291e+00 1.461620577534e+00 1.461357389287e+00 1.461086487700e+00 1.460807040619e+00 1.460521428089e+00 1.460229354828e+00 1.459929342435e+00 1.459621530579e+00 1.459307084188e+00 1.458985351405e+00 1.458657402206e+00 1.458321906280e+00 1.457979782142e+00 1.457630682428e+00 1.457275041889e+00 1.456912597400e+00 1.456542988033e+00 1.456166454976e+00 1.455784427641e+00 1.455396297556e+00 1.455001249122e+00 1.454600253966e+00 1.454192739525e+00 1.453778717537e+00 1.453359186023e+00 1.452932994237e+00 1.452502010051e+00 1.452065361543e+00 1.451622445375e+00 1.451174973670e+00 1.450721464271e+00 1.450261345528e+00 1.449798275641e+00 1.449327883384e+00 1.448854332823e+00 1.448374964803e+00 1.447890325209e+00 1.447401104424e+00 1.446906761799e+00 1.446408615934e+00 1.445907049221e+00 1.445398548965e+00 1.444887900619e+00 1.444372769909e+00 1.443853253103e+00 1.443330948287e+00 1.442802526719e+00 1.442272569929e+00 1.441739240158e+00 1.441201630203e+00 1.440661596395e+00 1.440117872741e+00 1.439570984118e+00 1.439022261528e+00 1.438470074472e+00 1.437915859067e+00 1.437358076899e+00 1.436798894359e+00 1.436238036320e+00 1.435675237967e+00 1.435110545627e+00 1.434544412554e+00 1.433976332884e+00 1.433407339280e+00 1.432837102602e+00 1.432264694016e+00 1.431693229492e+00 1.431120052351e+00 1.430546795826e+00 1.429973411619e+00 1.429399352938e+00 1.428825417767e+00 1.428251554180e+00 1.427678603303e+00 1.427105868031e+00 1.426532203133e+00 1.425961028929e+00 1.425390728330e+00 1.424820685379e+00 1.424253147432e+00 1.423686536573e+00 1.423122175501e+00 1.422558721546e+00 1.421998807271e+00 1.421440429362e+00 1.420884773466e+00 1.420331783907e+00 1.419781654844e+00 1.419234230111e+00 1.418690673566e+00 1.418150718160e+00 1.417613703104e+00 1.417081484315e+00 1.416552139390e+00 1.416028901657e+00 1.415509300355e+00 1.414993226954e+00 1.414483619492e+00 1.413979166861e+00 1.413479590205e+00 1.412985312301e+00 1.412496315438e+00 1.412014089501e+00 1.411537769880e+00 1.411067573267e+00 1.410604519223e+00 1.410147394671e+00 1.409698304460e+00 1.409256406646e+00 1.408822629492e+00 1.408396487472e+00 1.407976167481e+00 1.407565766233e+00 1.407163843215e+00 1.406770354402e+00 1.406385745475e+00 1.406009805769e+00 1.405643072838e+00 1.405286284366e+00 1.404939530317e+00 1.404601997024e+00 1.404275727906e+00 1.403958736354e+00 1.403653690335e+00 1.403359374486e+00 1.403074778297e+00 1.402803963696e+00 1.402543458333e+00 1.402294409151e+00 1.402058147569e+00 1.401834595061e+00 1.401623535443e+00 1.401423947100e+00 1.401238983325e+00 1.401067175635e+00 1.400908871654e+00 1.400763108612e+00 1.400633346932e+00 1.400516940214e+00 1.400414359989e+00 1.400328223567e+00 1.400254880941e+00 1.400198593346e+00 1.400157387131e+00 1.400131995191e+00 1.400122363108e+00 1.400128319116e+00 1.400151863783e+00 1.400191586115e+00 1.400248389574e+00 1.400321915714e+00 1.400413999717e+00 1.400523037207e+00 1.400649727476e+00 1.400794507367e+00 1.400956700757e+00 1.401140454585e+00 1.401340397637e+00 1.401560688247e+00 1.401799271550e+00 1.402058277110e+00 1.402336985101e+00 1.402635463677e+00 1.402954489876e+00 1.403292773444e+00 1.403652947739e+00 1.404033184569e+00 1.404435324956e+00 1.404859010862e+00 1.405303627781e+00 1.405770242358e+00 1.406259895435e+00 1.406769965397e+00 1.407303818525e+00 1.407859425114e+00 1.408439042675e+00 1.409040078632e+00 1.409665549089e+00 1.410314246182e+00 1.410986616012e+00 1.411682842743e+00 1.412403548429e+00 1.413147627556e+00 1.413917306316e+00 1.414710319033e+00 1.415528529437e+00 1.416372572351e+00 1.417240588793e+00 1.418135528398e+00 1.419055559099e+00 1.419999656679e+00 1.420971001611e+00 1.421968477780e+00 1.422991623028e+00 1.424041479276e+00 1.425117447530e+00 1.426220938636e+00 1.427350754851e+00 1.428506842687e+00 1.429689700036e+00 1.430900413755e+00 1.432138823250e+00 1.433404406100e+00 1.434696683423e+00 1.436017955634e+00 1.437366066643e+00 1.438742006456e+00 1.440147078465e+00 1.441578207649e+00 1.443039740346e+00 1.444527723758e+00 1.446044650726e+00 1.447589826471e+00 1.449164520539e+00 1.450765971949e+00 1.452397654877e+00 1.454055084870e+00 1.455743361513e+00 1.457460109803e+00 1.459205669992e+00 1.460980214557e+00 1.462783269193e+00 1.464613769161e+00 1.466474841196e+00 1.468364069670e+00 1.470282026825e+00 1.472229303705e+00 1.474204621220e+00 1.476208729808e+00 1.478242662642e+00 1.480303656024e+00 1.482394303625e+00 1.484513404209e+00 1.486659621162e+00 1.488835902419e+00 1.491039045707e+00 1.493272491894e+00 1.495533359099e+00 1.497820913209e+00 1.500137991539e+00 1.502482485792e+00 1.504854817893e+00 1.507254140848e+00 1.509682574620e+00 1.512137369448e+00 1.514618208908e+00 1.517127302470e+00 1.519662589951e+00 1.522225890982e+00 1.524813722355e+00 1.527429754228e+00 1.530070775370e+00 1.532738130935e+00 1.535430919795e+00 1.538148227423e+00 1.540892381795e+00 1.543660113440e+00 1.546453782248e+00 1.549271409094e+00 1.552111756898e+00 1.554978123219e+00 1.557866567298e+00 1.560779384773e+00 1.563715293979e+00 1.566672457540e+00 1.569652616729e+00 1.572653856446e+00 1.575678325454e+00 1.578721731363e+00 1.581787653808e+00 1.584874076398e+00 1.587979309340e+00 1.591105664622e+00 1.594249730643e+00 1.597414999717e+00 1.600595942466e+00 1.603797247117e+00 1.607015659326e+00 1.610248883691e+00 1.613500776473e+00 1.616766852232e+00 1.620051737951e+00 1.623348160919e+00 1.626660609214e+00 1.629988274333e+00 1.633326746561e+00 1.636681233592e+00 1.640045839631e+00 1.643424091340e+00 1.646812421390e+00 1.650212115252e+00 1.653622716080e+00 1.657039287974e+00 1.660469708366e+00 1.663904459840e+00 1.667349860472e+00 1.670800304941e+00 1.674257457512e+00 1.677721732146e+00 1.681188748686e+00 1.684662295997e+00 1.688137982718e+00 1.691619736905e+00 1.695100230940e+00 1.698585369976e+00 1.702069532366e+00 1.705554989037e+00 1.709040876125e+00 1.712522275645e+00 1.716006176773e+00 1.719484799797e+00 1.722960790272e+00 1.726433548191e+00 1.729899065490e+00 1.733361814809e+00 1.736815052077e+00 1.740265427548e+00 1.743703162751e+00 1.747135295933e+00 1.750558777641e+00 1.753969347510e+00 1.757371886626e+00 1.760759728871e+00 1.764138274281e+00 1.767500768517e+00 1.770850486550e+00 1.774185305102e+00 1.777502813339e+00 1.780805647826e+00 1.784088574844e+00 1.787356894037e+00 1.790603365603e+00 1.793832554185e+00 1.797039311284e+00 1.800224892185e+00 1.803391049887e+00 1.806531023128e+00 1.809650757354e+00 1.812741676033e+00 1.815811465542e+00 1.818852367562e+00 1.821866896497e+00 1.824855038349e+00 1.827813070467e+00 1.830744682774e+00 1.833642023062e+00 1.836513665372e+00 1.839350247012e+00 1.842156429701e+00 1.844929744985e+00 1.847667851348e+00 1.850374927518e+00 1.853042682425e+00 1.855679128942e+00 1.858275239403e+00 1.860836928336e+00 1.863359586223e+00 1.865842087976e+00 1.868289279866e+00 1.870691386651e+00 1.873059865511e+00 1.875380099329e+00 1.877663982016e+00 1.879902791339e+00 1.882100131192e+00 1.884254669346e+00 1.886362749399e+00 1.888431455838e+00 1.890449397446e+00 1.892427793808e+00 1.894354826081e+00 1.896239304945e+00 1.898075624319e+00 1.899863504820e+00 1.901609245595e+00 1.903297962266e+00 1.904948832974e+00 1.906541773783e+00 1.908092538709e+00 1.909591507968e+00 1.911039365816e+00 1.912444380888e+00 1.913790730966e+00 1.915097889004e+00 1.916344571799e+00 1.917548463858e+00 1.918699412880e+00 1.919798823113e+00 1.920854289171e+00 1.921848640786e+00 1.922806041281e+00 1.923701256749e+00 1.924555923248e+00 1.925355308391e+00 1.926105451358e+00 1.926811917865e+00 1.927459290027e+00 1.928070271088e+00 1.928619746904e+00 1.929132824994e+00 1.929591105366e+00 1.930003754835e+00 1.930373348542e+00 1.930687479116e+00 1.930968421102e+00 1.931190224409e+00 1.931379929856e+00 1.931518862586e+00 1.931614587121e+00 1.931671908363e+00 1.931679419871e+00 1.931658664620e+00 1.931583654427e+00 1.931481712603e+00 1.931332375010e+00 1.931151417738e+00 1.930935507038e+00 1.930675837707e+00 1.930393571982e+00 1.930063756951e+00 1.929717636529e+00 1.929328830921e+00 1.928915083737e+00 1.928475866033e+00 1.928001304627e+00 1.927513964533e+00 1.926986278834e+00 1.926452945515e+00 1.925884160259e+00 1.925302827891e+00 1.924703689324e+00 1.924080185286e+00 1.923453705810e+00 1.922797750145e+00 1.922145848592e+00 1.921469336957e+00 1.920793288594e+00 1.920108072549e+00 1.919410695078e+00 1.918722444079e+00 1.918015809524e+00 1.917325891257e+00 1.916623034298e+00 1.915932639870e+00 1.915245464300e+00 1.914558250747e+00 1.913892679120e+00 1.913219728873e+00 1.912578009935e+00 1.911933072884e+00 1.911314053066e+00 1.910709816510e+00 1.910118998520e+00 1.909559470981e+00 1.909005722965e+00 1.908493258760e+00 1.907991080743e+00 1.907525495186e+00 1.907083179310e+00 1.906666848697e+00 1.906293590216e+00 1.905935042092e+00 1.905627243510e+00 1.905339472698e+00 1.905095406407e+00 1.904886370333e+00 1.904708631839e+00 1.904582163143e+00 1.904475598963e+00 1.904426861452e+00 1.904402649068e+00 1.904429045788e+00 1.904493440164e+00 1.904592603081e+00 1.904743259896e+00 1.904919080229e+00 1.905153976708e+00 1.905412227884e+00 1.905720648210e+00 1.906065521741e+00 1.906442150593e+00 1.906868688702e+00 1.907315522169e+00 1.907814321410e+00 1.908331161574e+00 1.908889665220e+00 1.909477556174e+00 1.910088267506e+00 1.910737557881e+00 1.911395376396e+00 1.912093122755e+00 1.912796519176e+00 1.913527002319e+00 1.914270493407e+00 1.915018394340e+00 1.915789601814e+00 1.916550593012e+00 1.917329659251e+00 1.918094848678e+00 1.918864234818e+00 1.919625444786e+00 1.920367546119e+00 1.921107954075e+00 1.921813369050e+00 1.922510624438e+00 1.923167850281e+00 1.923800986589e+00 1.924399266934e+00 1.924948621963e+00 1.925466424820e+00 1.925919560814e+00 1.926334067519e+00 1.926678403362e+00 1.926966328824e+00 1.927188324784e+00 1.927329130850e+00 1.927407173944e+00 1.927386517085e+00 1.927296546355e+00 1.927105631958e+00 1.926823622826e+00 1.926445399790e+00 1.925954036512e+00 1.925369088897e+00 1.924655753597e+00 1.923840849531e+00 1.922895966146e+00 1.921830453990e+00 1.920640605739e+00 1.919308606293e+00 1.917857126552e+00 1.916251035481e+00 1.914518867867e+00 1.912631698640e+00 1.910600986459e+00 1.908426501240e+00 1.906088312658e+00 1.903612544934e+00 1.900964404271e+00 1.898173848994e+00 1.895216383456e+00 1.892100264530e+00 1.888830279450e+00 1.885387538347e+00 1.881799236172e+00 1.878035252985e+00 1.874122189090e+00 1.870042381353e+00 1.865803662533e+00 1.861413411821e+00 1.856854517606e+00 1.852158422381e+00 1.847292759477e+00 1.842289327080e+00 1.837132039483e+00 1.831830208498e+00 1.826396296208e+00 1.820810346999e+00 1.815105867619e+00 1.809257798280e+00 1.803296779947e+00 1.797209958944e+00 1.791006058318e+00 1.784700756181e+00 1.778277114447e+00 1.771771650113e+00 1.765157688810e+00 1.758469689155e+00 1.751695706416e+00 1.744846166028e+00 1.737939723505e+00 1.730959096826e+00 1.723943562956e+00 1.716867293619e+00 1.709765277881e+00 1.702628272769e+00 1.695465970499e+00 1.688299618224e+00 1.681113785287e+00 1.673946139776e+00 1.666774338323e+00 1.659632047872e+00 1.652512237709e+00 1.645426760031e+00 1.638394379964e+00 1.631401913747e+00 1.624485970349e+00 1.617626528043e+00 1.610855568768e+00 1.604170186408e+00 1.597578851622e+00 1.591100314916e+00 1.584726562265e+00 1.578486533109e+00 1.572369483788e+00 1.566400651060e+00 1.560577433616e+00 1.554913269295e+00 1.549420377676e+00 1.544096821974e+00 1.538966926265e+00 1.534020511611e+00 1.529284555018e+00 1.524752206506e+00 1.520439770399e+00 1.516356431774e+00 1.512500654498e+00 1.508893666581e+00 1.505525768966e+00 1.502423045765e+00 1.499574680403e+00 1.496997836374e+00 1.494694567790e+00 1.492667791146e+00 1.490929889539e+00 1.489472040276e+00 1.488313680478e+00 1.487442236994e+00 1.486871571919e+00 1.486594538347e+00 1.486614647267e+00 1.486934596950e+00 1.487543918481e+00 1.488452832803e+00 1.489642627989e+00 1.491123114691e+00 1.492877225090e+00 1.494904068941e+00 1.497196092332e+00 1.499735810013e+00 1.502527341527e+00 1.505541639545e+00 1.508784808623e+00 1.512226285753e+00 1.515860860821e+00 1.519674898266e+00 1.523637381743e+00 1.527753124619e+00 1.531977260836e+00 1.536316255780e+00 1.540731446070e+00 1.545210109789e+00 1.549736931143e+00 1.554274270348e+00 1.558824441738e+00 1.563338969726e+00 1.567822725500e+00 1.572236655012e+00 1.576563380849e+00 1.580792803012e+00 1.584886516829e+00 1.588849150212e+00 1.592635872856e+00 1.596251655435e+00 1.599668960728e+00 1.602870796260e+00 1.605857063916e+00 1.608592169269e+00 1.611093832058e+00 1.613324428005e+00 1.615296307138e+00 1.616996144560e+00 1.618411642171e+00 1.619560874583e+00 1.620414281189e+00 1.621000726002e+00 1.621302056385e+00 1.621328599588e+00 1.621094535875e+00 1.620585701355e+00 1.619837697968e+00 1.618834083530e+00 1.617602910289e+00 1.616151539615e+00 1.614483812432e+00 1.612632709102e+00 1.610586484384e+00 1.608384142211e+00 1.606022143679e+00 1.603521952302e+00 1.600902640238e+00 1.598164919677e+00 1.595341978587e+00 1.592428075044e+00 1.589449289913e+00 1.586413631889e+00 1.583326999145e+00 1.580217756304e+00 1.577071177877e+00 1.573922103120e+00 1.570764733839e+00 1.567609622341e+00 1.564479602305e+00 1.561357769343e+00 1.558283789369e+00 1.555243767401e+00 1.552255784244e+00 1.549341869092e+00 1.546489369634e+00 1.543741847732e+00 1.541086281308e+00 1.538555277788e+00 1.536166589384e+00 1.533922345304e+00 1.531872675677e+00 1.530004922360e+00 1.528371777459e+00 1.526981521221e+00 1.525857486421e+00 1.525044808833e+00 1.524530935164e+00 1.524385274929e+00 1.524588573838e+00 1.525185761907e+00 1.526195097628e+00 1.527603749885e+00 1.529467118976e+00 1.531739039716e+00 1.534463600246e+00 1.537607885198e+00 1.541164125137e+00 1.545136192183e+00 1.549457815000e+00 1.554146800897e+00 1.559118897821e+00 1.564366934802e+00 1.569825693793e+00 1.575431320421e+00 1.581158822826e+00 1.586896593381e+00 1.592633149383e+00 1.598255695100e+00 1.603727527191e+00 1.608975401097e+00 1.613911898030e+00 1.618516901291e+00 1.622673810527e+00 1.626382683267e+00 1.629545772512e+00 1.632139866683e+00 1.634129479876e+00 1.635444753059e+00 1.636114973274e+00 1.636053064378e+00 1.635302523344e+00 1.633818857081e+00 1.631609134915e+00 1.628701838852e+00 1.625058859376e+00 1.620763440546e+00 1.615772233669e+00 1.610162232639e+00 1.603942470610e+00 1.597134731089e+00 1.589821693820e+00 1.581977432742e+00 1.573712690727e+00 1.565012840101e+00 1.555954652708e+00 1.546580814469e+00 1.536905738273e+00 1.527024794372e+00 1.516923390930e+00 1.506697098057e+00 1.496353471729e+00 1.485946910157e+00 1.475527716799e+00 1.465106647437e+00 1.454764036937e+00 1.444487421105e+00 1.434350208644e+00 1.424357038685e+00 1.414538666078e+00 1.404926288643e+00 1.395512601894e+00 1.386336090011e+00 1.377365090177e+00 1.368629647207e+00 1.360090771331e+00 1.351738686816e+00 1.343555744549e+00 1.335481821859e+00 1.327512257258e+00 1.319567385009e+00 1.311626986599e+00 1.303621860664e+00 1.295507616417e+00 1.287243663019e+00 1.278763856900e+00 1.270058934660e+00 1.261067620354e+00 1.251793422952e+00 1.242212430415e+00 1.232331926702e+00 1.222175509104e+00 1.211757047503e+00 1.201151036269e+00 1.190387095329e+00 1.179564972405e+00 1.168755709888e+00 1.158062382604e+00 1.147599058496e+00 1.137460569273e+00 1.127791859616e+00 1.118687232981e+00 1.110286556912e+00 1.102697791482e+00 1.096031797923e+00 1.090403206368e+00 1.085886882652e+00 1.082586786177e+00 1.080551987682e+00 1.079846395211e+00 1.080497612332e+00 1.082521156250e+00 1.085914904062e+00 1.090639735070e+00 1.096657767930e+00 1.103873885999e+00 1.112199267493e+00 1.121493130225e+00 1.131602480689e+00 1.142353731551e+00 1.153526990771e+00 1.164915996640e+00 1.176261798939e+00 1.187319135430e+00 1.197820480871e+00 1.204704089720e+00 1.209632273609e+00 1.213344418538e+00 1.216750627508e+00 1.220533746828e+00 1.224811318986e+00 1.229060427988e+00 1.232311554985e+00 1.233475460914e+00 1.231754312069e+00 1.226933491600e+00 1.219443672844e+00 1.210197378143e+00 1.200245702150e+00 1.190387363981e+00 1.180857883064e+00 1.171287670259e+00 1.160888404063e+00 1.148812731524e+00 1.134568738424e+00 1.118294223995e+00 1.100781568108e+00 1.083273113174e+00 1.067077919500e+00 1.053108162277e+00 1.041595542213e+00 1.032090153895e+00 1.023723241833e+00 1.015637919719e+00 1.007425920146e+00 9.993519858086e-01 9.922604796342e-01 9.872602300540e-01 9.852422426656e-01 9.864452528908e-01 9.903041360953e-01 9.956274919054e-01 1.001005952164e+00 1.005304125105e+00 1.008026529648e+00 1.009412672820e+00 1.010232943050e+00 1.011416102840e+00 1.013582882354e+00 1.016719188282e+00 1.020143073405e+00 1.022753530659e+00 1.023437442824e+00 1.021523540759e+00 1.017061622729e+00 1.010821304145e+00 1.004039589165e+00 9.979872246050e-01 9.934918617728e-01 9.906186800359e-01 9.887035670279e-01 9.866410308655e-01 9.833571740271e-01 9.782631139475e-01 9.715046470461e-01 9.639083732841e-01 9.566798790653e-01 9.509494935577e-01 9.473819317602e-01 9.460590606495e-01 9.468134036668e-01 9.502043493624e-01 9.544733171956e-01 8.830488635097e-01 8.195992392398e-01 7.668144506760e-01 7.166117751880e-01 6.934333257343e-01 7.080363149758e-01 7.489891214208e-01 7.930056325144e-01 8.199321380289e-01 8.199105304801e-01 7.947188772201e-01 7.566342122388e-01 7.249482514135e-01 7.176756380699e-01 7.403547006632e-01 7.821419514822e-01 8.240484740891e-01 8.496211389730e-01 8.507302820335e-01 8.296794832151e-01 7.991832708144e-01 7.793342798026e-01 7.883601217179e-01 8.298034885937e-01 8.887096913239e-01 9.410985744117e-01 9.656639915412e-01 9.506730219805e-01 8.980028433466e-01 8.263640802144e-01 7.718471751397e-01 7.743556598794e-01 8.442595259458e-01 9.503126375270e-01 1.047543900327e+00 1.101101977993e+00 1.093177246223e+00 1.025005858726e+00 9.195153485630e-01 8.235424515989e-01 7.954155851476e-01 8.573855896716e-01 9.685133978261e-01 1.068238951629e+00 1.113972820489e+00 1.088295638898e+00 9.994351680672e-01 8.838724765607e-01 8.056714724183e-01 8.240677694166e-01 9.292815026489e-01 1.053864928318e+00 1.135399449523e+00 1.138905309062e+00 1.057479751288e+00 9.139511700991e-01 7.691298421801e-01 7.199617407656e-01 8.156781684749e-01 9.852055409305e-01 1.134876080704e+00 1.207774269043e+00 1.180194387405e+00 1.056841441596e+00 8.737454477086e-01 7.113522349021e-01 6.872589230571e-01 8.241523542606e-01 1.011791986305e+00 1.155138946841e+00 1.207303056075e+00 1.155439079769e+00 1.016103725326e+00 8.400477937266e-01 7.219557195610e-01 7.563532153230e-01 9.116296407374e-01 1.079633467533e+00 1.185478193773e+00 1.195322282676e+00 1.106547287689e+00 9.468886770116e-01 7.828649842693e-01 7.212912611401e-01 8.196440906927e-01 9.999909515698e-01 1.161698256200e+00 1.246287284489e+00 1.230019616263e+00 1.116660865790e+00 9.383003042941e-01 7.650281497330e-01 7.056367744805e-01 8.095004275254e-01 9.892795336863e-01 1.145698464460e+00 1.224424432822e+00 1.205000648624e+00 1.093225019628e+00 9.215108419520e-01 7.566375899687e-01 6.969572469339e-01 7.849560109044e-01 9.419413961043e-01 1.076124948999e+00 1.136720548798e+00 1.105900542210e+00 9.923320391688e-01 8.325854042433e-01 6.989725402195e-01 6.830098907555e-01 7.951701559794e-01 9.485010101851e-01 1.064977509356e+00 1.104501930589e+00 1.056294878122e+00 9.350527240184e-01 7.839414358647e-01 6.798565418590e-01 6.986641834978e-01 8.215915858938e-01 9.634318803988e-01 1.060228535247e+00 1.082179696975e+00 1.025937087603e+00 9.114831359517e-01 7.828108370309e-01 7.039409919664e-01 7.268582651214e-01
 1.247209055182e+00 1.247693264450e+00 1.248142927179e+00 1.248356762946e+00 1.248269707424e+00 1.247972408325e+00 1.247685569333e+00 1.247653722486e+00 1.247972069128e+00 1.248492121732e+00 1.248929316201e+00 1.249072984201e+00 1.248914949552e+00 1.248614249883e+00 1.248407328039e+00 1.248482396915e+00 1.248873847111e+00 1.249410894420e+00 1.249818866995e+00 1.249912660541e+00 1.249720251272e+00 1.249447819412e+00 1.249344288736e+00 1.249558609132e+00 1.250049168874e+00 1.250600580683e+00 1.250956269963e+00 1.250994375887e+00 1.250812176361e+00 1.250642382072e+00 1.250696221860e+00 1.251047583589e+00 1.251600653882e+00 1.252142458701e+00 1.252461631191e+00 1.252490121204e+00 1.252355816436e+00 1.252292512421e+00 1.252482688652e+00 1.252944289697e+00 1.253534991578e+00 1.254044664902e+00 1.254322744878e+00 1.254359944333e+00 1.254304381538e+00 1.254349283723e+00 1.254618191451e+00 1.255101245988e+00 1.255674648587e+00 1.256169008626e+00 1.256450962278e+00 1.256502478384e+00 1.256449179375e+00 1.256487634627e+00 1.256764531331e+00 1.257280505293e+00 1.257888331710e+00 1.258376515716e+00 1.258598888473e+00 1.258572569160e+00 1.258478739435e+00 1.258552308762e+00 1.258914234206e+00 1.259505239922e+00 1.260126822271e+00 1.260564516480e+00 1.260717389894e+00 1.260661988336e+00 1.260615640046e+00 1.260792201795e+00 1.261268581268e+00 1.261935047719e+00 1.262573124998e+00 1.262983732657e+00 1.263104821242e+00 1.263066204254e+00 1.263110376034e+00 1.263429846157e+00 1.264044829792e+00 1.264790081132e+00 1.265426080114e+00 1.265789454729e+00 1.265893634039e+00 1.265926183811e+00 1.266119821632e+00 1.266594646170e+00 1.267292549409e+00 1.268028963057e+00 1.268609173812e+00 1.268940037051e+00 1.269078617269e+00 1.269195605740e+00 1.269460571387e+00 1.269954722655e+00 1.270627605147e+00 1.271327184884e+00 1.271885330214e+00 1.272205881561e+00 1.272338912683e+00 1.272447818896e+00 1.272718478095e+00 1.273244817805e+00 1.273969378631e+00 1.274716080887e+00 1.275290245210e+00 1.275603573825e+00 1.275733342445e+00 1.275878243165e+00 1.276233102976e+00 1.276871219813e+00 1.277703632833e+00 1.278513855367e+00 1.279091407951e+00 1.279366158241e+00 1.279463065914e+00 1.279628224242e+00 1.280076228539e+00 1.280850184597e+00 1.281779031713e+00 1.282578406460e+00 1.283044599064e+00 1.283194184283e+00 1.283258709159e+00 1.283530247241e+00 1.284169448162e+00 1.285089250910e+00 1.286021179680e+00 1.286693719251e+00 1.287019635920e+00 1.287146239472e+00 1.287348047616e+00 1.287839151227e+00 1.288644147129e+00 1.289584922364e+00 1.290407363788e+00 1.290954368630e+00 1.291255269737e+00 1.291492142256e+00 1.291875282607e+00 1.292512808236e+00 1.293350374118e+00 1.294214074309e+00 1.294930365273e+00 1.295433755615e+00 1.295792263230e+00 1.296157069141e+00 1.296670088702e+00 1.297372426063e+00 1.298185899734e+00 1.298976069907e+00 1.299642901051e+00 1.300169982489e+00 1.300625326392e+00 1.301116016922e+00 1.301718667236e+00 1.302432362222e+00 1.303199217242e+00 1.303942801573e+00 1.304610072775e+00 1.305193760022e+00 1.305738268595e+00 1.306307874897e+00 1.306943193643e+00 1.307649208000e+00 1.308395108610e+00 1.309129777488e+00 1.309817225118e+00 1.310454007170e+00 1.311070281870e+00 1.311701753243e+00 1.312373559381e+00 1.313093409169e+00 1.313837505350e+00 1.314575035104e+00 1.315287205714e+00 1.315973706276e+00 1.316650053598e+00 1.317339544477e+00 1.318058080043e+00 1.318801106271e+00 1.319551459121e+00 1.320296445335e+00 1.321034887496e+00 1.321770949712e+00 1.322511361183e+00 1.323261882103e+00 1.324015409948e+00 1.324768372947e+00 1.325522130315e+00 1.326281906307e+00 1.327051746980e+00 1.327828599740e+00 1.328605819719e+00 1.329374277705e+00 1.330134305492e+00 1.330896570699e+00 1.331667746535e+00 1.332450684403e+00 1.333239579865e+00 1.334025934522e+00 1.334802341581e+00 1.335578444749e+00 1.336361505138e+00 1.337155315721e+00 1.337955261846e+00 1.338755850903e+00 1.339553554230e+00 1.340351933758e+00 1.341157521937e+00 1.341972885518e+00 1.342793810300e+00 1.343614503261e+00 1.344433354490e+00 1.345255555849e+00 1.346079288693e+00 1.346912150702e+00 1.347747801693e+00 1.348582541710e+00 1.349415697138e+00 1.350250219484e+00 1.351088897811e+00 1.351931487921e+00 1.352777185133e+00 1.353620862412e+00 1.354463317130e+00 1.355309255884e+00 1.356159150433e+00 1.357012999436e+00 1.357868439843e+00 1.358724799506e+00 1.359580949496e+00 1.360440327897e+00 1.361305238877e+00 1.362172989195e+00 1.363040572990e+00 1.363907993586e+00 1.364777945339e+00 1.365649724398e+00 1.366526934931e+00 1.367405908902e+00 1.368281915172e+00 1.369157643229e+00 1.370035135733e+00 1.370913752803e+00 1.371797050950e+00 1.372681455031e+00 1.373563192627e+00 1.374444379087e+00 1.375328181889e+00 1.376214514137e+00 1.377102163688e+00 1.377992384108e+00 1.378882384550e+00 1.379771753934e+00 1.380663418132e+00 1.381555087833e+00 1.382446055801e+00 1.383339864529e+00 1.384235801168e+00 1.385131177357e+00 1.386027823533e+00 1.386922686421e+00 1.387815893999e+00 1.388709579504e+00 1.389608543988e+00 1.390508790096e+00 1.391409365298e+00 1.392308768991e+00 1.393205208278e+00 1.394103128303e+00 1.395005557327e+00 1.395909710061e+00 1.396812442779e+00 1.397715325928e+00 1.398614707273e+00 1.399512708738e+00 1.400414339262e+00 1.401313551789e+00 1.402212839483e+00 1.403112974051e+00 1.404012141864e+00 1.404908857264e+00 1.405806252429e+00 1.406702769967e+00 1.407597097501e+00 1.408493543302e+00 1.409389393910e+00 1.410283194927e+00 1.411175774666e+00 1.412068348878e+00 1.412958657127e+00 1.413849093477e+00 1.414737802379e+00 1.415624077301e+00 1.416509704480e+00 1.417396603832e+00 1.418281173863e+00 1.419163372982e+00 1.420044947107e+00 1.420924427839e+00 1.421803024160e+00 1.422679063677e+00 1.423553719665e+00 1.424426880521e+00 1.425298794382e+00 1.426168736724e+00 1.427036605039e+00 1.427901763542e+00 1.428764633370e+00 1.429626040451e+00 1.430488591531e+00 1.431349498507e+00 1.432206064069e+00 1.433059407326e+00 1.433909512527e+00 1.434757651099e+00 1.435605513853e+00 1.436451845878e+00 1.437296066056e+00 1.438135373398e+00 1.438971862671e+00 1.439803944642e+00 1.440633654013e+00 1.441463769001e+00 1.442288934587e+00 1.443111774912e+00 1.443931758507e+00 1.444745929610e+00 1.445557235527e+00 1.446365396892e+00 1.447170840144e+00 1.447973825261e+00 1.448772950645e+00 1.449568287938e+00 1.450357730571e+00 1.451144637963e+00 1.451928006233e+00 1.452707580689e+00 1.453485097085e+00 1.454256632744e+00 1.455023740921e+00 1.455786131032e+00 1.456545280734e+00 1.457300425506e+00 1.458052727833e+00 1.458799889740e+00 1.459542308003e+00 1.460279686916e+00 1.461011201815e+00 1.461740928442e+00 1.462468121341e+00 1.463188369873e+00 1.463905364728e+00 1.464617254336e+00 1.465320973214e+00 1.466022504629e+00 1.466720665400e+00 1.467412946845e+00 1.468102130613e+00 1.468784480050e+00 1.469460265389e+00 1.470131456356e+00 1.470797193966e+00 1.471459251429e+00 1.472116041514e+00 1.472765843114e+00 1.473409059587e+00 1.474047809345e+00 1.474681033032e+00 1.475307854016e+00 1.475930368447e+00 1.476545434243e+00 1.477154749565e+00 1.477758378555e+00 1.478355039291e+00 1.478946896178e+00 1.479532762972e+00 1.480112216482e+00 1.480685069585e+00 1.481251778005e+00 1.481812396231e+00 1.482366221109e+00 1.482914392262e+00 1.483455394106e+00 1.483989976535e+00 1.484518985775e+00 1.485040209724e+00 1.485555344494e+00 1.486062737140e+00 1.486563333584e+00 1.487059423304e+00 1.487546851123e+00 1.488027997258e+00 1.488501051621e+00 1.488967642843e+00 1.489426356370e+00 1.489879733971e+00 1.490325623225e+00 1.490764955769e+00 1.491196888149e+00 1.491619573126e+00 1.492036353188e+00 1.492445976772e+00 1.492848326172e+00 1.493244195858e+00 1.493632590521e+00 1.494011794400e+00 1.494384249464e+00 1.494748070107e+00 1.495105413278e+00 1.495456402922e+00 1.495798273874e+00 1.496133093408e+00 1.496459084042e+00 1.496777209249e+00 1.497087711590e+00 1.497390473159e+00 1.497685535649e+00 1.497972590438e+00 1.498252357331e+00 1.498521489453e+00 1.498784023205e+00 1.499038343394e+00 1.499285207881e+00 1.499525067052e+00 1.499755491289e+00 1.499977285535e+00 1.500190626383e+00 1.500396275424e+00 1.500594034478e+00 1.500784128979e+00 1.500964794045e+00 1.501138685991e+00 1.501302790778e+00 1.501457658263e+00 1.501606502927e+00 1.501746271419e+00 1.501878157321e+00 1.502001690340e+00 1.502116046385e+00 1.502222201179e+00 1.502321473247e+00 1.502410502572e+00 1.502492218660e+00 1.502565336209e+00 1.502631480921e+00 1.502688111802e+00 1.502736661575e+00 1.502775737492e+00 1.502806370691e+00 1.502829318989e+00 1.502844018859e+00 1.502850591244e+00 1.502848521163e+00 1.502837179699e+00 1.502817806912e+00 1.502790550313e+00 1.502754190861e+00 1.502711188908e+00 1.502658626397e+00 1.502598271923e+00 1.502529195511e+00 1.502451884217e+00 1.502366268488e+00 1.502272965924e+00 1.502170721039e+00 1.502060991866e+00 1.501943607741e+00 1.501816739376e+00 1.501682457439e+00 1.501539861850e+00 1.501388639641e+00 1.501230578187e+00 1.501062634968e+00 1.500887981937e+00 1.500705674927e+00 1.500513702939e+00 1.500315222776e+00 1.500108250250e+00 1.499893427160e+00 1.499671245072e+00 1.499441611491e+00 1.499204203180e+00 1.498958195115e+00 1.498705858695e+00 1.498445326674e+00 1.498177994898e+00 1.497901322218e+00 1.497618478097e+00 1.497329315802e+00 1.497031058191e+00 1.496725852809e+00 1.496413902534e+00 1.496094711449e+00 1.495767981628e+00 1.495434760973e+00 1.495094377889e+00 1.494747382705e+00 1.494393131999e+00 1.494032585083e+00 1.493665400834e+00 1.493291494331e+00 1.492910867907e+00 1.492523799543e+00 1.492130567225e+00 1.491731903694e+00 1.491324658116e+00 1.490913639490e+00 1.490494628665e+00 1.490070823162e+00 1.489641330208e+00 1.489204577196e+00 1.488764172045e+00 1.488317740210e+00 1.487864008076e+00 1.487406264066e+00 1.486943327092e+00 1.486474619978e+00 1.486001624938e+00 1.485521773822e+00 1.485038856648e+00 1.484550705351e+00 1.484056720418e+00 1.483560070114e+00 1.483056671024e+00 1.482551318025e+00 1.482040542514e+00 1.481524333816e+00 1.481006245254e+00 1.480483060718e+00 1.479956722662e+00 1.479426301807e+00 1.478893100522e+00 1.478355768971e+00 1.477815756166e+00 1.477272415943e+00 1.476725828266e+00 1.476176342458e+00 1.475624938241e+00 1.475071371176e+00 1.474513955451e+00 1.473954525503e+00 1.473393522108e+00 1.472830349642e+00 1.472266707310e+00 1.471699953100e+00 1.471132113817e+00 1.470562557128e+00 1.469992274197e+00 1.469421052257e+00 1.468848172882e+00 1.468274517567e+00 1.467701181918e+00 1.467127363238e+00 1.466552773596e+00 1.465978391217e+00 1.465404853591e+00 1.464831250056e+00 1.464256836109e+00 1.463684684086e+00 1.463112217977e+00 1.462541527047e+00 1.461971454634e+00 1.461403715857e+00 1.460836748314e+00 1.460271710639e+00 1.459708267224e+00 1.459147491377e+00 1.458589151166e+00 1.458032560117e+00 1.457479807505e+00 1.456928402349e+00 1.456381564949e+00 1.455837244770e+00 1.455297237412e+00 1.454759980242e+00 1.454226918827e+00 1.453697156144e+00 1.453172258319e+00 1.452652670887e+00 1.452138170800e+00 1.451627193597e+00 1.451120752379e+00 1.450621703456e+00 1.450126564037e+00 1.449638633381e+00 1.449155883576e+00 1.448678750056e+00 1.448209731080e+00 1.447745064446e+00 1.447289543526e+00 1.446840491581e+00 1.446398257279e+00 1.445963313131e+00 1.445536498273e+00 1.445118290830e+00 1.444707651533e+00 1.444305684973e+00 1.443912308255e+00 1.443527054735e+00 1.443152689674e+00 1.442786389671e+00 1.442431060600e+00 1.442082986567e+00 1.441747244859e+00 1.441421523993e+00 1.441106107328e+00 1.440801541961e+00 1.440508187020e+00 1.440225477335e+00 1.439954690459e+00 1.439696392956e+00 1.439448715671e+00 1.439213717520e+00 1.438991649804e+00 1.438782102784e+00 1.438585603341e+00 1.438401529697e+00 1.438231861930e+00 1.438076819954e+00 1.437933977447e+00 1.437805790611e+00 1.437692319749e+00 1.437593718544e+00 1.437509098109e+00 1.437440717902e+00 1.437387752498e+00 1.437350669019e+00 1.437328400800e+00 1.437322032121e+00 1.437333507263e+00 1.437361715511e+00 1.437405318741e+00 1.437467590625e+00 1.437546771707e+00 1.437643160144e+00 1.437758467832e+00 1.437890316070e+00 1.438042407191e+00 1.438212060243e+00 1.438400399013e+00 1.438608140977e+00 1.438835695683e+00 1.439082833521e+00 1.439349623678e+00 1.439636634059e+00 1.439943711170e+00 1.440270722340e+00 1.440620033834e+00 1.440989174412e+00 1.441380000056e+00 1.441792334400e+00 1.442225945600e+00 1.442682000400e+00 1.443160441574e+00 1.443661087960e+00 1.444184674965e+00 1.444730871991e+00 1.445300289608e+00 1.445892038639e+00 1.446508659049e+00 1.447148560058e+00 1.447812117151e+00 1.448500045322e+00 1.449211958686e+00 1.449949224580e+00 1.450711478542e+00 1.451496991421e+00 1.452308444371e+00 1.453146059726e+00 1.454008957811e+00 1.454896949368e+00 1.455810891399e+00 1.456751601586e+00 1.457718346135e+00 1.458711448402e+00 1.459730548716e+00 1.460777647702e+00 1.461851603269e+00 1.462952000037e+00 1.464079465166e+00 1.465234962112e+00 1.466417936961e+00 1.467628201289e+00 1.468866496412e+00 1.470133326584e+00 1.471427256913e+00 1.472749470861e+00 1.474101290200e+00 1.475480648540e+00 1.476888915530e+00 1.478324693032e+00 1.479791149756e+00 1.481285997442e+00 1.482809245801e+00 1.484362754855e+00 1.485944282831e+00 1.487555283686e+00 1.489194209175e+00 1.490864795169e+00 1.492563333174e+00 1.494292059442e+00 1.496049635814e+00 1.497837660580e+00 1.499653846515e+00 1.501501296208e+00 1.503376965963e+00 1.505283696664e+00 1.507219071140e+00 1.509183867318e+00 1.511178446749e+00 1.513203556863e+00 1.515257591998e+00 1.517340681695e+00 1.519453804457e+00 1.521596244981e+00 1.523767941671e+00 1.525970152029e+00 1.528200154234e+00 1.530460212566e+00 1.532749018686e+00 1.535068385888e+00 1.537414975835e+00 1.539790484760e+00 1.542196436111e+00 1.544629164905e+00 1.547090708589e+00 1.549580306869e+00 1.552099901436e+00 1.554645901521e+00 1.557218590953e+00 1.559822150366e+00 1.562450651724e+00 1.565108135092e+00 1.567792126916e+00 1.570503013092e+00 1.573240466534e+00 1.576003595453e+00 1.578796181894e+00 1.581611342816e+00 1.584453482972e+00 1.587320213292e+00 1.590211386634e+00 1.593129451913e+00 1.596071201764e+00 1.599038697356e+00 1.602026776973e+00 1.605040829860e+00 1.608078163638e+00 1.611137162735e+00 1.614220237448e+00 1.617323883653e+00 1.620451351260e+00 1.623598126741e+00 1.626767509526e+00 1.629956437125e+00 1.633164501963e+00 1.636395303232e+00 1.639642398539e+00 1.642909730436e+00 1.646194634420e+00 1.649498201030e+00 1.652818494273e+00 1.656154961829e+00 1.659509320646e+00 1.662877890310e+00 1.666264170306e+00 1.669662338227e+00 1.673077035557e+00 1.676504343840e+00 1.679943162059e+00 1.683398795487e+00 1.686862329335e+00 1.690338861635e+00 1.693824777652e+00 1.697321619945e+00 1.700827968157e+00 1.704341574340e+00 1.707866050869e+00 1.711393949003e+00 1.714932853532e+00 1.718475218759e+00 1.722024632072e+00 1.725577401616e+00 1.729134666683e+00 1.732697130144e+00 1.736257708696e+00 1.739824826129e+00 1.743390143688e+00 1.746956629243e+00 1.750522517335e+00 1.754086554754e+00 1.757650897511e+00 1.761208955689e+00 1.764768360549e+00 1.768318868929e+00 1.771867434656e+00 1.775409345814e+00 1.778943442738e+00 1.782472978761e+00 1.785990500338e+00 1.789503087849e+00 1.793002497166e+00 1.796492485089e+00 1.799970251169e+00 1.803436262113e+00 1.806890718390e+00 1.810327630648e+00 1.813752851040e+00 1.817159311329e+00 1.820552454522e+00 1.823926517426e+00 1.827282327542e+00 1.830620878111e+00 1.833935609038e+00 1.837234492610e+00 1.840506914544e+00 1.843761963608e+00 1.846989859812e+00 1.850195978437e+00 1.853376668391e+00 1.856528922611e+00 1.859659434433e+00 1.862756923438e+00 1.865831438977e+00 1.868871248062e+00 1.871885945709e+00 1.874868205693e+00 1.877817783455e+00 1.880737200720e+00 1.883620062187e+00 1.886474683888e+00 1.889288583981e+00 1.892071318450e+00 1.894815327388e+00 1.897522057923e+00 1.900194083717e+00 1.902822232599e+00 1.905416149243e+00 1.907966868030e+00 1.910480374255e+00 1.912947651067e+00 1.915376317857e+00 1.917762700343e+00 1.920102325370e+00 1.922402988337e+00 1.924651419172e+00 1.926863072496e+00 1.929021890783e+00 1.931138768377e+00 1.933206728642e+00 1.935226310146e+00 1.937201998624e+00 1.939122373317e+00 1.941001968596e+00 1.942822549241e+00 1.944600754087e+00 1.946326699161e+00 1.947999514868e+00 1.949626876842e+00 1.951193162205e+00 1.952719283721e+00 1.954182656934e+00 1.955603469291e+00 1.956965710499e+00 1.958275417958e+00 1.959536657586e+00 1.960736020702e+00 1.961895007150e+00 1.962986690515e+00 1.964035892886e+00 1.965026355864e+00 1.965963638538e+00 1.966853712068e+00 1.967679992032e+00 1.968466445005e+00 1.969185770977e+00 1.969864570556e+00 1.970483718253e+00 1.971051518251e+00 1.971572381237e+00 1.972031727490e+00 1.972452975955e+00 1.972808348481e+00 1.973126273884e+00 1.973385247511e+00 1.973598573635e+00 1.973764910312e+00 1.973874610171e+00 1.973948758640e+00 1.973963064552e+00 1.973944803454e+00 1.973869233799e+00 1.973754260774e+00 1.973596094521e+00 1.973388188182e+00 1.973150100786e+00 1.972856229791e+00 1.972537179620e+00 1.972165685527e+00 1.971763951880e+00 1.971324668286e+00 1.970842930278e+00 1.970337904622e+00 1.969784423085e+00 1.969216322790e+00 1.968602400389e+00 1.967966745740e+00 1.967302680587e+00 1.966606683310e+00 1.965896984556e+00 1.965147074796e+00 1.964393818675e+00 1.963602883675e+00 1.962803852977e+00 1.961984264975e+00 1.961144223469e+00 1.960302556692e+00 1.959431329196e+00 1.958566733374e+00 1.957678164392e+00 1.956793958180e+00 1.955899928906e+00 1.954999024737e+00 1.954107477261e+00 1.953199906101e+00 1.952312718303e+00 1.951412446198e+00 1.950528381676e+00 1.949648315123e+00 1.948773090631e+00 1.947921973745e+00 1.947064992432e+00 1.946242356029e+00 1.945419066700e+00 1.944624867574e+00 1.943847168238e+00 1.943086929912e+00 1.942361147238e+00 1.941642612150e+00 1.940969583321e+00 1.940307776405e+00 1.939685365604e+00 1.939089324812e+00 1.938521004729e+00 1.937996678472e+00 1.937490443539e+00 1.937037113220e+00 1.936603440328e+00 1.936217097902e+00 1.935864457652e+00 1.935546696266e+00 1.935278738604e+00 1.935034438226e+00 1.934847265890e+00 1.934682707663e+00 1.934569979951e+00 1.934493059721e+00 1.934451700732e+00 1.934460532430e+00 1.934492323887e+00 1.934579323742e+00 1.934688732241e+00 1.934845892598e+00 1.935034259972e+00 1.935252224422e+00 1.935514746688e+00 1.935793858018e+00 1.936119477714e+00 1.936458210182e+00 1.936832515895e+00 1.937229221454e+00 1.937642519877e+00 1.938086425256e+00 1.938531804101e+00 1.939006836341e+00 1.939480173630e+00 1.939970268925e+00 1.940463011408e+00 1.940952229650e+00 1.941450899214e+00 1.941930833270e+00 1.942416448769e+00 1.942877587774e+00 1.943327991172e+00 1.943758623114e+00 1.944158724654e+00 1.944541440759e+00 1.944877477388e+00 1.945190404099e+00 1.945450239826e+00 1.945669478652e+00 1.945838661397e+00 1.945946132531e+00 1.946005468373e+00 1.945987343643e+00 1.945913237382e+00 1.945754514310e+00 1.945524226165e+00 1.945210631781e+00 1.944803795191e+00 1.944317263530e+00 1.943720793699e+00 1.943036370864e+00 1.942237507820e+00 1.941334104729e+00 1.940319713022e+00 1.939179809400e+00 1.937931414167e+00 1.936544654626e+00 1.935042024146e+00 1.933398680921e+00 1.931623245252e+00 1.929713375687e+00 1.927652659212e+00 1.925462982057e+00 1.923111046607e+00 1.920624619940e+00 1.917978168395e+00 1.915182054036e+00 1.912237129297e+00 1.909126498380e+00 1.905872414829e+00 1.902447721326e+00 1.898876490938e+00 1.895141225358e+00 1.891248923141e+00 1.887204196309e+00 1.882992706632e+00 1.878638330067e+00 1.874115518683e+00 1.869451210425e+00 1.864628826439e+00 1.859658450424e+00 1.854546240659e+00 1.849278811960e+00 1.843885391572e+00 1.838340381684e+00 1.832671377195e+00 1.826866285885e+00 1.820934825292e+00 1.814888745543e+00 1.808713433290e+00 1.802440758467e+00 1.796046443161e+00 1.789562282018e+00 1.782976403650e+00 1.776301043484e+00 1.769548967466e+00 1.762706619713e+00 1.755808710830e+00 1.748832285280e+00 1.741810772118e+00 1.734733627980e+00 1.727613146341e+00 1.720464507007e+00 1.713276187729e+00 1.706082131554e+00 1.698862574950e+00 1.691649495716e+00 1.684434944209e+00 1.677231339468e+00 1.670055322907e+00 1.662896763092e+00 1.655789032573e+00 1.648714117504e+00 1.641703891705e+00 1.634752653838e+00 1.627869835823e+00 1.621074348027e+00 1.614359466345e+00 1.607753075552e+00 1.601243446532e+00 1.594856364343e+00 1.588591321578e+00 1.582460630081e+00 1.576475860733e+00 1.570636310546e+00 1.564964921333e+00 1.559455802595e+00 1.554132933434e+00 1.548991891509e+00 1.544049567468e+00 1.539313756855e+00 1.534786009470e+00 1.530488104947e+00 1.526411206990e+00 1.522581732218e+00 1.518992473562e+00 1.515658982922e+00 1.512586863663e+00 1.509778989836e+00 1.507251021271e+00 1.504996018340e+00 1.503032523446e+00 1.501353904422e+00 1.499972137514e+00 1.498887176832e+00 1.498101197997e+00 1.497620959541e+00 1.497437617813e+00 1.497563703854e+00 1.497984753556e+00 1.498711496474e+00 1.499730614379e+00 1.501042872616e+00 1.502644447556e+00 1.504520441675e+00 1.506676784139e+00 1.509086887000e+00 1.511759803518e+00 1.514667349651e+00 1.517804966261e+00 1.521162520464e+00 1.524710700237e+00 1.528455394479e+00 1.532354292652e+00 1.536413320393e+00 1.540596746456e+00 1.544889901620e+00 1.549280592578e+00 1.553728801204e+00 1.558239220933e+00 1.562763227722e+00 1.567301224362e+00 1.571817851834e+00 1.576291088493e+00 1.580712773368e+00 1.585038942567e+00 1.589273506828e+00 1.593371969113e+00 1.597332819892e+00 1.601129885861e+00 1.604739324326e+00 1.608160450576e+00 1.611354061109e+00 1.614331282554e+00 1.617057348581e+00 1.619534680672e+00 1.621750783195e+00 1.623685871214e+00 1.625356472774e+00 1.626729222358e+00 1.627826610356e+00 1.628630453570e+00 1.629144309806e+00 1.629382233025e+00 1.629323048991e+00 1.629001425083e+00 1.628397593741e+00 1.627536635467e+00 1.626424690154e+00 1.625060224699e+00 1.623476748136e+00 1.621660991136e+00 1.619648673446e+00 1.617439231914e+00 1.615048220376e+00 1.612500888832e+00 1.609790882456e+00 1.606954653613e+00 1.603987488208e+00 1.600914161699e+00 1.597745890170e+00 1.594487132346e+00 1.591165964963e+00 1.587773930886e+00 1.584340334057e+00 1.580865284394e+00 1.577356895430e+00 1.573840936020e+00 1.570300589818e+00 1.566774372336e+00 1.563251701686e+00 1.559747772227e+00 1.556285755150e+00 1.552852847099e+00 1.549491040534e+00 1.546190004848e+00 1.542977531329e+00 1.539877637617e+00 1.536884832795e+00 1.534054646607e+00 1.531375232493e+00 1.528896218055e+00 1.526632859981e+00 1.524604236335e+00 1.522863491302e+00 1.521402154758e+00 1.520289247967e+00 1.519519435887e+00 1.519134548412e+00 1.519169337021e+00 1.519612248132e+00 1.520530302686e+00 1.521890143428e+00 1.523739934655e+00 1.526068526926e+00 1.528864236059e+00 1.532153770057e+00 1.535875330947e+00 1.540059158634e+00 1.544633286642e+00 1.549589743457e+00 1.554881994837e+00 1.560440752562e+00 1.566253466866e+00 1.572210228830e+00 1.578295258747e+00 1.584404135897e+00 1.590485839535e+00 1.596472441243e+00 1.602264104607e+00 1.607837827120e+00 1.613065713723e+00 1.617933249445e+00 1.622339931579e+00 1.626236707905e+00 1.629586909655e+00 1.632295307415e+00 1.634381787889e+00 1.635743264555e+00 1.636402707380e+00 1.636309064998e+00 1.635441617628e+00 1.633825871849e+00 1.631400009014e+00 1.628236443188e+00 1.624282897574e+00 1.619593970482e+00 1.614181220719e+00 1.608046984389e+00 1.601269709397e+00 1.593816241571e+00 1.585790358146e+00 1.577179911336e+00 1.568046233565e+00 1.558446751243e+00 1.548383521585e+00 1.537960829797e+00 1.527168211050e+00 1.516100215747e+00 1.504780346120e+00 1.493262854026e+00 1.481616196328e+00 1.469857361976e+00 1.458081055814e+00 1.446293694313e+00 1.434581478671e+00 1.422972814022e+00 1.411511911601e+00 1.400259807549e+00 1.389226451558e+00 1.378478624315e+00 1.368006981551e+00 1.357862689535e+00 1.348037745323e+00 1.338537912526e+00 1.329374432585e+00 1.320500757621e+00 1.311929730662e+00 1.303598381463e+00 1.295489049914e+00 1.287546029909e+00 1.279717131698e+00 1.271965929910e+00 1.264212743340e+00 1.256437801898e+00 1.248562704622e+00 1.240568243809e+00 1.232409871034e+00 1.224062041612e+00 1.215523268446e+00 1.206772515277e+00 1.197849085140e+00 1.188750902019e+00 1.179540698435e+00 1.170257264751e+00 1.160964386696e+00 1.151750087978e+00 1.142674107747e+00 1.133855399740e+00 1.125363467311e+00 1.117315368494e+00 1.109806005418e+00 1.102927412502e+00 1.096791644487e+00 1.091469939421e+00 1.087070950512e+00 1.083655209696e+00 1.081298234830e+00 1.080057717258e+00 1.079976280544e+00 1.081089020629e+00 1.083397808325e+00 1.086914757674e+00 1.091594432377e+00 1.097403471260e+00 1.104262067309e+00 1.112066352460e+00 1.120706171558e+00 1.130010001734e+00 1.139819827786e+00 1.149920735165e+00 1.160098784437e+00 1.170117922109e+00 1.176915106775e+00 1.182032744564e+00 1.186215054041e+00 1.190367371569e+00 1.195155448026e+00 1.200678204011e+00 1.206385683927e+00 1.211278888890e+00 1.214255991952e+00 1.214507084840e+00 1.211808722560e+00 1.206585660953e+00 1.199723141162e+00 1.192228168012e+00 1.184839632928e+00 1.177729353769e+00 1.170462572045e+00 1.162206314669e+00 1.152088767698e+00 1.139599294945e+00 1.124864205748e+00 1.108659373079e+00 1.092193360858e+00 1.076732850002e+00 1.063152357767e+00 1.051664339486e+00 1.041813610636e+00 1.032755453573e+00 1.023670436963e+00 1.014195874104e+00 1.004641153126e+00 9.959018225853e-01 9.891378261750e-01 9.853033418949e-01 9.847028128487e-01 9.868341915273e-01 9.905597260546e-01 9.945151611677e-01 9.975921783007e-01 9.993175670942e-01 9.999456174179e-01 1.000256609028e+00 1.001174105639e+00 1.003306882556e+00 1.006617686953e+00 1.010394092983e+00 1.013506734831e+00 1.014833182801e+00 1.013695810551e+00 1.010153116557e+00 1.004988279139e+00 9.994397255853e-01 9.947679552441e-01 9.917758807680e-01 9.904994279970e-01 9.902434805134e-01 9.898928069765e-01 9.883677950873e-01 9.850812264299e-01 9.801742877978e-01 9.744338133387e-01 9.689946310679e-01 9.648761328820e-01 9.625890860133e-01 9.620137252161e-01 9.625765574711e-01 9.632200330119e-01 9.419591443583e-01 8.798714715642e-01 8.350562763200e-01 7.725092960188e-01 7.193339039683e-01 7.022265765814e-01 7.280763124067e-01 7.783063000075e-01 8.250840805967e-01 8.476138561310e-01 8.379447881771e-01 8.014575704292e-01 7.552394120998e-01 7.231410282140e-01 7.240233597944e-01 7.583566485556e-01 8.083437699804e-01 8.513907611966e-01 8.714595389069e-01 8.634010372312e-01 8.338217427718e-01 7.997930064509e-01 7.835763235608e-01 8.007105271680e-01 8.482724260408e-01 9.065324041056e-01 9.513411367396e-01 9.646029979128e-01 9.394758042035e-01 8.834306716906e-01 8.201816007766e-01 7.862226228523e-01 8.112827499735e-01 8.910834253434e-01 9.904782694909e-01 1.069940876168e+00 1.101854162290e+00 1.075294123486e+00 9.983182405838e-01 9.005560756850e-01 8.316585899033e-01 8.381005321069e-01 9.188558848946e-01 1.025323002827e+00 1.104701354868e+00 1.123850808616e+00 1.073632681161e+00 9.707447317391e-01 8.611472052184e-01 8.133113425262e-01 8.692299533449e-01 9.936094295932e-01 1.115106033351e+00 1.178802954787e+00 1.157375854443e+00 1.050896780982e+00 8.902030949374e-01 7.473944197486e-01 7.254617799843e-01 8.499853401909e-01 1.029233578813e+00 1.172417323430e+00 1.229414561179e+00 1.182413472087e+00 1.041978815076e+00 8.514177435554e-01 7.008016943949e-01 7.048131568302e-01 8.571283344075e-01 1.040223466582e+00 1.167445620504e+00 1.198902932347e+00 1.127778949302e+00 9.773348379039e-01 8.071838384296e-01 7.185179725627e-01 7.852449141299e-01 9.478261158495e-01 1.102271345186e+00 1.184587761815e+00 1.169087221472e+00 1.060541699491e+00 8.953570221123e-01 7.508495645702e-01 7.314631078486e-01 8.573580275049e-01 1.034148285003e+00 1.173489617434e+00 1.228613503771e+00 1.184721457502e+00 1.054191957007e+00 8.794231745409e-01 7.417779968657e-01 7.381633740297e-01 8.688160623326e-01 1.036946010767e+00 1.162280775217e+00 1.204460634421e+00 1.152930143761e+00 1.022728002368e+00 8.570564560595e-01 7.333872024333e-01 7.349431788738e-01 8.535879734552e-01 1.000930891981e+00 1.104608470716e+00 1.128300604188e+00 1.063821231629e+00 9.282376553241e-01 7.680385789542e-01 6.659410909023e-01 6.987620123175e-01 8.353944904711e-01 9.835174341384e-01 1.078909328011e+00 1.091889870887e+00 1.018910980313e+00 8.809586236928e-01 7.287144468705e-01 6.465255539768e-01 6.977915597032e-01 8.366880313402e-01 9.759306920010e-01 1.060247036177e+00 1.066766349781e+00 9.972907284943e-01 8.763051095737e-01 7.521776323302e-01 6.899539899655e-01 7.309250514414e-01
 1.279133755363e+00 1.279631132273e+00 1.280091793670e+00 1.280310380056e+00 1.280220089490e+00 1.279915600863e+00 1.279623240332e+00 1.279593921671e+00 1.279922774923e+00 1.280455433459e+00 1.280900883710e+00 1.281047283683e+00 1.280883062872e+00 1.280575213320e+00 1.280362382340e+00 1.280440853218e+00 1.280841665518e+00 1.281389710613e+00 1.281804199554e+00 1.281896582967e+00 1.281696813735e+00 1.281416598803e+00 1.281310054275e+00 1.281527419774e+00 1.282027713153e+00 1.282588408901e+00 1.282948243850e+00 1.282982270074e+00 1.282792078286e+00 1.282616137754e+00 1.282668672921e+00 1.283025850035e+00 1.283586508289e+00 1.284133564472e+00 1.284453466078e+00 1.284479279212e+00 1.284338566436e+00 1.284270319671e+00 1.284458226719e+00 1.284920962559e+00 1.285515734769e+00 1.286030979369e+00 1.286308367378e+00 1.286341806156e+00 1.286276411003e+00 1.286312820421e+00 1.286576042262e+00 1.287058748125e+00 1.287633785978e+00 1.288130229363e+00 1.288409798741e+00 1.288453841645e+00 1.288388030177e+00 1.288413587731e+00 1.288681342049e+00 1.289194238858e+00 1.289803400174e+00 1.290294029944e+00 1.290512067731e+00 1.290472048861e+00 1.290360911766e+00 1.290419229641e+00 1.290773732758e+00 1.291365433430e+00 1.291989975595e+00 1.292426312098e+00 1.292569064136e+00 1.292497483414e+00 1.292435842121e+00 1.292603163128e+00 1.293074909248e+00 1.293741177272e+00 1.294379057774e+00 1.294785903286e+00 1.294898093786e+00 1.294847845524e+00 1.294877095749e+00 1.295185894262e+00 1.295794655821e+00 1.296539349420e+00 1.297177676244e+00 1.297537754241e+00 1.297630434885e+00 1.297645688909e+00 1.297821076167e+00 1.298284640998e+00 1.298980061449e+00 1.299717568962e+00 1.300296025979e+00 1.300617453368e+00 1.300739543650e+00 1.300835618291e+00 1.301085542409e+00 1.301570821651e+00 1.302240039513e+00 1.302936403745e+00 1.303487874513e+00 1.303796744657e+00 1.303913787577e+00 1.304007736593e+00 1.304265581556e+00 1.304780863233e+00 1.305498005994e+00 1.306241620958e+00 1.306811319006e+00 1.307116654237e+00 1.307233502481e+00 1.307360987782e+00 1.307695178907e+00 1.308320626167e+00 1.309148968998e+00 1.309959476115e+00 1.310534357235e+00 1.310797901014e+00 1.310872879460e+00 1.311013423177e+00 1.311442143367e+00 1.312208935613e+00 1.313138332369e+00 1.313939091987e+00 1.314396002782e+00 1.314526176870e+00 1.314565583322e+00 1.314816068746e+00 1.315443752944e+00 1.316362682544e+00 1.317296005021e+00 1.317962900534e+00 1.318272814704e+00 1.318377886295e+00 1.318556030346e+00 1.319032542972e+00 1.319831468522e+00 1.320770004853e+00 1.321589497645e+00 1.322125135793e+00 1.322407833219e+00 1.322624175472e+00 1.322989937285e+00 1.323616099677e+00 1.324449015377e+00 1.325307174042e+00 1.326015158229e+00 1.326505052593e+00 1.326846624865e+00 1.327194765945e+00 1.327693146510e+00 1.328385983247e+00 1.329192924819e+00 1.329975006957e+00 1.330631095641e+00 1.331144488416e+00 1.331585603542e+00 1.332062711608e+00 1.332652306568e+00 1.333356383310e+00 1.334113868800e+00 1.334847816275e+00 1.335503143502e+00 1.336075220677e+00 1.336607044864e+00 1.337163574632e+00 1.337787710807e+00 1.338482621495e+00 1.339218652477e+00 1.339943617301e+00 1.340619570038e+00 1.341245096573e+00 1.341849412677e+00 1.342468390350e+00 1.343129839485e+00 1.343839130584e+00 1.344572838413e+00 1.345300636253e+00 1.346002853984e+00 1.346679321994e+00 1.347344040345e+00 1.348023750256e+00 1.348732053989e+00 1.349464634997e+00 1.350205803142e+00 1.350942250632e+00 1.351670633635e+00 1.352395971458e+00 1.353128059998e+00 1.353869106826e+00 1.354612212284e+00 1.355355781883e+00 1.356100997600e+00 1.356852642740e+00 1.357612785943e+00 1.358381397555e+00 1.359149921209e+00 1.359909618237e+00 1.360661218573e+00 1.361413805654e+00 1.362177398185e+00 1.362952411032e+00 1.363733344553e+00 1.364511581163e+00 1.365281387082e+00 1.366050054353e+00 1.366825599759e+00 1.367612822941e+00 1.368406069227e+00 1.369200019447e+00 1.369991335126e+00 1.370783440076e+00 1.371583022540e+00 1.372392883739e+00 1.373207639470e+00 1.374022691519e+00 1.374836429756e+00 1.375652353374e+00 1.376472381874e+00 1.377300693051e+00 1.378130798254e+00 1.378960237924e+00 1.379789279792e+00 1.380619850416e+00 1.381454922934e+00 1.382293850068e+00 1.383134958659e+00 1.383975258355e+00 1.384816181026e+00 1.385659424379e+00 1.386506481464e+00 1.387358062104e+00 1.388211688157e+00 1.389065852210e+00 1.389920277950e+00 1.390778196902e+00 1.391641701193e+00 1.392507404136e+00 1.393374070621e+00 1.394242391388e+00 1.395111544700e+00 1.395982990468e+00 1.396860670417e+00 1.397738568324e+00 1.398615190070e+00 1.399493099330e+00 1.400371346923e+00 1.401251584908e+00 1.402135089256e+00 1.403022724214e+00 1.403906521978e+00 1.404789571870e+00 1.405676970063e+00 1.406565452400e+00 1.407455778235e+00 1.408349235208e+00 1.409243223224e+00 1.410136979480e+00 1.411032510200e+00 1.411928878987e+00 1.412825392527e+00 1.413724155067e+00 1.414625655301e+00 1.415527308082e+00 1.416430096488e+00 1.417330615860e+00 1.418229913614e+00 1.419131328448e+00 1.420038610738e+00 1.420946743421e+00 1.421854341850e+00 1.422762235976e+00 1.423666409056e+00 1.424574012728e+00 1.425485301463e+00 1.426398344872e+00 1.427310914396e+00 1.428222781255e+00 1.429132631668e+00 1.430042150089e+00 1.430954073655e+00 1.431865390540e+00 1.432775030851e+00 1.433686403768e+00 1.434598133835e+00 1.435508927711e+00 1.436419159148e+00 1.437327874019e+00 1.438236471806e+00 1.439146419841e+00 1.440056557110e+00 1.440964249037e+00 1.441871713117e+00 1.442779423703e+00 1.443684855712e+00 1.444590553060e+00 1.445495744505e+00 1.446398320745e+00 1.447300801759e+00 1.448204276338e+00 1.449106474079e+00 1.450006348150e+00 1.450906048769e+00 1.451804218274e+00 1.452701035522e+00 1.453596743069e+00 1.454490499149e+00 1.455383183672e+00 1.456275550058e+00 1.457167181273e+00 1.458056037754e+00 1.458941485851e+00 1.459826298240e+00 1.460709619773e+00 1.461594381465e+00 1.462477535336e+00 1.463356970391e+00 1.464234160587e+00 1.465108441990e+00 1.465980672995e+00 1.466853069901e+00 1.467724085410e+00 1.468592850327e+00 1.469458080525e+00 1.470320598479e+00 1.471179020006e+00 1.472035382731e+00 1.472892252994e+00 1.473744422865e+00 1.474594751684e+00 1.475442119005e+00 1.476284560966e+00 1.477124572266e+00 1.477961337540e+00 1.478797232190e+00 1.479629123448e+00 1.480459250654e+00 1.481284591257e+00 1.482104636999e+00 1.482923396339e+00 1.483736902997e+00 1.484549342778e+00 1.485358945185e+00 1.486162560367e+00 1.486962554257e+00 1.487759195113e+00 1.488550511138e+00 1.489339378594e+00 1.490126805332e+00 1.490909155234e+00 1.491685952988e+00 1.492458997092e+00 1.493226333414e+00 1.493991922857e+00 1.494754498741e+00 1.495513348191e+00 1.496267046211e+00 1.497015150381e+00 1.497757680991e+00 1.498497992883e+00 1.499234672694e+00 1.499966116426e+00 1.500692730493e+00 1.501414225893e+00 1.502130630637e+00 1.502841876687e+00 1.503548547829e+00 1.504251202631e+00 1.504949182378e+00 1.505640552135e+00 1.506326637227e+00 1.507005967073e+00 1.507681063682e+00 1.508350965406e+00 1.509016727909e+00 1.509674950679e+00 1.510327981138e+00 1.510975052780e+00 1.511616882177e+00 1.512251844283e+00 1.512883036081e+00 1.513508139378e+00 1.514126004902e+00 1.514738743014e+00 1.515345122217e+00 1.515944871209e+00 1.516539284393e+00 1.517127616470e+00 1.517709867955e+00 1.518285678803e+00 1.518854022472e+00 1.519417011545e+00 1.519973287346e+00 1.520522027399e+00 1.521066690681e+00 1.521603418575e+00 1.522132813553e+00 1.522656039284e+00 1.523172085059e+00 1.523681587048e+00 1.524184924920e+00 1.524681713568e+00 1.525170622036e+00 1.525653403813e+00 1.526128270774e+00 1.526595326635e+00 1.527056434614e+00 1.527510442964e+00 1.527958005659e+00 1.528398198228e+00 1.528830415467e+00 1.529254798578e+00 1.529671825018e+00 1.530082011147e+00 1.530485236948e+00 1.530880802456e+00 1.531268502692e+00 1.531647394593e+00 1.532020717211e+00 1.532383925933e+00 1.532741032170e+00 1.533091009282e+00 1.533432509265e+00 1.533766619407e+00 1.534090325085e+00 1.534408260715e+00 1.534717912500e+00 1.535019267179e+00 1.535313692233e+00 1.535598687313e+00 1.535875491953e+00 1.536144912993e+00 1.536406625611e+00 1.536659248730e+00 1.536904429069e+00 1.537141619687e+00 1.537370671644e+00 1.537591253110e+00 1.537802273723e+00 1.538006848307e+00 1.538202263324e+00 1.538390449218e+00 1.538570008756e+00 1.538741182257e+00 1.538903382469e+00 1.539057832484e+00 1.539204409324e+00 1.539341895324e+00 1.539472102666e+00 1.539592739913e+00 1.539704393398e+00 1.539808953684e+00 1.539904998960e+00 1.539992332591e+00 1.540071585962e+00 1.540141869013e+00 1.540203312578e+00 1.540258241796e+00 1.540303491827e+00 1.540339492036e+00 1.540368438555e+00 1.540387690857e+00 1.540398869734e+00 1.540401841297e+00 1.540396706120e+00 1.540382819688e+00 1.540361012004e+00 1.540329628685e+00 1.540291923816e+00 1.540244059794e+00 1.540188744278e+00 1.540124856649e+00 1.540052847398e+00 1.539971946807e+00 1.539882977057e+00 1.539785589802e+00 1.539679763877e+00 1.539566561199e+00 1.539444421976e+00 1.539313821328e+00 1.539174516672e+00 1.539029261785e+00 1.538874257985e+00 1.538711018278e+00 1.538540050566e+00 1.538361436213e+00 1.538174295245e+00 1.537979534646e+00 1.537777132888e+00 1.537566713884e+00 1.537348350691e+00 1.537121058191e+00 1.536887796747e+00 1.536646686173e+00 1.536396216329e+00 1.536139996260e+00 1.535875726021e+00 1.535603506841e+00 1.535324155309e+00 1.535037398941e+00 1.534742805667e+00 1.534441405554e+00 1.534132053052e+00 1.533816584496e+00 1.533493370082e+00 1.533162583785e+00 1.532826525398e+00 1.532481176373e+00 1.532130445673e+00 1.531773082467e+00 1.531407265366e+00 1.531037228627e+00 1.530658714067e+00 1.530274939604e+00 1.529884620349e+00 1.529487310205e+00 1.529084681924e+00 1.528675134699e+00 1.528259009119e+00 1.527838017165e+00 1.527409564288e+00 1.526975897144e+00 1.526537857901e+00 1.526092174921e+00 1.525642163065e+00 1.525186240508e+00 1.524724437390e+00 1.524258363888e+00 1.523785889541e+00 1.523309862777e+00 1.522829426675e+00 1.522341520484e+00 1.521851257612e+00 1.521354335061e+00 1.520853926754e+00 1.520349837423e+00 1.519841265712e+00 1.519328150933e+00 1.518810742719e+00 1.518289110818e+00 1.517763897729e+00 1.517235634599e+00 1.516703186293e+00 1.516168462390e+00 1.515628829953e+00 1.515088366350e+00 1.514543465507e+00 1.513995590409e+00 1.513446192158e+00 1.512892875451e+00 1.512337980319e+00 1.511780238303e+00 1.511220347115e+00 1.510659229622e+00 1.510095168336e+00 1.509530568614e+00 1.508963722467e+00 1.508395822141e+00 1.507826705062e+00 1.507256302389e+00 1.506685554546e+00 1.506113548270e+00 1.505540781418e+00 1.504967914179e+00 1.504395816910e+00 1.503821686739e+00 1.503249675245e+00 1.502676519005e+00 1.502103802621e+00 1.501532594316e+00 1.500961729924e+00 1.500392522507e+00 1.499823747278e+00 1.499256377579e+00 1.498690844648e+00 1.498127277589e+00 1.497566022139e+00 1.497006161246e+00 1.496448994741e+00 1.495893888514e+00 1.495341736838e+00 1.494793001616e+00 1.494247070433e+00 1.493703757058e+00 1.493164156346e+00 1.492628695055e+00 1.492096886977e+00 1.491569630039e+00 1.491045517578e+00 1.490527192374e+00 1.490013108471e+00 1.489503848613e+00 1.489000638659e+00 1.488502159639e+00 1.488009901875e+00 1.487522534622e+00 1.487040878071e+00 1.486567049127e+00 1.486098514404e+00 1.485637081662e+00 1.485182118015e+00 1.484735114170e+00 1.484295037510e+00 1.483861507944e+00 1.483437649738e+00 1.483020716302e+00 1.482611878738e+00 1.482212659690e+00 1.481822361401e+00 1.481438523638e+00 1.481066496039e+00 1.480703279350e+00 1.480350549458e+00 1.480006112265e+00 1.479671534194e+00 1.479349848112e+00 1.479037506684e+00 1.478734820004e+00 1.478445239034e+00 1.478165762264e+00 1.477898563107e+00 1.477643165872e+00 1.477399834751e+00 1.477168948245e+00 1.476949906181e+00 1.476744640897e+00 1.476551886008e+00 1.476372960326e+00 1.476207706359e+00 1.476055443076e+00 1.475918628145e+00 1.475794733392e+00 1.475686804016e+00 1.475593272487e+00 1.475514499201e+00 1.475451825554e+00 1.475403575943e+00 1.475372672413e+00 1.475356820501e+00 1.475358016644e+00 1.475376154075e+00 1.475410011277e+00 1.475461501618e+00 1.475530394621e+00 1.475616975959e+00 1.475722212674e+00 1.475844577850e+00 1.475985847250e+00 1.476145430748e+00 1.476324319361e+00 1.476522513015e+00 1.476738749318e+00 1.476977255752e+00 1.477232748118e+00 1.477511078851e+00 1.477808022918e+00 1.478126702432e+00 1.478465152595e+00 1.478826318326e+00 1.479207955593e+00 1.479610976655e+00 1.480035852875e+00 1.480483412473e+00 1.480952545264e+00 1.481446135834e+00 1.481960362488e+00 1.482498294887e+00 1.483059773779e+00 1.483645251466e+00 1.484254120562e+00 1.484886732184e+00 1.485542412885e+00 1.486224726592e+00 1.486930059454e+00 1.487660994951e+00 1.488417129085e+00 1.489197758684e+00 1.490004667740e+00 1.490837118418e+00 1.491696545541e+00 1.492580240332e+00 1.493490424324e+00 1.494427757329e+00 1.495390641286e+00 1.496381301331e+00 1.497399711391e+00 1.498444781038e+00 1.499516245346e+00 1.500616592420e+00 1.501744100912e+00 1.502899125472e+00 1.504082721363e+00 1.505295603552e+00 1.506535148155e+00 1.507804653943e+00 1.509100395381e+00 1.510429102362e+00 1.511783013287e+00 1.513167366324e+00 1.514580484331e+00 1.516022472453e+00 1.517495153161e+00 1.518996203448e+00 1.520527927758e+00 1.522089101365e+00 1.523679454033e+00 1.525300647232e+00 1.526951706041e+00 1.528633357587e+00 1.530344039303e+00 1.532084250663e+00 1.533856059358e+00 1.535657970046e+00 1.537490486880e+00 1.539352069590e+00 1.541246102615e+00 1.543169229630e+00 1.545122763311e+00 1.547107906854e+00 1.549122749336e+00 1.551166923696e+00 1.553243812042e+00 1.555349697003e+00 1.557486586980e+00 1.559652618668e+00 1.561851229721e+00 1.564078724004e+00 1.566336038348e+00 1.568625191772e+00 1.570942594903e+00 1.573291841161e+00 1.575669226969e+00 1.578077739886e+00 1.580515506535e+00 1.582981659542e+00 1.585479936555e+00 1.588004786206e+00 1.590560421852e+00 1.593144833874e+00 1.595757818979e+00 1.598399952290e+00 1.601069574239e+00 1.603769705512e+00 1.606494598341e+00 1.609250492620e+00 1.612032628162e+00 1.614842466926e+00 1.617681251535e+00 1.620543509029e+00 1.623435742518e+00 1.626350532129e+00 1.629294987927e+00 1.632263510232e+00 1.635257364354e+00 1.638278666575e+00 1.641321862237e+00 1.644392217449e+00 1.647485688770e+00 1.650602452059e+00 1.653743743993e+00 1.656906309532e+00 1.660094383269e+00 1.663301912860e+00 1.666532730707e+00 1.669785020415e+00 1.673058060152e+00 1.676350413829e+00 1.679663402617e+00 1.682998583706e+00 1.686349183727e+00 1.689721275090e+00 1.693108528713e+00 1.696516130554e+00 1.699939576897e+00 1.703378814678e+00 1.706836032935e+00 1.710305454946e+00 1.713792827329e+00 1.717292005825e+00 1.720807354830e+00 1.724333512267e+00 1.727871888270e+00 1.731424368673e+00 1.734984314576e+00 1.738557772164e+00 1.742139531677e+00 1.745731269377e+00 1.749332220556e+00 1.752938459958e+00 1.756554554562e+00 1.760174200226e+00 1.763802609373e+00 1.767432414351e+00 1.771067739057e+00 1.774707785199e+00 1.778348109632e+00 1.781993242981e+00 1.785635393239e+00 1.789282498567e+00 1.792925565358e+00 1.796568739404e+00 1.800209572186e+00 1.803847673679e+00 1.807483801492e+00 1.811111554163e+00 1.814738052890e+00 1.818355228901e+00 1.821967075289e+00 1.825571254013e+00 1.829165619764e+00 1.832750709968e+00 1.836324559669e+00 1.839889959416e+00 1.843440076072e+00 1.846978433983e+00 1.850502142611e+00 1.854012553641e+00 1.857506358817e+00 1.860983447394e+00 1.864445423666e+00 1.867885563915e+00 1.871309813986e+00 1.874709817569e+00 1.878092006863e+00 1.881451326297e+00 1.884786091770e+00 1.888100627899e+00 1.891386513195e+00 1.894651569559e+00 1.897885955421e+00 1.901095947076e+00 1.904276820078e+00 1.907427602889e+00 1.910552443443e+00 1.913641043645e+00 1.916704183850e+00 1.919728229103e+00 1.922724057294e+00 1.925683221549e+00 1.928607855383e+00 1.931496741360e+00 1.934347021884e+00 1.937162734754e+00 1.939936271710e+00 1.942675059011e+00 1.945369837765e+00 1.948026774254e+00 1.950641187459e+00 1.953211227918e+00 1.955743848764e+00 1.958225790310e+00 1.960669469803e+00 1.963063340889e+00 1.965414097132e+00 1.967716764846e+00 1.969970533017e+00 1.972180429365e+00 1.974336137751e+00 1.976450114809e+00 1.978505899393e+00 1.980518478416e+00 1.982474665800e+00 1.984380840222e+00 1.986239895555e+00 1.988038393633e+00 1.989795244158e+00 1.991485534722e+00 1.993132289239e+00 1.994719048309e+00 1.996253667366e+00 1.997736773740e+00 1.999154922379e+00 2.000529700866e+00 2.001836246828e+00 2.003099145545e+00 2.004297115519e+00 2.005442075333e+00 2.006533325066e+00 2.007558941791e+00 2.008541553642e+00 2.009454016255e+00 2.010321160212e+00 2.011124150964e+00 2.011872458730e+00 2.012568333909e+00 2.013199956633e+00 2.013785944413e+00 2.014302780951e+00 2.014778473522e+00 2.015187287386e+00 2.015546665072e+00 2.015852062878e+00 2.016096602784e+00 2.016298636517e+00 2.016433230218e+00 2.016528950757e+00 2.016561979320e+00 2.016549116385e+00 2.016485249673e+00 2.016365168800e+00 2.016206854242e+00 2.015983035252e+00 2.015729303558e+00 2.015413773730e+00 2.015060635629e+00 2.014660332264e+00 2.014210386429e+00 2.013728367741e+00 2.013190407781e+00 2.012626989799e+00 2.012008736610e+00 2.011361988490e+00 2.010675870745e+00 2.009948385336e+00 2.009197489098e+00 2.008395300141e+00 2.007581142852e+00 2.006719144752e+00 2.005839422059e+00 2.004929457390e+00 2.003988169867e+00 2.003034051834e+00 2.002040450251e+00 2.001045060294e+00 2.000013436839e+00 1.998976030415e+00 1.997917872840e+00 1.996842978501e+00 1.995765612449e+00 1.994662357700e+00 1.993569275205e+00 1.992451852210e+00 1.991342727006e+00 1.990224096953e+00 1.989102307724e+00 1.987991873893e+00 1.986866846615e+00 1.985766902530e+00 1.984654893364e+00 1.983564648075e+00 1.982479276642e+00 1.981402756627e+00 1.980350952660e+00 1.979299446557e+00 1.978284099907e+00 1.977269341856e+00 1.976289561674e+00 1.975326589396e+00 1.974385600318e+00 1.973479474059e+00 1.972586558848e+00 1.971738256008e+00 1.970904047205e+00 1.970114355030e+00 1.969350777586e+00 1.968618877989e+00 1.967930181038e+00 1.967263889264e+00 1.966650850417e+00 1.966057051686e+00 1.965515682736e+00 1.965005319916e+00 1.964532092848e+00 1.964106000274e+00 1.963705502028e+00 1.963360269025e+00 1.963037703731e+00 1.962765100792e+00 1.962526490670e+00 1.962322766700e+00 1.962164181678e+00 1.962028785825e+00 1.961943910938e+00 1.961878077019e+00 1.961854641831e+00 1.961858465849e+00 1.961887857230e+00 1.961954623924e+00 1.962033218284e+00 1.962149779797e+00 1.962274678472e+00 1.962426281384e+00 1.962591719275e+00 1.962766258359e+00 1.962961602265e+00 1.963150911903e+00 1.963357043425e+00 1.963554295214e+00 1.963754930282e+00 1.963949023842e+00 1.964128332375e+00 1.964303423284e+00 1.964449046829e+00 1.964585284517e+00 1.964685878442e+00 1.964762727911e+00 1.964804218762e+00 1.964802962748e+00 1.964767771152e+00 1.964673624543e+00 1.964539961721e+00 1.964339731369e+00 1.964083942009e+00 1.963762542147e+00 1.963367200497e+00 1.962904555061e+00 1.962352237504e+00 1.961728322707e+00 1.961005739239e+00 1.960196200116e+00 1.959289616816e+00 1.958276778530e+00 1.957166699664e+00 1.955935902685e+00 1.954603204848e+00 1.953143879746e+00 1.951568214136e+00 1.949868268298e+00 1.948033625232e+00 1.946077371893e+00 1.943975648602e+00 1.941747654345e+00 1.939371213967e+00 1.936854562616e+00 1.934196408134e+00 1.931382625214e+00 1.928431935038e+00 1.925319300063e+00 1.922064896469e+00 1.918652148437e+00 1.915085879035e+00 1.911370202959e+00 1.907493044925e+00 1.903472734234e+00 1.899287132099e+00 1.894958265229e+00 1.890471070868e+00 1.885834550269e+00 1.881053167957e+00 1.876114968423e+00 1.871043695863e+00 1.865817013490e+00 1.860460002376e+00 1.854960447140e+00 1.849327414755e+00 1.843567736064e+00 1.837673733571e+00 1.831668696146e+00 1.825534663826e+00 1.819297332146e+00 1.812944035802e+00 1.806489297759e+00 1.799942223469e+00 1.793292459551e+00 1.786568989742e+00 1.779753298671e+00 1.772873467650e+00 1.765919955689e+00 1.758904667223e+00 1.751842343327e+00 1.744721839396e+00 1.737573465803e+00 1.730381824069e+00 1.723173911458e+00 1.715941944084e+00 1.708701134419e+00 1.701462798496e+00 1.694222641499e+00 1.687006033326e+00 1.679800141893e+00 1.672633990068e+00 1.665501475746e+00 1.658415264244e+00 1.651390344029e+00 1.644419946621e+00 1.637533020037e+00 1.630718152434e+00 1.624000565628e+00 1.617378781245e+00 1.610865060363e+00 1.604470529678e+00 1.598197055508e+00 1.592065813712e+00 1.586071675509e+00 1.580237607301e+00 1.574560996526e+00 1.569057558151e+00 1.563737273080e+00 1.558601958424e+00 1.553672191913e+00 1.548942480418e+00 1.544436714867e+00 1.540150849266e+00 1.536102435333e+00 1.532296455122e+00 1.528737531008e+00 1.525441827302e+00 1.522404468432e+00 1.519647828347e+00 1.517163616512e+00 1.514968064456e+00 1.513062073286e+00 1.511449505309e+00 1.510139975402e+00 1.509127735245e+00 1.508426472032e+00 1.508025739375e+00 1.507937107916e+00 1.508152251230e+00 1.508672431814e+00 1.509498183018e+00 1.510617596811e+00 1.512037417963e+00 1.513736521351e+00 1.515723059299e+00 1.517976097607e+00 1.520490888971e+00 1.523259440906e+00 1.526256481496e+00 1.529488101210e+00 1.532916239956e+00 1.536546763749e+00 1.540346774388e+00 1.544301906177e+00 1.548403162335e+00 1.552609770514e+00 1.556926571717e+00 1.561306591615e+00 1.565749335913e+00 1.570220535753e+00 1.574695679642e+00 1.579167944574e+00 1.583591245351e+00 1.587967211047e+00 1.592253628920e+00 1.596440641999e+00 1.600505764216e+00 1.604418253125e+00 1.608178312989e+00 1.611743357242e+00 1.615118648403e+00 1.618270554243e+00 1.621192470755e+00 1.623874076546e+00 1.626288397958e+00 1.628448512029e+00 1.630318849221e+00 1.631916932561e+00 1.633222217952e+00 1.634231698091e+00 1.634957847700e+00 1.635376499847e+00 1.635516497406e+00 1.635357607398e+00 1.634918184900e+00 1.634205924490e+00 1.633212585983e+00 1.631972546705e+00 1.630468798544e+00 1.628734005268e+00 1.626769392799e+00 1.624584408430e+00 1.622207802365e+00 1.619629914631e+00 1.616888468496e+00 1.613978330882e+00 1.610921135692e+00 1.607733412379e+00 1.604416476826e+00 1.600999598763e+00 1.597476486584e+00 1.593874073401e+00 1.590196583469e+00 1.586449759806e+00 1.582661166808e+00 1.578815925638e+00 1.574948339634e+00 1.571053021323e+00 1.567141252449e+00 1.563238909158e+00 1.559330823425e+00 1.555457574344e+00 1.551612218420e+00 1.547815367506e+00 1.544095070612e+00 1.540443341093e+00 1.536914014835e+00 1.533497851827e+00 1.530237848871e+00 1.527159465407e+00 1.524272749233e+00 1.521638365414e+00 1.519250067061e+00 1.517173732291e+00 1.515418615299e+00 1.514019199218e+00 1.513028184426e+00 1.512434957175e+00 1.512317066458e+00 1.512650890910e+00 1.513487579748e+00 1.514838495628e+00 1.516692687176e+00 1.519096395964e+00 1.521996249366e+00 1.525430711820e+00 1.529349523852e+00 1.533740703373e+00 1.538584736585e+00 1.543807038977e+00 1.549411107081e+00 1.555289181617e+00 1.561427236231e+00 1.567733871021e+00 1.574144378164e+00 1.580605205736e+00 1.587000034326e+00 1.593308291308e+00 1.599395533995e+00 1.605233267236e+00 1.610722161157e+00 1.615788651503e+00 1.620395318413e+00 1.624427224045e+00 1.627889935689e+00 1.630670690837e+00 1.632767252811e+00 1.634126148163e+00 1.634695640715e+00 1.634498638059e+00 1.633452694507e+00 1.631611427015e+00 1.628917560291e+00 1.625400624690e+00 1.621071225432e+00 1.615909773036e+00 1.609991601698e+00 1.603269564463e+00 1.595835523038e+00 1.587681321913e+00 1.578849437484e+00 1.569402896334e+00 1.559334725673e+00 1.548748925458e+00 1.537637192857e+00 1.526088512689e+00 1.514138015756e+00 1.501834008086e+00 1.489259724245e+00 1.476433756200e+00 1.463460216661e+00 1.450363858205e+00 1.437233213702e+00 1.424121664410e+00 1.411085541571e+00 1.398209542220e+00 1.385519062472e+00 1.373106358793e+00 1.360991542203e+00 1.349243826510e+00 1.337889467551e+00 1.326954043779e+00 1.316479400793e+00 1.306441377366e+00 1.296876618305e+00 1.287743672066e+00 1.279039102333e+00 1.270724996059e+00 1.262754184844e+00 1.255098723267e+00 1.247674711716e+00 1.240458401065e+00 1.233363927063e+00 1.226352755041e+00 1.219366996323e+00 1.212349026261e+00 1.205280340696e+00 1.198105349822e+00 1.190829415805e+00 1.183422366514e+00 1.175905425815e+00 1.168288249559e+00 1.160595031241e+00 1.152881553240e+00 1.145173193860e+00 1.137556897637e+00 1.130076135935e+00 1.122813787443e+00 1.115849668585e+00 1.109249681944e+00 1.103113092054e+00 1.097502268537e+00 1.092513056525e+00 1.088209776472e+00 1.084672117405e+00 1.081971774807e+00 1.080163746254e+00 1.079313161103e+00 1.079450344777e+00 1.080628377430e+00 1.082847827727e+00 1.086121031247e+00 1.090432810548e+00 1.095728411366e+00 1.101964178247e+00 1.109027324487e+00 1.116817296141e+00 1.125176623677e+00 1.133935477797e+00 1.142907422900e+00 1.149163278654e+00 1.154012664375e+00 1.158214517434e+00 1.162674857830e+00 1.168055664862e+00 1.174446153888e+00 1.181274281196e+00 1.187518800357e+00 1.192067338591e+00 1.194101418475e+00 1.193394061951e+00 1.190364464648e+00 1.185879225375e+00 1.180898203644e+00 1.176106197258e+00 1.171609211447e+00 1.166907144054e+00 1.161117652180e+00 1.153340609373e+00 1.143045869911e+00 1.130342283980e+00 1.115984871641e+00 1.101146206638e+00 1.087035506334e+00 1.074480085049e+00 1.063647992457e+00 1.054068009547e+00 1.044898007970e+00 1.035344629357e+00 1.025077599234e+00 1.014442846978e+00 1.004373506982e+00 9.960687314272e-01 9.905372684550e-01 9.881508609932e-01 9.884749894181e-01 9.904423992900e-01 9.927506936156e-01 9.943355468111e-01 9.947611768057e-01 9.943117202543e-01 9.937868963601e-01 9.941159113242e-01 9.959083423351e-01 9.991109977589e-01 1.002987712571e+00 1.006386434525e+00 1.008165985475e+00 1.007639827965e+00 1.004861951752e+00 1.000613930975e+00 9.961224602250e-01 9.926241328451e-01 9.908917590207e-01 9.909238792228e-01 9.919984590959e-01 9.929785934911e-01 9.927857695692e-01 9.908301358931e-01 9.872456976395e-01 9.827923749630e-01 9.785417047653e-01 9.754211115867e-01 9.738126957640e-01 9.734169116805e-01 9.733051670491e-01 9.705087654727e-01 9.311797470441e-01 8.987673846047e-01 8.435902020271e-01 7.758204571817e-01 7.252608602520e-01 7.180344204253e-01 7.553789285650e-01 8.124038777097e-01 8.588372520541e-01 8.746619980218e-01 8.544470302623e-01 8.073427232073e-01 7.550679015596e-01 7.251848793947e-01 7.355809658396e-01 7.803870171136e-01 8.357721124506e-01 8.772852415562e-01 8.904445672865e-01 8.735215120778e-01 8.373382926952e-01 8.025866273109e-01 7.920342424151e-01 8.167675515047e-01 8.675003444063e-01 9.215449569242e-01 9.562368579928e-01 9.576363173843e-01 9.242705658047e-01 8.691710160184e-01 8.196481119484e-01 8.087053975384e-01 8.528635201101e-01 9.362105245210e-01 1.023575615574e+00 1.081964890656e+00 1.091213232252e+00 1.047622391251e+00 9.664584656987e-01 8.835371264564e-01 8.472712339973e-01 8.866007352734e-01 9.804821963959e-01 1.078366762801e+00 1.135819510340e+00 1.128515950456e+00 1.055388115687e+00 9.417374413365e-01 8.426348517629e-01 8.268011417088e-01 9.146845720199e-01 1.051720062480e+00 1.167384432176e+00 1.213989177693e+00 1.170983798365e+00 1.044827212832e+00 8.738062269525e-01 7.393607356451e-01 7.432309905411e-01 8.860792391659e-01 1.065859897628e+00 1.197662525181e+00 1.237660305939e+00 1.173498451652e+00 1.021498443435e+00 8.322961189039e-01 7.031956158831e-01 7.355068834788e-01 8.949719677650e-01 1.066199463313e+00 1.172624064976e+00 1.181332578243e+00 1.091648266998e+00 9.339649582793e-01 7.771311114796e-01 7.241687234826e-01 8.198033942399e-01 9.834068926154e-01 1.119890161160e+00 1.176171386211e+00 1.134755165956e+00 1.008288213454e+00 8.428873397848e-01 7.263245402744e-01 7.508042519090e-01 8.966237737274e-01 1.063266228156e+00 1.175980273569e+00 1.199139387292e+00 1.127140561823e+00 9.820961397225e-01 8.187875915153e-01 7.281692414638e-01 7.802270661804e-01 9.293356875226e-01 1.080778747989e+00 1.171978257071e+00 1.175442102828e+00 1.090933867201e+00 9.442616883447e-01 7.920536914959e-01 7.203078363869e-01 7.813907189255e-01 9.221858591370e-01 1.056559609988e+00 1.129275822543e+00 1.116532678934e+00 1.019588341074e+00 8.646362321236e-01 7.097386035794e-01 6.460735360745e-01 7.234590476657e-01 8.753159300534e-01 1.013448607982e+00 1.086550866984e+00 1.074002746616e+00 9.789691598291e-01 8.286490324509e-01 6.812826164147e-01 6.255511588287e-01 7.047031764222e-01 8.513758637362e-01 9.826842535199e-01 1.052280440221e+00 1.043649795563e+00 9.634351353750e-01 8.404851530944e-01 7.269350364920e-01 6.856364062111e-01 7.432926262931e-01
 1.311302767983e+00 1.311814434113e+00 1.312288082032e+00 1.312512608563e+00 1.312421542188e+00 1.312111740465e+00 1.311816507481e+00 1.311791498914e+00 1.312131670065e+00 1.312677819599e+00 1.313134345688e+00 1.313284420053e+00 1.313116596118e+00 1.312802171856e+00 1.312586189499e+00 1.312670284159e+00 1.313082971406e+00 1.313643787497e+00 1.314065726972e+00 1.314158933628e+00 1.313954091346e+00 1.313667958338e+00 1.313559803058e+00 1.313782514430e+00 1.314293406932e+00 1.314865673490e+00 1.315231112015e+00 1.315262792359e+00 1.315066453909e+00 1.314886323088e+00 1.314940742812e+00 1.315304066006e+00 1.315873954132e+00 1.316428208794e+00 1.316751317410e+00 1.316776050047e+00 1.316631433491e+00 1.316559384672e+00 1.316746489618e+00 1.317211341647e+00 1.317813224112e+00 1.318334400507e+00 1.318613642958e+00 1.318643458063e+00 1.318570994571e+00 1.318600282855e+00 1.318859971831e+00 1.319342394026e+00 1.319921749177e+00 1.320421821790e+00 1.320700843258e+00 1.320739113849e+00 1.320663050258e+00 1.320677241618e+00 1.320936838382e+00 1.321447214989e+00 1.322060575722e+00 1.322555523185e+00 1.322770850839e+00 1.322718291138e+00 1.322590009326e+00 1.322633868027e+00 1.322984270087e+00 1.323578990245e+00 1.324209246846e+00 1.324645270169e+00 1.324778059171e+00 1.324692952655e+00 1.324617412170e+00 1.324776913551e+00 1.325247254167e+00 1.325914945642e+00 1.326554271504e+00 1.326958174143e+00 1.327063927021e+00 1.327001795933e+00 1.327017905490e+00 1.327316729895e+00 1.327922043969e+00 1.328667588401e+00 1.329308468257e+00 1.329667649458e+00 1.329751002531e+00 1.329749040624e+00 1.329908720355e+00 1.330362639158e+00 1.331055694170e+00 1.331795238676e+00 1.332373816095e+00 1.332687235650e+00 1.332793150527e+00 1.332870649322e+00 1.333106407918e+00 1.333585637008e+00 1.334252179851e+00 1.334946591470e+00 1.335491496294e+00 1.335790835260e+00 1.335894561419e+00 1.335974734797e+00 1.336220162041e+00 1.336726025857e+00 1.337438749566e+00 1.338178850630e+00 1.338745671701e+00 1.339045283426e+00 1.339150755756e+00 1.339260348715e+00 1.339576785854e+00 1.340190718919e+00 1.341014677256e+00 1.341826664285e+00 1.342401399008e+00 1.342653461011e+00 1.342707976362e+00 1.342824535550e+00 1.343235102473e+00 1.343995759921e+00 1.344928599610e+00 1.345730975542e+00 1.346180501584e+00 1.346291786232e+00 1.346306670179e+00 1.346537202543e+00 1.347153755501e+00 1.348072299140e+00 1.349007366205e+00 1.349670357625e+00 1.349966427639e+00 1.350050172835e+00 1.350206943900e+00 1.350668804960e+00 1.351461926284e+00 1.352400613639e+00 1.353217727333e+00 1.353742716874e+00 1.354007777348e+00 1.354204462707e+00 1.354553446779e+00 1.355169195647e+00 1.355996922129e+00 1.356851646693e+00 1.357552936192e+00 1.358029977654e+00 1.358354362161e+00 1.358686549247e+00 1.359172408068e+00 1.359856183597e+00 1.360655475570e+00 1.361431172600e+00 1.362077604751e+00 1.362578070825e+00 1.363003537891e+00 1.363468782032e+00 1.364046588306e+00 1.364740688105e+00 1.365489902819e+00 1.366215122018e+00 1.366860224028e+00 1.367419276496e+00 1.367938943442e+00 1.368483214975e+00 1.369095842930e+00 1.369780395110e+00 1.370506998517e+00 1.371222447256e+00 1.371887134273e+00 1.372502380796e+00 1.373094808862e+00 1.373702628883e+00 1.374352820596e+00 1.375051683082e+00 1.375776098874e+00 1.376494558144e+00 1.377186565496e+00 1.377851937698e+00 1.378506300216e+00 1.379174776154e+00 1.379873965888e+00 1.380597411469e+00 1.381328345523e+00 1.382055256139e+00 1.382773754903e+00 1.383490160302e+00 1.384212828091e+00 1.384944490125e+00 1.385678578996e+00 1.386413004532e+00 1.387148275993e+00 1.387890688198e+00 1.388641952854e+00 1.389401318584e+00 1.390160911615e+00 1.390910640086e+00 1.391654292967e+00 1.392398017515e+00 1.393153729863e+00 1.393920940047e+00 1.394693978351e+00 1.395463123904e+00 1.396225187834e+00 1.396985961943e+00 1.397753927976e+00 1.398534148538e+00 1.399320453106e+00 1.400107116973e+00 1.400892305185e+00 1.401677300789e+00 1.402471591557e+00 1.403274132453e+00 1.404082611503e+00 1.404891042111e+00 1.405699805788e+00 1.406509109463e+00 1.407324159259e+00 1.408146052605e+00 1.408970721282e+00 1.409795393828e+00 1.410619138096e+00 1.411445174209e+00 1.412275289481e+00 1.413109772411e+00 1.413947876676e+00 1.414783707834e+00 1.415619647028e+00 1.416459291412e+00 1.417303878794e+00 1.418151686562e+00 1.419001741099e+00 1.419854131116e+00 1.420705061258e+00 1.421560822046e+00 1.422423628881e+00 1.423287204181e+00 1.424151714793e+00 1.425018943883e+00 1.425885765718e+00 1.426755737957e+00 1.427632278640e+00 1.428510216807e+00 1.429386607160e+00 1.430263440352e+00 1.431141824263e+00 1.432023221324e+00 1.432907222230e+00 1.433794902163e+00 1.434679713477e+00 1.435564311252e+00 1.436452537209e+00 1.437342379704e+00 1.438236098977e+00 1.439131798132e+00 1.440028045710e+00 1.440924915650e+00 1.441823302666e+00 1.442723063489e+00 1.443622054854e+00 1.444525673343e+00 1.445430571448e+00 1.446336973560e+00 1.447244184481e+00 1.448150523423e+00 1.449054701200e+00 1.449962200194e+00 1.450874463091e+00 1.451788732855e+00 1.452703405970e+00 1.453617881025e+00 1.454529022863e+00 1.455443644457e+00 1.456362749875e+00 1.457283696476e+00 1.458205437029e+00 1.459125990982e+00 1.460043910993e+00 1.460962745370e+00 1.461883047610e+00 1.462804609278e+00 1.463724632541e+00 1.464646463962e+00 1.465568111587e+00 1.466489217011e+00 1.467410491377e+00 1.468330769190e+00 1.469251727179e+00 1.470173673664e+00 1.471095882092e+00 1.472016010339e+00 1.472936376113e+00 1.473857958328e+00 1.474777951156e+00 1.475697308106e+00 1.476616780671e+00 1.477533849794e+00 1.478451175116e+00 1.479369768019e+00 1.480288111223e+00 1.481205038428e+00 1.482120353678e+00 1.483035455727e+00 1.483947783030e+00 1.484861674735e+00 1.485774017984e+00 1.486683783124e+00 1.487594901988e+00 1.488504674295e+00 1.489413254897e+00 1.490318247924e+00 1.491222285704e+00 1.492126647649e+00 1.493031516463e+00 1.493936086602e+00 1.494836320182e+00 1.495735130816e+00 1.496631768856e+00 1.497525203090e+00 1.498420607176e+00 1.499314451544e+00 1.500206374916e+00 1.501095470283e+00 1.501981406891e+00 1.502863541576e+00 1.503745331099e+00 1.504627154824e+00 1.505504441592e+00 1.506380754317e+00 1.507254437415e+00 1.508123356849e+00 1.508990344293e+00 1.509854861851e+00 1.510717610727e+00 1.511577457033e+00 1.512435814480e+00 1.513289342896e+00 1.514139414989e+00 1.514986892743e+00 1.515830121959e+00 1.516672691783e+00 1.517512548354e+00 1.518346991835e+00 1.519178226214e+00 1.520005724193e+00 1.520828946658e+00 1.521651003445e+00 1.522470464772e+00 1.523285405127e+00 1.524095680909e+00 1.524901806950e+00 1.525703667688e+00 1.526503917530e+00 1.527300724612e+00 1.528094652258e+00 1.528883522460e+00 1.529666815756e+00 1.530446645742e+00 1.531222782701e+00 1.531995398833e+00 1.532764744538e+00 1.533530150107e+00 1.534289664899e+00 1.535043131763e+00 1.535793211552e+00 1.536539433626e+00 1.537281175618e+00 1.538018349199e+00 1.538749118038e+00 1.539474947819e+00 1.540195441267e+00 1.540911134743e+00 1.541622197736e+00 1.542330170977e+00 1.543029819867e+00 1.543724302559e+00 1.544414008823e+00 1.545098544367e+00 1.545777555095e+00 1.546451781661e+00 1.547119727546e+00 1.547781907687e+00 1.548439099307e+00 1.549089809895e+00 1.549735006334e+00 1.550374700377e+00 1.551008010987e+00 1.551636697557e+00 1.552258736890e+00 1.552873429945e+00 1.553483413696e+00 1.554086111618e+00 1.554683023744e+00 1.555273997317e+00 1.555859195754e+00 1.556436901080e+00 1.557008958070e+00 1.557573203255e+00 1.558131707548e+00 1.558683427750e+00 1.559230007940e+00 1.559769537241e+00 1.560300474756e+00 1.560826478690e+00 1.561344342246e+00 1.561856556136e+00 1.562361342526e+00 1.562859976001e+00 1.563351530832e+00 1.563835172166e+00 1.564311699555e+00 1.564781019632e+00 1.565243108495e+00 1.565699125146e+00 1.566147857889e+00 1.566588978150e+00 1.567021414729e+00 1.567446726578e+00 1.567864138078e+00 1.568274407399e+00 1.568677884919e+00 1.569073499530e+00 1.569461076384e+00 1.569840508996e+00 1.570211521694e+00 1.570575985914e+00 1.570932522201e+00 1.571281638744e+00 1.571622469710e+00 1.571955229818e+00 1.572279559400e+00 1.572596384563e+00 1.572905192988e+00 1.573205773411e+00 1.573499911520e+00 1.573783769499e+00 1.574060518532e+00 1.574328802666e+00 1.574588684688e+00 1.574841237407e+00 1.575085261918e+00 1.575321449184e+00 1.575549377213e+00 1.575768728666e+00 1.575979408617e+00 1.576182550167e+00 1.576376647032e+00 1.576563232496e+00 1.576741397842e+00 1.576911660913e+00 1.577073341445e+00 1.577225738294e+00 1.577370241308e+00 1.577506143503e+00 1.577633540756e+00 1.577751624193e+00 1.577862824194e+00 1.577964360844e+00 1.578058911807e+00 1.578143470452e+00 1.578219927893e+00 1.578287750355e+00 1.578348350046e+00 1.578399976558e+00 1.578442498692e+00 1.578477374182e+00 1.578503318372e+00 1.578519999995e+00 1.578529873818e+00 1.578530476780e+00 1.578522193858e+00 1.578506364294e+00 1.578481586047e+00 1.578448570253e+00 1.578406686099e+00 1.578356830021e+00 1.578298627158e+00 1.578231372969e+00 1.578155450658e+00 1.578072146366e+00 1.577980287673e+00 1.577879798441e+00 1.577770956413e+00 1.577653700884e+00 1.577528799681e+00 1.577395020699e+00 1.577253944064e+00 1.577104598710e+00 1.576947317888e+00 1.576781050713e+00 1.576606755174e+00 1.576425639870e+00 1.576235478389e+00 1.576037199171e+00 1.575831966917e+00 1.575617674795e+00 1.575395839678e+00 1.575167110350e+00 1.574929792249e+00 1.574684485908e+00 1.574431757821e+00 1.574171406229e+00 1.573904806856e+00 1.573629452331e+00 1.573346073126e+00 1.573057000200e+00 1.572758401795e+00 1.572455244151e+00 1.572143835705e+00 1.571823574480e+00 1.571498347914e+00 1.571164628797e+00 1.570824595526e+00 1.570477564371e+00 1.570123428359e+00 1.569762642073e+00 1.569395086453e+00 1.569021401368e+00 1.568641872598e+00 1.568253176870e+00 1.567859372167e+00 1.567461394487e+00 1.567055393989e+00 1.566643271574e+00 1.566224840810e+00 1.565800215132e+00 1.565370825100e+00 1.564934611043e+00 1.564493654968e+00 1.564046058394e+00 1.563593101696e+00 1.563135759479e+00 1.562672694313e+00 1.562203070118e+00 1.561731142883e+00 1.561251666680e+00 1.560768238743e+00 1.560280448706e+00 1.559787190491e+00 1.559289508928e+00 1.558788612575e+00 1.558282580841e+00 1.557773390483e+00 1.557258489123e+00 1.556741619172e+00 1.556219241795e+00 1.555693267484e+00 1.555164843701e+00 1.554632317013e+00 1.554096636138e+00 1.553558353373e+00 1.553016350305e+00 1.552472182056e+00 1.551923981920e+00 1.551374662206e+00 1.550823299471e+00 1.550267423734e+00 1.549710797425e+00 1.549152486526e+00 1.548591647504e+00 1.548029195348e+00 1.547465772213e+00 1.546900016260e+00 1.546334320911e+00 1.545765534053e+00 1.545198908280e+00 1.544629243278e+00 1.544059919033e+00 1.543490241150e+00 1.542919967426e+00 1.542350016105e+00 1.541779094733e+00 1.541210536770e+00 1.540641423513e+00 1.540072262679e+00 1.539503987300e+00 1.538938530795e+00 1.538372325307e+00 1.537808581186e+00 1.537246140831e+00 1.536684430754e+00 1.536126926618e+00 1.535568949752e+00 1.535015142634e+00 1.534462868161e+00 1.533913796653e+00 1.533367948228e+00 1.532824747991e+00 1.532285132935e+00 1.531748731444e+00 1.531216725693e+00 1.530688877002e+00 1.530164028997e+00 1.529644441085e+00 1.529128894747e+00 1.528617630919e+00 1.528112905862e+00 1.527612468032e+00 1.527117459841e+00 1.526628015090e+00 1.526144782185e+00 1.525666797659e+00 1.525196287170e+00 1.524731293778e+00 1.524275268190e+00 1.523822582986e+00 1.523379040623e+00 1.522943921770e+00 1.522515203153e+00 1.522095162037e+00 1.521681779509e+00 1.521277287116e+00 1.520882800519e+00 1.520495818417e+00 1.520118256197e+00 1.519750217449e+00 1.519390785205e+00 1.519042117374e+00 1.518703334647e+00 1.518374806754e+00 1.518055603041e+00 1.517749444416e+00 1.517452796902e+00 1.517167283768e+00 1.516894916744e+00 1.516632931604e+00 1.516383562747e+00 1.516145161476e+00 1.515919342703e+00 1.515707851445e+00 1.515508442494e+00 1.515321883396e+00 1.515149739484e+00 1.514990456967e+00 1.514845700792e+00 1.514715484663e+00 1.514599375571e+00 1.514497740466e+00 1.514412072331e+00 1.514341469768e+00 1.514286575728e+00 1.514246898926e+00 1.514223896698e+00 1.514216462402e+00 1.514226353340e+00 1.514252695632e+00 1.514296345500e+00 1.514357256886e+00 1.514435955749e+00 1.514532888162e+00 1.514648586174e+00 1.514781207982e+00 1.514932239311e+00 1.515104406614e+00 1.515294427997e+00 1.515503757291e+00 1.515733090457e+00 1.515981491525e+00 1.516251446177e+00 1.516541121472e+00 1.516851788238e+00 1.517183846918e+00 1.517536894000e+00 1.517911856999e+00 1.518307800926e+00 1.518725407304e+00 1.519166632883e+00 1.519629300738e+00 1.520114957231e+00 1.520624379691e+00 1.521156360037e+00 1.521712693319e+00 1.522290587877e+00 1.522893765772e+00 1.523521063887e+00 1.524172626456e+00 1.524849910653e+00 1.525550266728e+00 1.526277318284e+00 1.527029192253e+00 1.527806546986e+00 1.528610064503e+00 1.529438820716e+00 1.530294904262e+00 1.531176444934e+00 1.532085043642e+00 1.533020396213e+00 1.533983037429e+00 1.534973008837e+00 1.535989076421e+00 1.537034325576e+00 1.538107025240e+00 1.539207285639e+00 1.540336313353e+00 1.541493715456e+00 1.542679870329e+00 1.543892445479e+00 1.545137411971e+00 1.546409937080e+00 1.547711274272e+00 1.549042488179e+00 1.550403178965e+00 1.551793305468e+00 1.553213115148e+00 1.554662188198e+00 1.556142442097e+00 1.557650682518e+00 1.559192184926e+00 1.560762637202e+00 1.562363427191e+00 1.563995949325e+00 1.565658110604e+00 1.567350803882e+00 1.569075550257e+00 1.570830875198e+00 1.572616854921e+00 1.574432763092e+00 1.576281528445e+00 1.578160708516e+00 1.580070550802e+00 1.582012506406e+00 1.583985772105e+00 1.585990385925e+00 1.588025259292e+00 1.590092775685e+00 1.592190926823e+00 1.594320576850e+00 1.596482222360e+00 1.598674009629e+00 1.600897729349e+00 1.603151234886e+00 1.605437814823e+00 1.607754044920e+00 1.610101043368e+00 1.612480830053e+00 1.614889798357e+00 1.617330130166e+00 1.619800412142e+00 1.622302548869e+00 1.624835578365e+00 1.627396680696e+00 1.629990137267e+00 1.632611763279e+00 1.635264767278e+00 1.637946240699e+00 1.640657775936e+00 1.643397681432e+00 1.646166681807e+00 1.648966523891e+00 1.651792877469e+00 1.654649053275e+00 1.657532229164e+00 1.660444373421e+00 1.663384471776e+00 1.666349454677e+00 1.669345698760e+00 1.672364324993e+00 1.675411431008e+00 1.678485327556e+00 1.681583918043e+00 1.684708898573e+00 1.687856289118e+00 1.691032365482e+00 1.694230069118e+00 1.697452002544e+00 1.700698391256e+00 1.703965684794e+00 1.707258935372e+00 1.710570843714e+00 1.713907526691e+00 1.717264998998e+00 1.720643589483e+00 1.724041953708e+00 1.727458443182e+00 1.730896236312e+00 1.734351677410e+00 1.737827129254e+00 1.741318518819e+00 1.744826678182e+00 1.748352012542e+00 1.751892986074e+00 1.755450784991e+00 1.759020607053e+00 1.762607670483e+00 1.766205527532e+00 1.769817114544e+00 1.773441687509e+00 1.777076784217e+00 1.780724325014e+00 1.784378869576e+00 1.788046069226e+00 1.791719449633e+00 1.795402276991e+00 1.799092396379e+00 1.802787367901e+00 1.806489693020e+00 1.810194613586e+00 1.813907059502e+00 1.817620271777e+00 1.821337363679e+00 1.825056376870e+00 1.828775999694e+00 1.832497189457e+00 1.836214639202e+00 1.839934883719e+00 1.843649002918e+00 1.847361175631e+00 1.851069425041e+00 1.854772522369e+00 1.858470765917e+00 1.862160000816e+00 1.865845313150e+00 1.869518411102e+00 1.873184530042e+00 1.876839839776e+00 1.880484719790e+00 1.884116583459e+00 1.887735307764e+00 1.891341683929e+00 1.894931188765e+00 1.898507431646e+00 1.902065590451e+00 1.905606646570e+00 1.909128628167e+00 1.912631397525e+00 1.916114739699e+00 1.919574433435e+00 1.923013856144e+00 1.926427419097e+00 1.929820579040e+00 1.933186911047e+00 1.936526541321e+00 1.939840756465e+00 1.943124329513e+00 1.946383361961e+00 1.949607750354e+00 1.952805385521e+00 1.955968737932e+00 1.959100234247e+00 1.962199680326e+00 1.965260575134e+00 1.968293422749e+00 1.971282344011e+00 1.974239405874e+00 1.977154839240e+00 1.980033423568e+00 1.982872639618e+00 1.985668244286e+00 1.988427980801e+00 1.991138628356e+00 1.993812028645e+00 1.996436503798e+00 1.999020014642e+00 2.001555822952e+00 2.004043689925e+00 2.006490221785e+00 2.008881402060e+00 2.011230553287e+00 2.013522751003e+00 2.015773124546e+00 2.017967519181e+00 2.020112239347e+00 2.022207052422e+00 2.024241335270e+00 2.026233272474e+00 2.028160525726e+00 2.030043378177e+00 2.031863385998e+00 2.033630307794e+00 2.035344310849e+00 2.036993911131e+00 2.038597552645e+00 2.040132173405e+00 2.041620707445e+00 2.043040594530e+00 2.044406043675e+00 2.045715439664e+00 2.046958971090e+00 2.048155461652e+00 2.049277996271e+00 2.050352847837e+00 2.051359122432e+00 2.052310019044e+00 2.053202045865e+00 2.054027184033e+00 2.054803905383e+00 2.055505150753e+00 2.056161090941e+00 2.056746316637e+00 2.057277875535e+00 2.057749347918e+00 2.058154530830e+00 2.058512883946e+00 2.058798015884e+00 2.059039186262e+00 2.059210363548e+00 2.059330698288e+00 2.059393012567e+00 2.059393444077e+00 2.059348389814e+00 2.059231248934e+00 2.059076425980e+00 2.058853210663e+00 2.058585725748e+00 2.058262162056e+00 2.057882182192e+00 2.057460828608e+00 2.056975304410e+00 2.056456537742e+00 2.055873741776e+00 2.055255144801e+00 2.054586394297e+00 2.053868270714e+00 2.053116631449e+00 2.052307426388e+00 2.051473879249e+00 2.050584190787e+00 2.049666556768e+00 2.048706934860e+00 2.047708471664e+00 2.046685338824e+00 2.045613944988e+00 2.044529461942e+00 2.043397312034e+00 2.042249976394e+00 2.041070952431e+00 2.039865305123e+00 2.038644766850e+00 2.037388985246e+00 2.036131488093e+00 2.034839166908e+00 2.033544111146e+00 2.032228378554e+00 2.030900317726e+00 2.029570587226e+00 2.028217766697e+00 2.026876851776e+00 2.025514488024e+00 2.024163664131e+00 2.022806736104e+00 2.021449190668e+00 2.020104083791e+00 2.018751799939e+00 2.017423609553e+00 2.016088187777e+00 2.014779162142e+00 2.013474895670e+00 2.012185240226e+00 2.010919754960e+00 2.009662226244e+00 2.008440417217e+00 2.007224283849e+00 2.006045645912e+00 2.004884702983e+00 2.003751346096e+00 2.002653437546e+00 2.001573386755e+00 2.000539946152e+00 1.999521774931e+00 1.998551698206e+00 1.997608266210e+00 1.996699248152e+00 1.995832757303e+00 1.994991826084e+00 1.994203194812e+00 1.993436296715e+00 1.992719410026e+00 1.992034444894e+00 1.991387869498e+00 1.990784537987e+00 1.990208706619e+00 1.989683793018e+00 1.989182065347e+00 1.988726900459e+00 1.988303068099e+00 1.987911668236e+00 1.987559589828e+00 1.987229157036e+00 1.986941206560e+00 1.986669877434e+00 1.986434724062e+00 1.986219390424e+00 1.986024594822e+00 1.985857898885e+00 1.985699052821e+00 1.985566982677e+00 1.985436640635e+00 1.985323967806e+00 1.985214027379e+00 1.985106113398e+00 1.985003883329e+00 1.984890618890e+00 1.984779496399e+00 1.984648407075e+00 1.984509734733e+00 1.984350016786e+00 1.984165981586e+00 1.983960145405e+00 1.983715555766e+00 1.983444445970e+00 1.983127357592e+00 1.982770679698e+00 1.982364368028e+00 1.981903468379e+00 1.981390009655e+00 1.980806076731e+00 1.980165611005e+00 1.979446477008e+00 1.978656140878e+00 1.977785115731e+00 1.976826208133e+00 1.975783848845e+00 1.974641735674e+00 1.973410088061e+00 1.972068899127e+00 1.970627129281e+00 1.969073802671e+00 1.967405822811e+00 1.965624893484e+00 1.963716723937e+00 1.961690648902e+00 1.959531446934e+00 1.957245738596e+00 1.954827021343e+00 1.952266672151e+00 1.949576834165e+00 1.946736192976e+00 1.943760430072e+00 1.940635559354e+00 1.937367050886e+00 1.933951450444e+00 1.930384071240e+00 1.926673998297e+00 1.922807195790e+00 1.918797601264e+00 1.914633086817e+00 1.910320809683e+00 1.905863490307e+00 1.901252179334e+00 1.896502783994e+00 1.891600365895e+00 1.886561808253e+00 1.881378234630e+00 1.876057519738e+00 1.870604239376e+00 1.865012318438e+00 1.859298057752e+00 1.853449310678e+00 1.847487058357e+00 1.841401929894e+00 1.835204156576e+00 1.828900503813e+00 1.822485655220e+00 1.815981203231e+00 1.809372502758e+00 1.802684563683e+00 1.795908983737e+00 1.789056851576e+00 1.782139488073e+00 1.775149881894e+00 1.768111878218e+00 1.761012481580e+00 1.753878532990e+00 1.746701768278e+00 1.739495764855e+00 1.732270733419e+00 1.725022360663e+00 1.717776569224e+00 1.710520665578e+00 1.703280835060e+00 1.696051003643e+00 1.688845324720e+00 1.681676342456e+00 1.674538083646e+00 1.667458395723e+00 1.660425148973e+00 1.653463888807e+00 1.646573125745e+00 1.639763813118e+00 1.633049563819e+00 1.626429290119e+00 1.619925229513e+00 1.613530712353e+00 1.607270263022e+00 1.601141653889e+00 1.595158875127e+00 1.589333267497e+00 1.583666572243e+00 1.578179519948e+00 1.572868011076e+00 1.567754229425e+00 1.562837749087e+00 1.558132157600e+00 1.553647247956e+00 1.549386865620e+00 1.545369899877e+00 1.541590514677e+00 1.538072086884e+00 1.534810730969e+00 1.531820827245e+00 1.529107733645e+00 1.526673853040e+00 1.524534478629e+00 1.522684043569e+00 1.521138187569e+00 1.519890576251e+00 1.518952500002e+00 1.518320470804e+00 1.517998161694e+00 1.517988243790e+00 1.518282000688e+00 1.518888860415e+00 1.519791048601e+00 1.520999525799e+00 1.522496103585e+00 1.524280195552e+00 1.526343249952e+00 1.528667951484e+00 1.531258002801e+00 1.534081798198e+00 1.537145261265e+00 1.540418902339e+00 1.543890300181e+00 1.547550162535e+00 1.551362200328e+00 1.555331191889e+00 1.559412152361e+00 1.563603768000e+00 1.567875617019e+00 1.572200167245e+00 1.576570946782e+00 1.580941835007e+00 1.585314975346e+00 1.589647636671e+00 1.593924466223e+00 1.598128473759e+00 1.602220802481e+00 1.606202340854e+00 1.610028038709e+00 1.613699279425e+00 1.617181782917e+00 1.620462601047e+00 1.623532989453e+00 1.626358797014e+00 1.628950349145e+00 1.631270967333e+00 1.633329355786e+00 1.635106446041e+00 1.636592908466e+00 1.637797778415e+00 1.638693685294e+00 1.639304909893e+00 1.639609169140e+00 1.639619498413e+00 1.639342784411e+00 1.638764891702e+00 1.637919933641e+00 1.636788048875e+00 1.635396264287e+00 1.633749604717e+00 1.631849845987e+00 1.629728547622e+00 1.627372109796e+00 1.624817645820e+00 1.622062125811e+00 1.619121796984e+00 1.616019854971e+00 1.612748784972e+00 1.609344953663e+00 1.605801316404e+00 1.602141092133e+00 1.598373729712e+00 1.594503815181e+00 1.590556495143e+00 1.586522408276e+00 1.582429581822e+00 1.578278738414e+00 1.574077326883e+00 1.569851244233e+00 1.565584796339e+00 1.561317400028e+00 1.557042191588e+00 1.552776678285e+00 1.548549932420e+00 1.544350117647e+00 1.540227960027e+00 1.536179355058e+00 1.532238219447e+00 1.528436433148e+00 1.524777084410e+00 1.521324716304e+00 1.518073355678e+00 1.515086073573e+00 1.512383853215e+00 1.509993534460e+00 1.507980562474e+00 1.506335396147e+00 1.505139468175e+00 1.504387383821e+00 1.504127316939e+00 1.504393636192e+00 1.505173478137e+00 1.506533697626e+00 1.508431367089e+00 1.510912795886e+00 1.513951199743e+00 1.517533778723e+00 1.521665667119e+00 1.526273835022e+00 1.531377816119e+00 1.536879998269e+00 1.542767779232e+00 1.548966530889e+00 1.555401953791e+00 1.562037086882e+00 1.568747427996e+00 1.575511004316e+00 1.582200047060e+00 1.588764781894e+00 1.595115581732e+00 1.601154364908e+00 1.606847179817e+00 1.612062105881e+00 1.616787877228e+00 1.620908787350e+00 1.624394473910e+00 1.627191281590e+00 1.629219557074e+00 1.630493374832e+00 1.630914797555e+00 1.630515824662e+00 1.629233561579e+00 1.627072675898e+00 1.624039296328e+00 1.620092099113e+00 1.615295127402e+00 1.609598570818e+00 1.603069861069e+00 1.595703883001e+00 1.587522813779e+00 1.578590816524e+00 1.568890829777e+00 1.558519520215e+00 1.547470968511e+00 1.535820686071e+00 1.523616213103e+00 1.510891300232e+00 1.497740869358e+00 1.484182589637e+00 1.470323430982e+00 1.456200685692e+00 1.441901583772e+00 1.427500388466e+00 1.413058619026e+00 1.398681164389e+00 1.384409146038e+00 1.370355804197e+00 1.356567196533e+00 1.343126957392e+00 1.330100223412e+00 1.317531978795e+00 1.305496264211e+00 1.293997725724e+00 1.283099396700e+00 1.272788592936e+00 1.263083238551e+00 1.253972575191e+00 1.245419618297e+00 1.237415180560e+00 1.229882999653e+00 1.222801930973e+00 1.216087235261e+00 1.209685309041e+00 1.203534825161e+00 1.197555885463e+00 1.191710629046e+00 1.185916866425e+00 1.180149457054e+00 1.174353575991e+00 1.168508102168e+00 1.162595296288e+00 1.156598905872e+00 1.150542596361e+00 1.144415422133e+00 1.138269886597e+00 1.132119371153e+00 1.126012260429e+00 1.120006295971e+00 1.114136365555e+00 1.108482598268e+00 1.103088662265e+00 1.098033610437e+00 1.093375421516e+00 1.089184206573e+00 1.085534940441e+00 1.082483741493e+00 1.080113900563e+00 1.078473074109e+00 1.077639192957e+00 1.077650240055e+00 1.078553905097e+00 1.080391507725e+00 1.083154760534e+00 1.086865209994e+00 1.091471697323e+00 1.096933619316e+00 1.103164592947e+00 1.110048505061e+00 1.117460351435e+00 1.122740697973e+00 1.126869447568e+00 1.130623983532e+00 1.134923957309e+00 1.140437064006e+00 1.147252374116e+00 1.154787549397e+00 1.162006916142e+00 1.167790332624e+00 1.171315712128e+00 1.172351574457e+00 1.171320506042e+00 1.169070466481e+00 1.166526874867e+00 1.164318906605e+00 1.162491380870e+00 1.160477291257e+00 1.157341000218e+00 1.152156287792e+00 1.144371162624e+00 1.134076352168e+00 1.122005268968e+00 1.109286699870e+00 1.097069500779e+00 1.086116885141e+00 1.076545116446e+00 1.067846899459e+00 1.059172215167e+00 1.049741099428e+00 1.039242187141e+00 1.028043626702e+00 1.017103536758e+00 1.007646148509e+00 1.000717614469e+00 9.967455769288e-01 9.953642682640e-01 9.955787145948e-01 9.961621423965e-01 9.961085388279e-01 9.950310600274e-01 9.932561345372e-01 9.916121127516e-01 9.910478459934e-01 9.921836587124e-01 9.949654387752e-01 9.986437534631e-01 1.002047818397e+00 1.004019930858e+00 1.003860394442e+00 1.001607469672e+00 9.980302479069e-01 9.943337031341e-01 9.917211882283e-01 9.909264846267e-01 9.919099810409e-01 9.939152460420e-01 9.957905504265e-01 9.964486848217e-01 9.952999932076e-01 9.924754392089e-01 9.887104818447e-01 9.850330658158e-01 9.823099542985e-01 9.808521727156e-01 9.802649685258e-01 9.795081945701e-01 9.757571350598e-01 9.367858125344e-01 9.050809228547e-01 8.451072014226e-01 7.778764275901e-01 7.350820011382e-01 7.403543241347e-01 7.882705004656e-01 8.492044302553e-01 8.923963197704e-01 8.996643281452e-01 8.685463850093e-01 8.120961867306e-01 7.564180382039e-01 7.315996076073e-01 7.524754383175e-01 8.060641734741e-01 8.638635448200e-01 9.011845215382e-01 9.060430713849e-01 8.805498709537e-01 8.397309910635e-01 8.071422585972e-01 8.042873952047e-01 8.362412462008e-01 8.877580933297e-01 9.347612867604e-01 9.573582067351e-01 9.465784399247e-01 9.068271799138e-01 8.565594892794e-01 8.247395142949e-01 8.370864757368e-01 8.960342365154e-01 9.776502673633e-01 1.049151956527e+00 1.084476913703e+00 1.071077551175e+00 1.012889377813e+00 9.326749867909e-01 8.710168612690e-01 8.697889542817e-01 9.373288141449e-01 1.038325806582e+00 1.124427366795e+00 1.159458068556e+00 1.127227359954e+00 1.034399609553e+00 9.146529544319e-01 8.306387420646e-01 8.458841201383e-01 9.580658362527e-01 1.100783464808e+00 1.207579889334e+00 1.237706212179e+00 1.176828106988e+00 1.037397032832e+00 8.645149843701e-01 7.456267790961e-01 7.725242428474e-01 9.233533606577e-01 1.095107414445e+00 1.210652907147e+00 1.232298949587e+00 1.153078406949e+00 9.952716760909e-01 8.169361256807e-01 7.185023527216e-01 7.776186075498e-01 9.370527413103e-01 1.090335979014e+00 1.171867534841e+00 1.155939518074e+00 1.048400835564e+00 8.875445904022e-01 7.516546404592e-01 7.387841839031e-01 8.587380340313e-01 1.018100582398e+00 1.133217809329e+00 1.161572622718e+00 1.093943122657e+00 9.515148724493e-01 7.914987627503e-01 7.106274333551e-01 7.777848019511e-01 9.364741684605e-01 1.088197019866e+00 1.171474639502e+00 1.161124588452e+00 1.060992444104e+00 9.043181499860e-01 7.606849329028e-01 7.255898932268e-01 8.279066990353e-01 9.875077503419e-01 1.118928557666e+00 1.174798858464e+00 1.139145569367e+00 1.022206602354e+00 8.622149914910e-01 7.320191385070e-01 7.194745613857e-01 8.321076057808e-01 9.858586568069e-01 1.104218347245e+00 1.146285361218e+00 1.098976985967e+00 9.725945581096e-01 8.030977722833e-01 6.614450330399e-01 6.413915874683e-01 7.551076065460e-01 9.128476118630e-01 1.036542077029e+00 1.086401013212e+00 1.049829112789e+00 9.363443529716e-01 7.793912060792e-01 6.443992364337e-01 6.186093694278e-01 7.190151810350e-01 8.655349926275e-01 9.841475706243e-01 1.037164574812e+00 1.013971648180e+00 9.258459240667e-01 8.058428393515e-01 7.087115339180e-01 6.909924325532e-01 7.626580906694e-01
 1.343692573281e+00 1.344221157350e+00 1.344708935891e+00 1.344941723952e+00 1.344851154625e+00 1.344537850076e+00 1.344240969184e+00 1.344222970401e+00 1.344576787387e+00 1.345138899078e+00 1.345607217326e+00 1.345762187115e+00 1.345593588985e+00 1.345274082905e+00 1.345057801095e+00 1.345147687983e+00 1.345574192594e+00 1.346150296770e+00 1.346580738753e+00 1.346676007091e+00 1.346468297324e+00 1.346177945276e+00 1.346069762974e+00 1.346299921584e+00 1.346823221994e+00 1.347408819675e+00 1.347780502108e+00 1.347812800106e+00 1.347613407672e+00 1.347429936982e+00 1.347487651840e+00 1.347859262707e+00 1.348439754504e+00 1.349004185792e+00 1.349332332212e+00 1.349356304797e+00 1.349209999867e+00 1.349135957265e+00 1.349323124909e+00 1.349792601585e+00 1.350402630107e+00 1.350930875348e+00 1.351215224132e+00 1.351242703902e+00 1.351164959770e+00 1.351188565523e+00 1.351445531945e+00 1.351931034931e+00 1.352515698207e+00 1.353021439847e+00 1.353301362435e+00 1.353334528279e+00 1.353249755177e+00 1.353253333647e+00 1.353506549036e+00 1.354016710376e+00 1.354636529901e+00 1.355136948422e+00 1.355350430994e+00 1.355287413259e+00 1.355144158732e+00 1.355176126388e+00 1.355522688318e+00 1.356123072699e+00 1.356759669283e+00 1.357196131599e+00 1.357321745167e+00 1.357224207408e+00 1.357137382351e+00 1.357289924447e+00 1.357760145625e+00 1.358431027349e+00 1.359073383233e+00 1.359476568837e+00 1.359575986637e+00 1.359504438076e+00 1.359511018039e+00 1.359801154354e+00 1.360403577441e+00 1.361151763513e+00 1.361796552457e+00 1.362155577797e+00 1.362231228023e+00 1.362215832295e+00 1.362360247910e+00 1.362805105958e+00 1.363496388188e+00 1.364240731215e+00 1.364821288012e+00 1.365127834118e+00 1.365218672299e+00 1.365280914234e+00 1.365503920775e+00 1.365976571910e+00 1.366641575700e+00 1.367336532488e+00 1.367877480494e+00 1.368167323798e+00 1.368259213252e+00 1.368327604084e+00 1.368561827040e+00 1.369060453592e+00 1.369768940484e+00 1.370506541128e+00 1.371071763265e+00 1.371366869745e+00 1.371461666878e+00 1.371553968409e+00 1.371855451608e+00 1.372458950445e+00 1.373280439276e+00 1.374095053334e+00 1.374669910171e+00 1.374913056005e+00 1.374948587730e+00 1.375041589762e+00 1.375435631064e+00 1.376191508472e+00 1.377128126614e+00 1.377933098442e+00 1.378376641945e+00 1.378469886396e+00 1.378461670988e+00 1.378672336454e+00 1.379280715798e+00 1.380199700930e+00 1.381137784603e+00 1.381798560790e+00 1.382082264992e+00 1.382144568559e+00 1.382280740164e+00 1.382729023280e+00 1.383517063274e+00 1.384456514007e+00 1.385271601323e+00 1.385787955554e+00 1.386038068186e+00 1.386215074572e+00 1.386546931077e+00 1.387154183346e+00 1.387977014249e+00 1.388829790126e+00 1.389523925073e+00 1.389990104014e+00 1.390298655126e+00 1.390613962611e+00 1.391088297828e+00 1.391764185048e+00 1.392558449096e+00 1.393327767722e+00 1.393964665241e+00 1.394452356653e+00 1.394865412919e+00 1.395316633477e+00 1.395884049278e+00 1.396569078903e+00 1.397310255369e+00 1.398027074341e+00 1.398662013527e+00 1.399209847085e+00 1.399716927882e+00 1.400250074883e+00 1.400851308608e+00 1.401526875635e+00 1.402243722823e+00 1.402949473334e+00 1.403605097806e+00 1.404209960040e+00 1.404790483815e+00 1.405386563210e+00 1.406027274370e+00 1.406716101894e+00 1.407431145622e+00 1.408139294162e+00 1.408821073980e+00 1.409476515380e+00 1.410122554427e+00 1.410781403470e+00 1.411469328128e+00 1.412182993192e+00 1.412905261261e+00 1.413622156088e+00 1.414331131416e+00 1.415038311115e+00 1.415751460991e+00 1.416473312448e+00 1.417198221615e+00 1.417923005225e+00 1.418649133273e+00 1.419382345649e+00 1.420125270974e+00 1.420875946924e+00 1.421626601099e+00 1.422368189689e+00 1.423101839585e+00 1.423837556234e+00 1.424584429812e+00 1.425342491983e+00 1.426107127089e+00 1.426868617657e+00 1.427622034377e+00 1.428374961726e+00 1.429136333049e+00 1.429908621635e+00 1.430687360429e+00 1.431466429541e+00 1.432244665524e+00 1.433023105567e+00 1.433810340706e+00 1.434605972109e+00 1.435408500693e+00 1.436210185991e+00 1.437012071861e+00 1.437815037293e+00 1.438624357837e+00 1.439439628283e+00 1.440258939926e+00 1.441077622850e+00 1.441895468097e+00 1.442716014043e+00 1.443541622438e+00 1.444370522807e+00 1.445203529810e+00 1.446035512034e+00 1.446867101526e+00 1.447702874071e+00 1.448543541082e+00 1.449387169450e+00 1.450233568222e+00 1.451081954952e+00 1.451930471144e+00 1.452782628071e+00 1.453641878068e+00 1.454501627155e+00 1.455363587059e+00 1.456228153510e+00 1.457093220070e+00 1.457962603922e+00 1.458836973924e+00 1.459713409614e+00 1.460587794094e+00 1.461463301833e+00 1.462341115070e+00 1.463220817977e+00 1.464105454634e+00 1.464992852969e+00 1.465876922606e+00 1.466762798363e+00 1.467650460521e+00 1.468540820915e+00 1.469434908445e+00 1.470332790103e+00 1.471229943532e+00 1.472127559130e+00 1.473027882518e+00 1.473930222545e+00 1.474832153073e+00 1.475738483643e+00 1.476646319303e+00 1.477556221508e+00 1.478466273295e+00 1.479376464868e+00 1.480284613308e+00 1.481197424039e+00 1.482114341909e+00 1.483032982885e+00 1.483952403709e+00 1.484871855111e+00 1.485789684302e+00 1.486709806839e+00 1.487635413687e+00 1.488562945996e+00 1.489490388187e+00 1.490417553528e+00 1.491343291895e+00 1.492269349759e+00 1.493198216324e+00 1.494127416159e+00 1.495055519134e+00 1.495986230784e+00 1.496917848609e+00 1.497847332203e+00 1.498778137640e+00 1.499708991092e+00 1.500640047486e+00 1.501571871690e+00 1.502505232243e+00 1.503437576011e+00 1.504369043996e+00 1.505301970887e+00 1.506233665199e+00 1.507165117475e+00 1.508098492851e+00 1.509028000529e+00 1.509958682968e+00 1.510890667429e+00 1.511822835643e+00 1.512753871367e+00 1.513683852609e+00 1.514614300144e+00 1.515542942860e+00 1.516471797054e+00 1.517398802168e+00 1.518325346326e+00 1.519253738888e+00 1.520180681778e+00 1.521105636151e+00 1.522029208338e+00 1.522951174169e+00 1.523873882537e+00 1.524797432980e+00 1.525720629143e+00 1.526640709716e+00 1.527559284364e+00 1.528474717090e+00 1.529389329449e+00 1.530305270144e+00 1.531221108153e+00 1.532133603042e+00 1.533044711511e+00 1.533953420273e+00 1.534858242819e+00 1.535761986057e+00 1.536666953437e+00 1.537568456005e+00 1.538468420879e+00 1.539366074940e+00 1.540259882936e+00 1.541151094435e+00 1.542040843183e+00 1.542929114072e+00 1.543816557920e+00 1.544700953249e+00 1.545580060127e+00 1.546457243459e+00 1.547332073031e+00 1.548204393635e+00 1.549074884512e+00 1.549942379369e+00 1.550805983127e+00 1.551666973867e+00 1.552523870312e+00 1.553376677310e+00 1.554229530059e+00 1.555079320653e+00 1.555924884540e+00 1.556767868241e+00 1.557605403561e+00 1.558438452219e+00 1.559271568609e+00 1.560102815218e+00 1.560928666842e+00 1.561750918458e+00 1.562569307912e+00 1.563382901234e+00 1.564193901068e+00 1.565002585359e+00 1.565806417691e+00 1.566607576794e+00 1.567403185510e+00 1.568193538357e+00 1.568979511515e+00 1.569762708307e+00 1.570541650171e+00 1.571316925393e+00 1.572087049936e+00 1.572850275230e+00 1.573610537313e+00 1.574365094098e+00 1.575116442327e+00 1.575863147173e+00 1.576603240267e+00 1.577338276855e+00 1.578069143053e+00 1.578793975099e+00 1.579515127102e+00 1.580231092224e+00 1.580941146655e+00 1.581646417945e+00 1.582346904291e+00 1.583040190452e+00 1.583728923272e+00 1.584413811063e+00 1.585091078608e+00 1.585763783045e+00 1.586429670307e+00 1.587089902796e+00 1.587745623696e+00 1.588393488009e+00 1.589036532481e+00 1.589674175559e+00 1.590305479590e+00 1.590930436490e+00 1.591549304588e+00 1.592160810665e+00 1.592767649590e+00 1.593368314263e+00 1.593961960696e+00 1.594550551074e+00 1.595131610676e+00 1.595705536556e+00 1.596272934288e+00 1.596834710961e+00 1.597389453968e+00 1.597938433256e+00 1.598480974511e+00 1.599014808344e+00 1.599542727163e+00 1.600062602948e+00 1.600577026487e+00 1.601084870420e+00 1.601584612414e+00 1.602077562223e+00 1.602562854131e+00 1.603039651233e+00 1.603510998607e+00 1.603975818167e+00 1.604431538836e+00 1.604880809800e+00 1.605321685778e+00 1.605754656505e+00 1.606181412274e+00 1.606599826856e+00 1.607010656771e+00 1.607414387545e+00 1.607809577442e+00 1.608197825383e+00 1.608577508239e+00 1.608949092690e+00 1.609313182039e+00 1.609670101236e+00 1.610019583895e+00 1.610360373979e+00 1.610692936843e+00 1.611016453047e+00 1.611333210784e+00 1.611642244360e+00 1.611943287768e+00 1.612236525296e+00 1.612520837251e+00 1.612796862259e+00 1.613064661545e+00 1.613325237484e+00 1.613577437432e+00 1.613820862269e+00 1.614056716329e+00 1.614283501034e+00 1.614501700725e+00 1.614711990285e+00 1.614914226197e+00 1.615107767474e+00 1.615292562327e+00 1.615470403076e+00 1.615638177788e+00 1.615797995503e+00 1.615950375677e+00 1.616092709777e+00 1.616226641323e+00 1.616352963094e+00 1.616470944295e+00 1.616580638358e+00 1.616681221144e+00 1.616772631096e+00 1.616856722835e+00 1.616930984955e+00 1.616998796450e+00 1.617057225981e+00 1.617108144893e+00 1.617148542093e+00 1.617180644585e+00 1.617205104815e+00 1.617220330548e+00 1.617227843429e+00 1.617225447673e+00 1.617215676316e+00 1.617196528504e+00 1.617170513583e+00 1.617134894630e+00 1.617091206685e+00 1.617038917556e+00 1.616977284867e+00 1.616908553715e+00 1.616831104227e+00 1.616745634310e+00 1.616651071742e+00 1.616548373035e+00 1.616437866214e+00 1.616318348133e+00 1.616191059926e+00 1.616055273807e+00 1.615911472623e+00 1.615759652225e+00 1.615599487698e+00 1.615431796057e+00 1.615255445960e+00 1.615070801900e+00 1.614878766607e+00 1.614678870293e+00 1.614471021549e+00 1.614254567809e+00 1.614030335135e+00 1.613798696565e+00 1.613559748639e+00 1.613311625678e+00 1.613057374324e+00 1.612795454700e+00 1.612525038702e+00 1.612247939525e+00 1.611963039553e+00 1.611670319333e+00 1.611371293365e+00 1.611064168591e+00 1.610751150147e+00 1.610430168932e+00 1.610101971877e+00 1.609766753316e+00 1.609424099772e+00 1.609075546671e+00 1.608720223516e+00 1.608356568290e+00 1.607987799230e+00 1.607611780041e+00 1.607228914039e+00 1.606840552131e+00 1.606444791796e+00 1.606045068357e+00 1.605636747288e+00 1.605223467352e+00 1.604804335742e+00 1.604378202554e+00 1.603946831586e+00 1.603510950903e+00 1.603067852420e+00 1.602620251130e+00 1.602166930385e+00 1.601708048945e+00 1.601244362056e+00 1.600774782822e+00 1.600300013793e+00 1.599821667912e+00 1.599337843692e+00 1.598849957276e+00 1.598357224380e+00 1.597859669196e+00 1.597359765959e+00 1.596854256953e+00 1.596344641401e+00 1.595830456336e+00 1.595312984172e+00 1.594792908250e+00 1.594268519670e+00 1.593739902898e+00 1.593208900635e+00 1.592674690818e+00 1.592136869131e+00 1.591596548212e+00 1.591053802970e+00 1.590508119352e+00 1.589960399651e+00 1.589410647759e+00 1.588858046137e+00 1.588303876911e+00 1.587748038821e+00 1.587189608791e+00 1.586630510909e+00 1.586069616103e+00 1.585507274831e+00 1.584945149104e+00 1.584381003833e+00 1.583816721461e+00 1.583252284874e+00 1.582686508242e+00 1.582120982538e+00 1.581555603215e+00 1.580990524862e+00 1.580425561819e+00 1.579860655527e+00 1.579296428106e+00 1.578733647100e+00 1.578171367744e+00 1.577611260433e+00 1.577051976994e+00 1.576493472855e+00 1.575938277135e+00 1.575383086612e+00 1.574832018517e+00 1.574282226753e+00 1.573735224424e+00 1.573190888456e+00 1.572649436884e+00 1.572111987526e+00 1.571578193910e+00 1.571047077321e+00 1.570519972517e+00 1.569996780488e+00 1.569476936523e+00 1.568963109250e+00 1.568452736848e+00 1.567946566379e+00 1.567447009939e+00 1.566951148490e+00 1.566462175383e+00 1.565978599412e+00 1.565501139192e+00 1.565029101984e+00 1.564563835699e+00 1.564105362453e+00 1.563653191778e+00 1.563208643272e+00 1.562771549760e+00 1.562340817593e+00 1.561919083138e+00 1.561503795177e+00 1.561098132725e+00 1.560700019875e+00 1.560310595587e+00 1.559932010530e+00 1.559559039414e+00 1.559198425667e+00 1.558846349419e+00 1.558504995215e+00 1.558172201712e+00 1.557850986253e+00 1.557539969036e+00 1.557239619256e+00 1.556951063055e+00 1.556673427590e+00 1.556407876206e+00 1.556154365366e+00 1.555911778141e+00 1.555681782723e+00 1.555464810694e+00 1.555261603797e+00 1.555070389559e+00 1.554893186477e+00 1.554729404704e+00 1.554579671024e+00 1.554443593692e+00 1.554322323202e+00 1.554216142834e+00 1.554124510798e+00 1.554047795011e+00 1.553987662460e+00 1.553942871496e+00 1.553914285195e+00 1.553901367709e+00 1.553905001784e+00 1.553925767198e+00 1.553963139128e+00 1.554018589977e+00 1.554092063666e+00 1.554182528969e+00 1.554291181251e+00 1.554419334153e+00 1.554564610915e+00 1.554729854368e+00 1.554914079409e+00 1.555118813771e+00 1.555341942714e+00 1.555585644178e+00 1.555849164260e+00 1.556133335370e+00 1.556439132897e+00 1.556765548412e+00 1.557112576621e+00 1.557482042594e+00 1.557872834848e+00 1.558286485310e+00 1.558721690660e+00 1.559179735386e+00 1.559661966090e+00 1.560166289437e+00 1.560694073111e+00 1.561245069390e+00 1.561819934558e+00 1.562419460499e+00 1.563043449355e+00 1.563692970325e+00 1.564366223148e+00 1.565064209904e+00 1.565789145399e+00 1.566537777640e+00 1.567313030197e+00 1.568114751185e+00 1.568942011786e+00 1.569797266365e+00 1.570677543807e+00 1.571586231851e+00 1.572520375201e+00 1.573484478303e+00 1.574473807026e+00 1.575492173862e+00 1.576537956492e+00 1.577612155063e+00 1.578715402491e+00 1.579846790171e+00 1.581006642592e+00 1.582196480784e+00 1.583414302957e+00 1.584661498563e+00 1.585938187848e+00 1.587245310175e+00 1.588582915653e+00 1.589949899651e+00 1.591347301212e+00 1.592774551880e+00 1.594232429714e+00 1.595721301808e+00 1.597241099871e+00 1.598790873335e+00 1.600372016140e+00 1.601983513906e+00 1.603627874541e+00 1.605301756936e+00 1.607008896426e+00 1.608746405497e+00 1.610516173006e+00 1.612317172410e+00 1.614150530459e+00 1.616015166458e+00 1.617911974266e+00 1.619841136834e+00 1.621801210485e+00 1.623794303738e+00 1.625818966420e+00 1.627876977964e+00 1.629966114355e+00 1.632085997586e+00 1.634240915774e+00 1.636425555138e+00 1.638642787181e+00 1.640893029203e+00 1.643174371772e+00 1.645488474477e+00 1.647833416260e+00 1.650212454528e+00 1.652621248593e+00 1.655061264773e+00 1.657536187616e+00 1.660039620254e+00 1.662575201849e+00 1.665142674401e+00 1.667741640108e+00 1.670370155643e+00 1.673030493660e+00 1.675723165124e+00 1.678444066477e+00 1.681196057131e+00 1.683977958021e+00 1.686791040810e+00 1.689632444345e+00 1.692503047839e+00 1.695405745793e+00 1.698334296242e+00 1.701294825448e+00 1.704282196285e+00 1.707297146410e+00 1.710342058628e+00 1.713411432911e+00 1.716512211244e+00 1.719636603757e+00 1.722789039745e+00 1.725968085947e+00 1.729172038691e+00 1.732402968170e+00 1.735657059461e+00 1.738937567551e+00 1.742241505663e+00 1.745569325370e+00 1.748922121528e+00 1.752294710348e+00 1.755693891798e+00 1.759111808028e+00 1.762552591536e+00 1.766013598640e+00 1.769495174372e+00 1.772997588273e+00 1.776518608826e+00 1.780059277986e+00 1.783616619578e+00 1.787194086436e+00 1.790785667198e+00 1.794396494214e+00 1.798020651799e+00 1.801661324604e+00 1.805317448012e+00 1.808983731997e+00 1.812667408897e+00 1.816360530644e+00 1.820066905282e+00 1.823784370974e+00 1.827511472996e+00 1.831249349143e+00 1.834993502668e+00 1.838748526357e+00 1.842509143687e+00 1.846277293072e+00 1.850051393185e+00 1.853829014354e+00 1.857612988929e+00 1.861397419351e+00 1.865187422462e+00 1.868975946954e+00 1.872768637006e+00 1.876558814969e+00 1.880348194395e+00 1.884137423988e+00 1.887921159964e+00 1.891704845035e+00 1.895480429994e+00 1.899253677579e+00 1.903018501958e+00 1.906776424188e+00 1.910527623459e+00 1.914267603158e+00 1.918000250891e+00 1.921719582658e+00 1.925429432627e+00 1.929123561185e+00 1.932805880428e+00 1.936472332570e+00 1.940121362870e+00 1.943757257798e+00 1.947372226211e+00 1.950971487322e+00 1.954547306381e+00 1.958105714845e+00 1.961640547489e+00 1.965153254675e+00 1.968643754996e+00 1.972107215270e+00 1.975547899072e+00 1.978957626546e+00 1.982344044872e+00 1.985699489500e+00 1.989024816390e+00 1.992323225914e+00 1.995583250830e+00 1.998817359342e+00 2.002012118681e+00 2.005177206221e+00 2.008303794861e+00 2.011394158020e+00 2.014448900927e+00 2.017462721117e+00 2.020441668834e+00 2.023374114570e+00 2.026271155380e+00 2.029121152255e+00 2.031933322425e+00 2.034698059328e+00 2.037416554941e+00 2.040093416683e+00 2.042716246306e+00 2.045302349905e+00 2.047830869239e+00 2.050316250082e+00 2.052746265638e+00 2.055128310199e+00 2.057460808785e+00 2.059735810989e+00 2.061965765870e+00 2.064132651511e+00 2.066253666971e+00 2.068313481477e+00 2.070319323027e+00 2.072272151862e+00 2.074159605684e+00 2.075999741912e+00 2.077768706359e+00 2.079492048391e+00 2.081146644294e+00 2.082746522811e+00 2.084285610342e+00 2.085757937661e+00 2.087180604800e+00 2.088527012486e+00 2.089826720764e+00 2.091051926423e+00 2.092221643778e+00 2.093327320800e+00 2.094363945772e+00 2.095349574921e+00 2.096257041898e+00 2.097114057584e+00 2.097896886514e+00 2.098622193175e+00 2.099284023224e+00 2.099876610098e+00 2.100415260503e+00 2.100876311948e+00 2.101289452548e+00 2.101626277736e+00 2.101908913307e+00 2.102125696302e+00 2.102276116506e+00 2.102373394038e+00 2.102395992154e+00 2.102372881009e+00 2.102273417727e+00 2.102124010162e+00 2.101910663107e+00 2.101635430214e+00 2.101311794550e+00 2.100914122514e+00 2.100477466592e+00 2.099969097567e+00 2.099416691672e+00 2.098803708285e+00 2.098135516286e+00 2.097422503049e+00 2.096645952098e+00 2.095834045242e+00 2.094956295692e+00 2.094043135426e+00 2.093076103587e+00 2.092063588330e+00 2.091013727844e+00 2.089907759443e+00 2.088776310004e+00 2.087588811235e+00 2.086375931273e+00 2.085118254332e+00 2.083826012641e+00 2.082507320819e+00 2.081142997736e+00 2.079765116483e+00 2.078341584751e+00 2.076905496370e+00 2.075435670323e+00 2.073943370685e+00 2.072436802567e+00 2.070898719579e+00 2.069359546620e+00 2.067787968637e+00 2.066218026949e+00 2.064626437408e+00 2.063028298923e+00 2.061429748585e+00 2.059814018573e+00 2.058209629472e+00 2.056588591730e+00 2.054981652899e+00 2.053370029947e+00 2.051765458295e+00 2.050173094065e+00 2.048578385713e+00 2.047010536720e+00 2.045438527479e+00 2.043896329367e+00 2.042361980365e+00 2.040848111737e+00 2.039359015748e+00 2.037882680021e+00 2.036443961750e+00 2.035014831060e+00 2.033626681451e+00 2.032257211268e+00 2.030919704536e+00 2.029618436672e+00 2.028338867809e+00 2.027105895230e+00 2.025892045513e+00 2.024726791458e+00 2.023587430777e+00 2.022487053150e+00 2.021427663706e+00 2.020396820084e+00 2.019414193523e+00 2.018456348320e+00 2.017547192013e+00 2.016667715530e+00 2.015826854040e+00 2.015025930165e+00 2.014251789694e+00 2.013523179970e+00 2.012817210137e+00 2.012152601110e+00 2.011513803797e+00 2.010905673430e+00 2.010328464135e+00 2.009770814753e+00 2.009246511463e+00 2.008734900301e+00 2.008250811619e+00 2.007779480011e+00 2.007323444408e+00 2.006882619439e+00 2.006444113174e+00 2.006019483421e+00 2.005589228403e+00 2.005165299075e+00 2.004733436068e+00 2.004293231568e+00 2.003844850568e+00 2.003376356691e+00 2.002894718502e+00 2.002382751032e+00 2.001849194465e+00 2.001281161393e+00 2.000676336413e+00 2.000034681109e+00 1.999343955992e+00 1.998609775516e+00 1.997815727025e+00 1.996968060174e+00 1.996056039290e+00 1.995077120203e+00 1.994028518095e+00 1.992898780891e+00 1.991694384245e+00 1.990400744160e+00 1.989021462105e+00 1.987546543535e+00 1.985974407278e+00 1.984302741819e+00 1.982522480391e+00 1.980637431307e+00 1.978634581346e+00 1.976519674107e+00 1.974282393001e+00 1.971921104120e+00 1.969438459795e+00 1.966820638816e+00 1.964077528615e+00 1.961196218683e+00 1.958180239597e+00 1.955027952271e+00 1.951732389427e+00 1.948299921902e+00 1.944720143742e+00 1.941002702182e+00 1.937137029244e+00 1.933129109276e+00 1.928976646141e+00 1.924677199998e+00 1.920237992073e+00 1.915649859946e+00 1.910925087128e+00 1.906054772270e+00 1.901047046652e+00 1.895902387935e+00 1.890618625573e+00 1.885207339182e+00 1.879660005120e+00 1.873990105944e+00 1.868191871242e+00 1.862274535785e+00 1.856242816471e+00 1.850092709898e+00 1.843841597092e+00 1.837477556968e+00 1.831021354095e+00 1.824466211541e+00 1.817822911691e+00 1.811098244179e+00 1.804289645748e+00 1.797415810968e+00 1.790467298384e+00 1.783465923951e+00 1.776406401679e+00 1.769298844616e+00 1.762153959472e+00 1.754969985401e+00 1.747765535036e+00 1.740532326315e+00 1.733293311827e+00 1.726045072670e+00 1.718799614110e+00 1.711564849267e+00 1.704342943431e+00 1.697152990772e+00 1.689987795099e+00 1.682870277376e+00 1.675797618989e+00 1.668782568810e+00 1.661836653056e+00 1.654958978054e+00 1.648171225501e+00 1.641467506772e+00 1.634869933487e+00 1.628378221378e+00 1.622005259168e+00 1.615760684071e+00 1.609649629248e+00 1.603689978264e+00 1.597879434498e+00 1.592237377036e+00 1.586767263026e+00 1.581481553426e+00 1.576390098744e+00 1.571497338582e+00 1.566821703798e+00 1.562361001607e+00 1.558136305470e+00 1.554146962959e+00 1.550406210469e+00 1.546923696645e+00 1.543701793259e+00 1.540756731015e+00 1.538085234594e+00 1.535703546650e+00 1.533611010711e+00 1.531817125949e+00 1.530324664440e+00 1.529135283955e+00 1.528256881329e+00 1.527685597488e+00 1.527428942772e+00 1.527477225132e+00 1.527839125647e+00 1.528503514894e+00 1.529470704876e+00 1.530736071884e+00 1.532286373003e+00 1.534126779615e+00 1.536229356687e+00 1.538601290432e+00 1.541218808719e+00 1.544070678308e+00 1.547149891782e+00 1.550423276799e+00 1.553895762548e+00 1.557526967741e+00 1.561313149410e+00 1.565229141668e+00 1.569245998451e+00 1.573360924271e+00 1.577525316150e+00 1.581742217233e+00 1.585968390135e+00 1.590187551366e+00 1.594384110308e+00 1.598516464291e+00 1.602583746641e+00 1.606541577981e+00 1.610384319432e+00 1.614083639253e+00 1.617615576990e+00 1.620973047460e+00 1.624118246278e+00 1.627056648574e+00 1.629752912969e+00 1.632206401389e+00 1.634400286246e+00 1.636315824332e+00 1.637962571724e+00 1.639308704455e+00 1.640372867394e+00 1.641132734826e+00 1.641593070594e+00 1.641762155383e+00 1.641619573669e+00 1.641196633685e+00 1.640470722564e+00 1.639467146617e+00 1.638187139434e+00 1.636630367025e+00 1.634829110180e+00 1.632764844134e+00 1.630473516443e+00 1.627952302405e+00 1.625215293300e+00 1.622287014847e+00 1.619157037964e+00 1.615863882930e+00 1.612399950566e+00 1.608785238489e+00 1.605034703911e+00 1.601148526110e+00 1.597153894709e+00 1.593042906401e+00 1.588840089112e+00 1.584550156544e+00 1.580176853865e+00 1.575746120415e+00 1.571244429201e+00 1.566705907691e+00 1.562126266027e+00 1.557517759457e+00 1.552909910050e+00 1.548289426976e+00 1.543703305397e+00 1.539148501612e+00 1.534648965232e+00 1.530244021992e+00 1.525928227580e+00 1.521767528126e+00 1.517757566014e+00 1.513952348684e+00 1.510386111858e+00 1.507073448298e+00 1.504092577252e+00 1.501433929614e+00 1.499181553445e+00 1.497343030217e+00 1.495962133893e+00 1.495093793807e+00 1.494725487633e+00 1.494941932558e+00 1.495710947828e+00 1.497086540642e+00 1.499063456680e+00 1.501633182092e+00 1.504825045632e+00 1.508571734883e+00 1.512906744451e+00 1.517751461955e+00 1.523091762532e+00 1.528876857985e+00 1.535026718421e+00 1.541520827547e+00 1.548236125300e+00 1.555148658553e+00 1.562139065371e+00 1.569145870409e+00 1.576087914399e+00 1.582852172681e+00 1.589400797164e+00 1.595593619577e+00 1.601403971403e+00 1.606715735894e+00 1.611471958447e+00 1.615616404079e+00 1.619049379777e+00 1.621770341463e+00 1.623669867360e+00 1.624756502541e+00 1.624965532463e+00 1.624268679197e+00 1.622672514292e+00 1.620114138149e+00 1.616643107327e+00 1.612202430144e+00 1.606837340623e+00 1.600540787105e+00 1.593315980218e+00 1.585223153849e+00 1.576233760578e+00 1.566433350279e+00 1.555816629853e+00 1.544442333778e+00 1.532362540953e+00 1.519601675344e+00 1.506253014328e+00 1.492334184623e+00 1.477947499665e+00 1.463139055518e+00 1.447992511461e+00 1.432595138452e+00 1.417009505720e+00 1.401353152281e+00 1.385682399322e+00 1.370120564136e+00 1.354740101860e+00 1.339636606557e+00 1.324908775138e+00 1.310621470189e+00 1.296877036178e+00 1.283716941096e+00 1.271226139858e+00 1.259431237226e+00 1.248372783037e+00 1.238075426711e+00 1.228523857139e+00 1.219731202815e+00 1.211641899130e+00 1.204241732952e+00 1.197461227264e+00 1.191241357684e+00 1.185523575713e+00 1.180213688452e+00 1.175260248434e+00 1.170562453903e+00 1.166068694995e+00 1.161702302311e+00 1.157402782584e+00 1.153129808389e+00 1.148825493862e+00 1.144481206031e+00 1.140051840755e+00 1.135550712552e+00 1.130964558596e+00 1.126300308703e+00 1.121593077210e+00 1.116842187585e+00 1.112103263781e+00 1.107397794766e+00 1.102779779425e+00 1.098293674837e+00 1.093992194757e+00 1.089943933622e+00 1.086196505682e+00 1.082836534851e+00 1.079916979084e+00 1.077526511494e+00 1.075730466770e+00 1.074597810264e+00 1.074212309548e+00 1.074607013316e+00 1.075856850334e+00 1.077968012163e+00 1.080963171669e+00 1.084827620664e+00 1.089505067138e+00 1.094944114739e+00 1.098874504477e+00 1.101867353427e+00 1.104729182544e+00 1.108398380147e+00 1.113563500139e+00 1.120325604052e+00 1.128103240152e+00 1.135851999537e+00 1.142452363898e+00 1.147083686142e+00 1.149517246808e+00 1.150177435136e+00 1.149903559577e+00 1.149590834469e+00 1.149819405452e+00 1.150576623199e+00 1.151232514344e+00 1.150801895394e+00 1.148328721758e+00 1.143239656397e+00 1.135605260921e+00 1.126136815130e+00 1.115918969523e+00 1.106035713470e+00 1.097182872307e+00 1.089409697217e+00 1.082162493348e+00 1.074574455198e+00 1.065863474945e+00 1.055729677082e+00 1.044552579332e+00 1.033298594148e+00 1.023199841823e+00 1.015320226819e+00 1.010126621949e+00 1.007310544874e+00 1.005949159601e+00 1.004889977004e+00 1.003197720686e+00 1.000540366650e+00 9.972924310611e-01 9.943242917211e-01 9.926113014607e-01 9.927975793523e-01 9.948420473869e-01 9.979935098445e-01 1.001076850169e+00 1.002922015002e+00 1.002811195401e+00 1.000768952776e+00 9.975402184665e-01 9.942967050950e-01 9.922084911559e-01 9.919603992718e-01 9.934781091500e-01 9.959726907256e-01 9.982735694236e-01 9.992866828007e-01 9.984191688720e-01 9.957955273685e-01 9.921440132888e-01 9.884704176480e-01 9.856333912992e-01 9.839541595757e-01 9.830833199455e-01 9.819959634189e-01 9.777153649717e-01 9.381490896828e-01 9.024337479302e-01 8.420069399226e-01 7.801976887550e-01 7.490919613669e-01 7.678427831423e-01 8.243769784390e-01 8.862561406590e-01 9.237345292851e-01 9.211645772558e-01 8.793794021554e-01 8.154574094528e-01 7.595290806790e-01 7.426676995736e-01 7.745255309102e-01 8.348606555775e-01 8.920956479303e-01 9.226762602519e-01 9.178811672355e-01 8.840857128665e-01 8.405781975679e-01 8.129907995657e-01 8.197635241945e-01 8.587120493340e-01 9.092440044993e-01 9.471539891981e-01 9.562484937716e-01 9.332045940284e-01 8.887902062315e-01 8.465531479962e-01 8.347729413179e-01 8.688656825388e-01 9.381399373877e-01 1.013935141676e+00 1.067157272345e+00 1.078703255344e+00 1.043762169015e+00 9.742814880569e-01 9.004711736802e-01 8.649918929105e-01 8.976277895604e-01 9.865910241991e-01 1.088715208325e+00 1.160415247457e+00 1.173407923270e+00 1.119055016845e+00 1.011360226931e+00 8.916651874490e-01 8.271123915260e-01 8.700772219861e-01 9.976307419215e-01 1.138825005002e+00 1.233410036377e+00 1.247442229680e+00 1.172549816604e+00 1.026974619241e+00 8.618042239928e-01 7.656609985012e-01 8.120851011665e-01 9.616829090076e-01 1.117729488380e+00 1.212294693648e+00 1.214073679203e+00 1.121783891348e+00 9.641369711045e-01 8.063930235048e-01 7.458403622348e-01 8.287485357986e-01 9.823717862705e-01 1.113025141528e+00 1.166374134894e+00 1.124289410073e+00 9.997769702210e-01 8.401222648661e-01 7.326482802890e-01 7.616869283751e-01 9.006658122933e-01 1.051560758669e+00 1.142926539203e+00 1.142208946786e+00 1.048500235439e+00 8.923112971420e-01 7.435578758207e-01 7.045260202955e-01 8.104737899759e-01 9.758890674340e-01 1.109582675912e+00 1.162121827019e+00 1.117910757987e+00 9.903454786160e-01 8.253502285543e-01 7.096103711700e-01 7.337431230102e-01 8.770139399566e-01 1.039961784840e+00 1.149338133661e+00 1.170294711041e+00 1.096936367015e+00 9.498274055720e-01 7.813041675934e-01 6.824807451085e-01 7.307666954866e-01 8.827017708668e-01 1.040379778149e+00 1.139842655300e+00 1.151994703791e+00 1.073033663270e+00 9.219487652620e-01 7.451809329609e-01 6.268179659881e-01 6.522237208828e-01 7.914681215969e-01 9.463087523558e-01 1.051456136744e+00 1.077306896022e+00 1.018614754579e+00 8.911283111529e-01 7.347176853883e-01 6.206760530493e-01 6.262498982988e-01 7.401100377170e-01 8.793416241031e-01 9.812013281904e-01 1.016243018414e+00 9.794506906441e-01 8.866016672759e-01 7.746265603217e-01 6.988882338561e-01 7.051826296380e-01 7.872054999834e-01
 1.376281406439e+00 1.376828092063e+00 1.377331995877e+00 1.377574307714e+00 1.377486570951e+00 1.377171702890e+00 1.376874884787e+00 1.376864352275e+00 1.377233433770e+00 1.377813767817e+00 1.378296844800e+00 1.378458176532e+00 1.378290016427e+00 1.377967287885e+00 1.377752192078e+00 1.377850932249e+00 1.378291952984e+00 1.378883931921e+00 1.379325765101e+00 1.379426040089e+00 1.379217290016e+00 1.378924830123e+00 1.378818148882e+00 1.379057762393e+00 1.379596260982e+00 1.380196257792e+00 1.380575709655e+00 1.380610053419e+00 1.380409020419e+00 1.380224951196e+00 1.380286798774e+00 1.380668739949e+00 1.381261812131e+00 1.381837394846e+00 1.382171704604e+00 1.382197593349e+00 1.382051681210e+00 1.381977718345e+00 1.382166455740e+00 1.382642545889e+00 1.383261128998e+00 1.383798467950e+00 1.384088793320e+00 1.384116321682e+00 1.384035165280e+00 1.384054145632e+00 1.384309816037e+00 1.384799651734e+00 1.385391495803e+00 1.385903262334e+00 1.386186694585e+00 1.386217557839e+00 1.386125143208e+00 1.386120372968e+00 1.386367985496e+00 1.386880891378e+00 1.387507488947e+00 1.388014680461e+00 1.388229057319e+00 1.388157180680e+00 1.388000346360e+00 1.388021772486e+00 1.388366154247e+00 1.388973227573e+00 1.389618215315e+00 1.390057621784e+00 1.390178055081e+00 1.390068781666e+00 1.389971842432e+00 1.390120643022e+00 1.390592491691e+00 1.391267776096e+00 1.391914862086e+00 1.392318691238e+00 1.392414053373e+00 1.392334984326e+00 1.392333117123e+00 1.392616449926e+00 1.393216464503e+00 1.393968185532e+00 1.394620366032e+00 1.394981090155e+00 1.395049841833e+00 1.395021599121e+00 1.395152608894e+00 1.395588777303e+00 1.396281992046e+00 1.397031884132e+00 1.397616134912e+00 1.397916583121e+00 1.397994106821e+00 1.398040507543e+00 1.398252414815e+00 1.398721016602e+00 1.399387215682e+00 1.400083339310e+00 1.400621924548e+00 1.400903801954e+00 1.400985154274e+00 1.401042185360e+00 1.401268032887e+00 1.401761026905e+00 1.402465022105e+00 1.403202269016e+00 1.403769216713e+00 1.404060516412e+00 1.404145910894e+00 1.404225285515e+00 1.404510707552e+00 1.405103316016e+00 1.405924409422e+00 1.406743699574e+00 1.407319458175e+00 1.407554436798e+00 1.407572104283e+00 1.407643067432e+00 1.408022485908e+00 1.408774405717e+00 1.409715449182e+00 1.410524130996e+00 1.410963997017e+00 1.411041102956e+00 1.411011721086e+00 1.411204074883e+00 1.411803492215e+00 1.412724346828e+00 1.413667172416e+00 1.414325921745e+00 1.414597413349e+00 1.414640409328e+00 1.414756916784e+00 1.415192112916e+00 1.415977783692e+00 1.416918688466e+00 1.417732042350e+00 1.418241323441e+00 1.418475941272e+00 1.418634763303e+00 1.418952153177e+00 1.419551339085e+00 1.420371654665e+00 1.421222313613e+00 1.421910657467e+00 1.422364800843e+00 1.422659339837e+00 1.422961408534e+00 1.423423710885e+00 1.424091781802e+00 1.424881230798e+00 1.425644701713e+00 1.426273684886e+00 1.426749765898e+00 1.427150659869e+00 1.427588829819e+00 1.428146159531e+00 1.428823331574e+00 1.429557609430e+00 1.430266307458e+00 1.430892420429e+00 1.431429315092e+00 1.431925068208e+00 1.432446770552e+00 1.433038099184e+00 1.433704566431e+00 1.434412962638e+00 1.435109149470e+00 1.435755906742e+00 1.436349755078e+00 1.436920127114e+00 1.437506010385e+00 1.438136049604e+00 1.438815943824e+00 1.439521365852e+00 1.440221101460e+00 1.440893964287e+00 1.441538947604e+00 1.442174089445e+00 1.442823608758e+00 1.443503009186e+00 1.444206910775e+00 1.444920074995e+00 1.445628065675e+00 1.446328897786e+00 1.447026281910e+00 1.447730256644e+00 1.448443351872e+00 1.449158970903e+00 1.449873909755e+00 1.450591461312e+00 1.451316280251e+00 1.452049947649e+00 1.452791014788e+00 1.453532500546e+00 1.454265800708e+00 1.454989925448e+00 1.455717011198e+00 1.456454741108e+00 1.457205284420e+00 1.457961064371e+00 1.458714646023e+00 1.459460496372e+00 1.460205532167e+00 1.460958867462e+00 1.461723746103e+00 1.462494427380e+00 1.463266469217e+00 1.464037127284e+00 1.464808226168e+00 1.465588193578e+00 1.466377443442e+00 1.467172168417e+00 1.467967692508e+00 1.468762518635e+00 1.469559847670e+00 1.470361612655e+00 1.471171481280e+00 1.471984372524e+00 1.472796265362e+00 1.473608409901e+00 1.474423056794e+00 1.475242743340e+00 1.476066726707e+00 1.476893897374e+00 1.477719775336e+00 1.478547408312e+00 1.479378244433e+00 1.480213275964e+00 1.481052789151e+00 1.481895437775e+00 1.482739827863e+00 1.483583364872e+00 1.484433393725e+00 1.485287979721e+00 1.486144529006e+00 1.487003941424e+00 1.487864720198e+00 1.488726887306e+00 1.489592381591e+00 1.490464738986e+00 1.491338251575e+00 1.492210455470e+00 1.493083459975e+00 1.493960724116e+00 1.494838642170e+00 1.495721375455e+00 1.496607715000e+00 1.497491166016e+00 1.498375868117e+00 1.499262807310e+00 1.500153115326e+00 1.501047111887e+00 1.501944265375e+00 1.502842412079e+00 1.503741081604e+00 1.504641926360e+00 1.505545121169e+00 1.506449337094e+00 1.507356617584e+00 1.508265894335e+00 1.509177178046e+00 1.510090168507e+00 1.511003258602e+00 1.511914257059e+00 1.512829147464e+00 1.513749397300e+00 1.514672472274e+00 1.515596036408e+00 1.516519016102e+00 1.517440861842e+00 1.518366105533e+00 1.519296343322e+00 1.520230020261e+00 1.521162038850e+00 1.522094631895e+00 1.523027286025e+00 1.523958255362e+00 1.524893977679e+00 1.525829793935e+00 1.526765223130e+00 1.527702582042e+00 1.528641417472e+00 1.529579029992e+00 1.530518417489e+00 1.531457440959e+00 1.532396961389e+00 1.533338401124e+00 1.534280394715e+00 1.535221753631e+00 1.536163060992e+00 1.537106642643e+00 1.538048682059e+00 1.538991557338e+00 1.539935296530e+00 1.540876694370e+00 1.541818862983e+00 1.542762599354e+00 1.543707452832e+00 1.544650874427e+00 1.545594366620e+00 1.546536987172e+00 1.547479499402e+00 1.548422525881e+00 1.549363989246e+00 1.550306162448e+00 1.551248372962e+00 1.552190887991e+00 1.553131087426e+00 1.554070460683e+00 1.555009214030e+00 1.555947478131e+00 1.556889050709e+00 1.557829347144e+00 1.558766914265e+00 1.559703545512e+00 1.560637019603e+00 1.561570794801e+00 1.562506003259e+00 1.563440702621e+00 1.564372807373e+00 1.565303260512e+00 1.566232569258e+00 1.567157648148e+00 1.568083290807e+00 1.569008534020e+00 1.569932180028e+00 1.570853968249e+00 1.571773676934e+00 1.572690818998e+00 1.573605247462e+00 1.574518589035e+00 1.575430407177e+00 1.576341573175e+00 1.577250108199e+00 1.578154611705e+00 1.579057753886e+00 1.579957769038e+00 1.580855163952e+00 1.581751883194e+00 1.582646765518e+00 1.583536987230e+00 1.584425226255e+00 1.585310043553e+00 1.586191666262e+00 1.587071934719e+00 1.587950534846e+00 1.588826160995e+00 1.589698061676e+00 1.590565945312e+00 1.591429549869e+00 1.592292573057e+00 1.593154632477e+00 1.594012675344e+00 1.594867192100e+00 1.595717944796e+00 1.596562841973e+00 1.597405951097e+00 1.598248852297e+00 1.599087262611e+00 1.599921444403e+00 1.600750906284e+00 1.601575790751e+00 1.602398052086e+00 1.603216318662e+00 1.604031578484e+00 1.604842395378e+00 1.605648152612e+00 1.606448875648e+00 1.607245074766e+00 1.608037182525e+00 1.608826428766e+00 1.609610975348e+00 1.610390059765e+00 1.611163902644e+00 1.611934535832e+00 1.612699024703e+00 1.613459843775e+00 1.614216124019e+00 1.614966235216e+00 1.615712817151e+00 1.616453775679e+00 1.617189577687e+00 1.617920461586e+00 1.618646103080e+00 1.619366435483e+00 1.620082051135e+00 1.620792175298e+00 1.621496418071e+00 1.622195239429e+00 1.622888236572e+00 1.623574995756e+00 1.624257647834e+00 1.624933924162e+00 1.625605115518e+00 1.626269506225e+00 1.626927802718e+00 1.627579881877e+00 1.628228466689e+00 1.628868794435e+00 1.629503760746e+00 1.630133185197e+00 1.630755863137e+00 1.631371391453e+00 1.631980980223e+00 1.632584613906e+00 1.633182984941e+00 1.633775063042e+00 1.634358671368e+00 1.634936472030e+00 1.635506369856e+00 1.636070838964e+00 1.636630049620e+00 1.637181128526e+00 1.637724818002e+00 1.638261788759e+00 1.638791417290e+00 1.639314673524e+00 1.639830086677e+00 1.640338464503e+00 1.640840493064e+00 1.641335742515e+00 1.641821162865e+00 1.642300725695e+00 1.642772494382e+00 1.643237402337e+00 1.643694975451e+00 1.644145595632e+00 1.644587541533e+00 1.645021375565e+00 1.645448673014e+00 1.645868306608e+00 1.646280988401e+00 1.646684360590e+00 1.647080697727e+00 1.647469242579e+00 1.647849649551e+00 1.648223011700e+00 1.648588244576e+00 1.648944978692e+00 1.649294657550e+00 1.649635832639e+00 1.649968472915e+00 1.650294022348e+00 1.650610892394e+00 1.650920680972e+00 1.651221777254e+00 1.651514719924e+00 1.651799393546e+00 1.652075409916e+00 1.652344092027e+00 1.652604443163e+00 1.652856480011e+00 1.653099072364e+00 1.653334042599e+00 1.653560428269e+00 1.653779644363e+00 1.653988836794e+00 1.654189985809e+00 1.654382092242e+00 1.654567990738e+00 1.654743645724e+00 1.654911665805e+00 1.655071874892e+00 1.655222376752e+00 1.655364251931e+00 1.655498436093e+00 1.655623832187e+00 1.655740071941e+00 1.655849532324e+00 1.655948248044e+00 1.656040011720e+00 1.656123440292e+00 1.656196946817e+00 1.656263189142e+00 1.656319168306e+00 1.656367805540e+00 1.656407836262e+00 1.656439010293e+00 1.656461129657e+00 1.656475904825e+00 1.656481446938e+00 1.656478241848e+00 1.656466352784e+00 1.656446270445e+00 1.656418231604e+00 1.656381365098e+00 1.656335994949e+00 1.656282723592e+00 1.656220035438e+00 1.656149692883e+00 1.656071409301e+00 1.655983565570e+00 1.655888047777e+00 1.655783735748e+00 1.655671385161e+00 1.655550527834e+00 1.655421367635e+00 1.655284304141e+00 1.655139247504e+00 1.654984831540e+00 1.654824204250e+00 1.654653964809e+00 1.654476616505e+00 1.654290451767e+00 1.654096527796e+00 1.653895209624e+00 1.653685799415e+00 1.653468478598e+00 1.653243086151e+00 1.653009733889e+00 1.652769033290e+00 1.652521837273e+00 1.652264552285e+00 1.652000816681e+00 1.651729875745e+00 1.651451029723e+00 1.651165636327e+00 1.650871687969e+00 1.650570592400e+00 1.650263018045e+00 1.649948014013e+00 1.649626442271e+00 1.649296876815e+00 1.648959952086e+00 1.648618386324e+00 1.648267499435e+00 1.647911482608e+00 1.647547944301e+00 1.647177403588e+00 1.646801876027e+00 1.646418170423e+00 1.646029883478e+00 1.645633001358e+00 1.645231550948e+00 1.644824786860e+00 1.644410948773e+00 1.643989786357e+00 1.643565613417e+00 1.643134897327e+00 1.642697994261e+00 1.642256511503e+00 1.641808835583e+00 1.641356148362e+00 1.640898052811e+00 1.640434409681e+00 1.639967246277e+00 1.639493116762e+00 1.639016183079e+00 1.638533874663e+00 1.638046846039e+00 1.637556405769e+00 1.637059899322e+00 1.636560740976e+00 1.636056819486e+00 1.635549258462e+00 1.635037578682e+00 1.634522601683e+00 1.634003687289e+00 1.633482742490e+00 1.632956513023e+00 1.632428083467e+00 1.631896081733e+00 1.631362293551e+00 1.630824980842e+00 1.630286336149e+00 1.629744712274e+00 1.629200125820e+00 1.628653981664e+00 1.628105356563e+00 1.627556232046e+00 1.627003756056e+00 1.626451493334e+00 1.625895949278e+00 1.625340837166e+00 1.624784206324e+00 1.624226842437e+00 1.623669180592e+00 1.623109203930e+00 1.622551125121e+00 1.621992089331e+00 1.621433678859e+00 1.620873971332e+00 1.620314583378e+00 1.619755774155e+00 1.619199039154e+00 1.618642196278e+00 1.618087043837e+00 1.617533539908e+00 1.616980345502e+00 1.616429497433e+00 1.615879854011e+00 1.615333681948e+00 1.614787929086e+00 1.614244156359e+00 1.613705067132e+00 1.613167779829e+00 1.612633926207e+00 1.612102057403e+00 1.611574910641e+00 1.611051191723e+00 1.610530407405e+00 1.610015154427e+00 1.609502668715e+00 1.608995303028e+00 1.608492452293e+00 1.607995399580e+00 1.607502574681e+00 1.607014520425e+00 1.606532641858e+00 1.606057406443e+00 1.605586741147e+00 1.605121974917e+00 1.604665382790e+00 1.604214599967e+00 1.603770991248e+00 1.603334064283e+00 1.602904075611e+00 1.602481987077e+00 1.602067631667e+00 1.601662328020e+00 1.601264176311e+00 1.600874999719e+00 1.600494209044e+00 1.600123271779e+00 1.599760968863e+00 1.599407579100e+00 1.599065954522e+00 1.598732363045e+00 1.598408708234e+00 1.598097245805e+00 1.597795462224e+00 1.597505076902e+00 1.597226322961e+00 1.596958471120e+00 1.596702184577e+00 1.596457951278e+00 1.596225743003e+00 1.596007572695e+00 1.595800083479e+00 1.595607703011e+00 1.595427636108e+00 1.595260821420e+00 1.595108101158e+00 1.594969871008e+00 1.594845665704e+00 1.594735184870e+00 1.594640267430e+00 1.594561874912e+00 1.594497482650e+00 1.594449370894e+00 1.594417398278e+00 1.594400830968e+00 1.594401383514e+00 1.594418649083e+00 1.594453214850e+00 1.594504423794e+00 1.594573359965e+00 1.594659900123e+00 1.594765835348e+00 1.594889005759e+00 1.595031028069e+00 1.595193442101e+00 1.595373381100e+00 1.595573304793e+00 1.595793408637e+00 1.596032805110e+00 1.596294299657e+00 1.596574530221e+00 1.596876401672e+00 1.597199137314e+00 1.597542999371e+00 1.597909004898e+00 1.598297232531e+00 1.598707740130e+00 1.599140035340e+00 1.599595447029e+00 1.600074538339e+00 1.600575895794e+00 1.601100927062e+00 1.601650260914e+00 1.602223024410e+00 1.602820719750e+00 1.603443436353e+00 1.604090096517e+00 1.604761870911e+00 1.605459475283e+00 1.606182887136e+00 1.606931398060e+00 1.607705835137e+00 1.608506495650e+00 1.609335731258e+00 1.610190170952e+00 1.611071142528e+00 1.611980415114e+00 1.612917647851e+00 1.613881344538e+00 1.614874370406e+00 1.615893328724e+00 1.616943057066e+00 1.618019697804e+00 1.619126221567e+00 1.620262513277e+00 1.621427509273e+00 1.622620136993e+00 1.623843358296e+00 1.625096604470e+00 1.626380573816e+00 1.627693660353e+00 1.629037491059e+00 1.630412459936e+00 1.631818078599e+00 1.633253096934e+00 1.634720996791e+00 1.636218924550e+00 1.637747800502e+00 1.639309498506e+00 1.640902541529e+00 1.642525935520e+00 1.644182339689e+00 1.645870515033e+00 1.647591239267e+00 1.649343019040e+00 1.651128635652e+00 1.652945955150e+00 1.654795469417e+00 1.656677500319e+00 1.658592718474e+00 1.660540001863e+00 1.662519908128e+00 1.664533584820e+00 1.666579074737e+00 1.668657454582e+00 1.670770237476e+00 1.672913720121e+00 1.675091138881e+00 1.677301456764e+00 1.679545755182e+00 1.681822224311e+00 1.684130803996e+00 1.686473820554e+00 1.688847769892e+00 1.691255385840e+00 1.693696069546e+00 1.696168920853e+00 1.698674486528e+00 1.701211233848e+00 1.703781569309e+00 1.706383115835e+00 1.709017690737e+00 1.711683990311e+00 1.714381639496e+00 1.717111791628e+00 1.719873346912e+00 1.722666499402e+00 1.725489357185e+00 1.728344673577e+00 1.731229544134e+00 1.734143818558e+00 1.737091711106e+00 1.740066175237e+00 1.743071816079e+00 1.746105256942e+00 1.749170142393e+00 1.752262633314e+00 1.755383231839e+00 1.758533543266e+00 1.761708948414e+00 1.764914670290e+00 1.768145833359e+00 1.771404887789e+00 1.774690241307e+00 1.777999591079e+00 1.781337488891e+00 1.784697415039e+00 1.788083603044e+00 1.791493438435e+00 1.794927107070e+00 1.798383796676e+00 1.801861335957e+00 1.805364043284e+00 1.808885703853e+00 1.812430496989e+00 1.815993163669e+00 1.819578926599e+00 1.823182636681e+00 1.826805194059e+00 1.830446856421e+00 1.834103111527e+00 1.837780205324e+00 1.841469648073e+00 1.845176734350e+00 1.848897858737e+00 1.852632698390e+00 1.856382813691e+00 1.860141602978e+00 1.863917093043e+00 1.867701056496e+00 1.871496234257e+00 1.875301450550e+00 1.879114369921e+00 1.882937707707e+00 1.886766010562e+00 1.890603540852e+00 1.894444097601e+00 1.898290791278e+00 1.902141172848e+00 1.905994363880e+00 1.909850178969e+00 1.913704876336e+00 1.917564668010e+00 1.921419785287e+00 1.925276220883e+00 1.929129456573e+00 1.932979389015e+00 1.936827441050e+00 1.940666189776e+00 1.944503735252e+00 1.948329827624e+00 1.952151386513e+00 1.955961344457e+00 1.959763542629e+00 1.963554661446e+00 1.967331851597e+00 1.971099548483e+00 1.974848986045e+00 1.978588776664e+00 1.982306711456e+00 1.986013209951e+00 1.989697342642e+00 1.993364303579e+00 1.997013094561e+00 2.000637441701e+00 2.004243134219e+00 2.007821949201e+00 2.011380985236e+00 2.014911114135e+00 2.018415629282e+00 2.021894023790e+00 2.025342055299e+00 2.028764702721e+00 2.032150071278e+00 2.035510921097e+00 2.038834671561e+00 2.042127243815e+00 2.045384590444e+00 2.048603785212e+00 2.051791353311e+00 2.054935716390e+00 2.058047261582e+00 2.061112002449e+00 2.064141640408e+00 2.067126919514e+00 2.070069507692e+00 2.072971419708e+00 2.075821904497e+00 2.078634971554e+00 2.081392920919e+00 2.084110681445e+00 2.086775724098e+00 2.089392393498e+00 2.091960424911e+00 2.094471814941e+00 2.096939953464e+00 2.099346082895e+00 2.101707019757e+00 2.104004971124e+00 2.106252957036e+00 2.108444187445e+00 2.110573538941e+00 2.112654930928e+00 2.114665326494e+00 2.116628834037e+00 2.118522751163e+00 2.120361309897e+00 2.122138905022e+00 2.123849153406e+00 2.125508269689e+00 2.127090135232e+00 2.128623433886e+00 2.130080926131e+00 2.131481070592e+00 2.132815246140e+00 2.134080018481e+00 2.135287442105e+00 2.136415380599e+00 2.137492532992e+00 2.138491326959e+00 2.139429663991e+00 2.140299466150e+00 2.141097556872e+00 2.141838627803e+00 2.142497036840e+00 2.143105746104e+00 2.143631688749e+00 2.144099691835e+00 2.144496535550e+00 2.144823959784e+00 2.145092435441e+00 2.145280640859e+00 2.145416475652e+00 2.145471879882e+00 2.145471030138e+00 2.145400451948e+00 2.145261777153e+00 2.145066236976e+00 2.144791982147e+00 2.144470507247e+00 2.144069845205e+00 2.143618003496e+00 2.143097868350e+00 2.142516273671e+00 2.141881868000e+00 2.141173681840e+00 2.140423291173e+00 2.139597333190e+00 2.138728584153e+00 2.137796618428e+00 2.136810549997e+00 2.135775748059e+00 2.134676318756e+00 2.133542056600e+00 2.132341122562e+00 2.131106367649e+00 2.129814443598e+00 2.128478984557e+00 2.127105467936e+00 2.125676739255e+00 2.124223792476e+00 2.122712566672e+00 2.121180118642e+00 2.119600735865e+00 2.117990194938e+00 2.116353136174e+00 2.114672589776e+00 2.112978604074e+00 2.111241663796e+00 2.109495120994e+00 2.107716463448e+00 2.105919109208e+00 2.104107250052e+00 2.102268469559e+00 2.100430166208e+00 2.098564035118e+00 2.096701484688e+00 2.094821172304e+00 2.092937391508e+00 2.091053287426e+00 2.089158677641e+00 2.087277717336e+00 2.085383784863e+00 2.083508634546e+00 2.081630844748e+00 2.079765009014e+00 2.077912741468e+00 2.076065211430e+00 2.074245370052e+00 2.072427165839e+00 2.070640842374e+00 2.068865497422e+00 2.067117730114e+00 2.065393928785e+00 2.063688244096e+00 2.062020884679e+00 2.060366910077e+00 2.058756019352e+00 2.057166486828e+00 2.055613520494e+00 2.054094773493e+00 2.052603457427e+00 2.051156284195e+00 2.049733281587e+00 2.048357402970e+00 2.047008818482e+00 2.045700351232e+00 2.044430073632e+00 2.043190291903e+00 2.041995838224e+00 2.040827039195e+00 2.039703021363e+00 2.038606504866e+00 2.037547819265e+00 2.036522408500e+00 2.035524383803e+00 2.034564361043e+00 2.033625039948e+00 2.032721020646e+00 2.031836285956e+00 2.030978194924e+00 2.030142357247e+00 2.029322454283e+00 2.028523967710e+00 2.027733452979e+00 2.026960838567e+00 2.026191314848e+00 2.025429873584e+00 2.024670481909e+00 2.023906999315e+00 2.023142461571e+00 2.022364676798e+00 2.021580034083e+00 2.020776500643e+00 2.019953465500e+00 2.019107086700e+00 2.018231048674e+00 2.017325256970e+00 2.016380283432e+00 2.015396772304e+00 2.014366050880e+00 2.013287162190e+00 2.012153793176e+00 2.010960786337e+00 2.009707593389e+00 2.008384101749e+00 2.006991414154e+00 2.005520946109e+00 2.003971980304e+00 2.002337595810e+00 2.000613081720e+00 1.998798551483e+00 1.996883594508e+00 1.994872101939e+00 1.992752941443e+00 1.990528250367e+00 1.988191102393e+00 1.985737175523e+00 1.983168500126e+00 1.980476976458e+00 1.977662555307e+00 1.974721567943e+00 1.971651457290e+00 1.968451437050e+00 1.965118658216e+00 1.961653023461e+00 1.958048739895e+00 1.954310608330e+00 1.950432619629e+00 1.946417362951e+00 1.942264516407e+00 1.937969960005e+00 1.933540398273e+00 1.928969545976e+00 1.924262727518e+00 1.919420150316e+00 1.914439911354e+00 1.909328749449e+00 1.904082527921e+00 1.898710361637e+00 1.893208524027e+00 1.887582992568e+00 1.881835822975e+00 1.875969483346e+00 1.869990450447e+00 1.863895938433e+00 1.857698252900e+00 1.851394272220e+00 1.844993369707e+00 1.838498232849e+00 1.831910871878e+00 1.825243267296e+00 1.818492151477e+00 1.811671983692e+00 1.804780368615e+00 1.797827419986e+00 1.790818361083e+00 1.783757110884e+00 1.776656463167e+00 1.769512598019e+00 1.762342847884e+00 1.755144355409e+00 1.747930608678e+00 1.740707167855e+00 1.733477124757e+00 1.726255261388e+00 1.719038628989e+00 1.711846914001e+00 1.704677070632e+00 1.697541358997e+00 1.690449940704e+00 1.683403385484e+00 1.676420463936e+00 1.669497686747e+00 1.662654547970e+00 1.655890691325e+00 1.649219581782e+00 1.642648826933e+00 1.636184315123e+00 1.629842811710e+00 1.623622828752e+00 1.617544900911e+00 1.611608620543e+00 1.605828714623e+00 1.600214157888e+00 1.594771760352e+00 1.589517394587e+00 1.584451364223e+00 1.579592666380e+00 1.574943960431e+00 1.570517995063e+00 1.566324536733e+00 1.562368302672e+00 1.558664639843e+00 1.555214902111e+00 1.552033768993e+00 1.549124634497e+00 1.546495979498e+00 1.544155998284e+00 1.542106209253e+00 1.540355734980e+00 1.538906516507e+00 1.537764844641e+00 1.536929154945e+00 1.536404817348e+00 1.536188628164e+00 1.536282205483e+00 1.536683500510e+00 1.537383497233e+00 1.538388088288e+00 1.539677669938e+00 1.541257657446e+00 1.543109186759e+00 1.545224120259e+00 1.547598156686e+00 1.550202961670e+00 1.553042332816e+00 1.556082428847e+00 1.559317793383e+00 1.562729337900e+00 1.566287174642e+00 1.569987833757e+00 1.573791338224e+00 1.577692779775e+00 1.581658153282e+00 1.585664866084e+00 1.589699999364e+00 1.593721565848e+00 1.597726889613e+00 1.601673474094e+00 1.605548969120e+00 1.609330551712e+00 1.612984608948e+00 1.616508739300e+00 1.619860057563e+00 1.623039359422e+00 1.626012845172e+00 1.628770410905e+00 1.631300865007e+00 1.633572944349e+00 1.635598730340e+00 1.637341926026e+00 1.638813338493e+00 1.639993677869e+00 1.640878621858e+00 1.641476868655e+00 1.641762097101e+00 1.641762581957e+00 1.641454077006e+00 1.640856606581e+00 1.639972189244e+00 1.638793477380e+00 1.637352452946e+00 1.635627904147e+00 1.633654786251e+00 1.631430461700e+00 1.628964082392e+00 1.626281736872e+00 1.623370483043e+00 1.620268955967e+00 1.616969835996e+00 1.613491285450e+00 1.609851783170e+00 1.606045464488e+00 1.602105072640e+00 1.598020694593e+00 1.593815220852e+00 1.589495787284e+00 1.585064974177e+00 1.580545641884e+00 1.575929780002e+00 1.571241450430e+00 1.566484464112e+00 1.561662381535e+00 1.556805845970e+00 1.551899743654e+00 1.546985416038e+00 1.542061332366e+00 1.537144933986e+00 1.532276940421e+00 1.527444544270e+00 1.522713350350e+00 1.518077845807e+00 1.513584322218e+00 1.509275950595e+00 1.505155550226e+00 1.501307978841e+00 1.497724797708e+00 1.494487144061e+00 1.491616464741e+00 1.489149075293e+00 1.487158875933e+00 1.485632859732e+00 1.484666579211e+00 1.484242507727e+00 1.484419054352e+00 1.485215826517e+00 1.486624014914e+00 1.488698295507e+00 1.491380728754e+00 1.494717790340e+00 1.498653801120e+00 1.503174678695e+00 1.508257164486e+00 1.513819594421e+00 1.519859641367e+00 1.526260685998e+00 1.533000623246e+00 1.539974525058e+00 1.547107712356e+00 1.554335240739e+00 1.561529946631e+00 1.568656759293e+00 1.575570637712e+00 1.582229363548e+00 1.588520025215e+00 1.594360641360e+00 1.599694972661e+00 1.604404317036e+00 1.608475471746e+00 1.611790155279e+00 1.614329496855e+00 1.616030252476e+00 1.616834466853e+00 1.616742260558e+00 1.615672539940e+00 1.613659068048e+00 1.610637398600e+00 1.606627291231e+00 1.601621440804e+00 1.595601592575e+00 1.588620409460e+00 1.580637644088e+00 1.571725447236e+00 1.561876064625e+00 1.551129975230e+00 1.539539887152e+00 1.527117712134e+00 1.513950261974e+00 1.500054344575e+00 1.485523701514e+00 1.470407607833e+00 1.454779748195e+00 1.438735158473e+00 1.422335154269e+00 1.405702944820e+00 1.388904449903e+00 1.372067504604e+00 1.355282637410e+00 1.338658034773e+00 1.322316157222e+00 1.306339699563e+00 1.290858974154e+00 1.275947529437e+00 1.261712918904e+00 1.248222927024e+00 1.235545592991e+00 1.223741380427e+00 1.212825952776e+00 1.202842563302e+00 1.193764710159e+00 1.185596165852e+00 1.178289898850e+00 1.171794376719e+00 1.166061547222e+00 1.160991914774e+00 1.156531500881e+00 1.152567425291e+00 1.149029254381e+00 1.145819749968e+00 1.142848422923e+00 1.140051595451e+00 1.137334744300e+00 1.134658552310e+00 1.131944930815e+00 1.129166708728e+00 1.126282699302e+00 1.123260086400e+00 1.120104682306e+00 1.116782919112e+00 1.113321271181e+00 1.109714387318e+00 1.105988350304e+00 1.102166645278e+00 1.098280373160e+00 1.094381429231e+00 1.090500920661e+00 1.086720455818e+00 1.083085696414e+00 1.079683422953e+00 1.076592019410e+00 1.073889469073e+00 1.071686073020e+00 1.070043204809e+00 1.069074953892e+00 1.068839371964e+00 1.069412333787e+00 1.070846164915e+00 1.073145295198e+00 1.076338383416e+00 1.078634881481e+00 1.080153593058e+00 1.081730195881e+00 1.084335865861e+00 1.088685976905e+00 1.094910440569e+00 1.102441013506e+00 1.110237038628e+00 1.117183577524e+00 1.122467579505e+00 1.125867133635e+00 1.127815008807e+00 1.129148053736e+00 1.130740374311e+00 1.133133394164e+00 1.136260519456e+00 1.139436572061e+00 1.141627565136e+00 1.141848170209e+00 1.139505462869e+00 1.134652655499e+00 1.127978043017e+00 1.120520275884e+00 1.113296609752e+00 1.106930584449e+00 1.101401226243e+00 1.096101162161e+00 1.090134178093e+00 1.082713200164e+00 1.073536838512e+00 1.062984283550e+00 1.052020670671e+00 1.041867166266e+00 1.033583854234e+00 1.027657435022e+00 1.023821997948e+00 1.021212572367e+00 1.018749235300e+00 1.015566360365e+00 1.011390763809e+00 1.006649935465e+00 1.002255929193e+00 9.992201262374e-01 9.982163868929e-01 9.992329557219e-01 1.001535121047e+00 1.003951027380e+00 1.005308494220e+00 1.004882077416e+00 1.002672825521e+00 9.994023470059e-01 9.962086377776e-01 9.942209756110e-01 9.940840564914e-01 9.956817797526e-01 9.982004596285e-01 1.000453716696e+00 1.001336032903e+00 1.000251370249e+00 9.973242699507e-01 9.932833581628e-01 9.891426047879e-01 9.858027639022e-01 9.837047806938e-01 9.827422453995e-01 9.823464842162e-01 9.803506150018e-01 9.333136196629e-01 8.948991878124e-01 8.370891056604e-01 7.842007637483e-01 7.668449814067e-01 7.983287205616e-01 8.608624011646e-01 9.209595754220e-01 9.508451721821e-01 9.378110296406e-01 8.862171386931e-01 8.172601746825e-01 7.645702695743e-01 7.583453965307e-01 8.011769912661e-01 8.660591583742e-01 9.199389086909e-01 9.414629720280e-01 9.257798199525e-01 8.839502008528e-01 8.396361730952e-01 8.197137907165e-01 8.377868787892e-01 8.835831414355e-01 9.319225014340e-01 9.594199176051e-01 9.541893059618e-01 9.190551369009e-01 8.715378140384e-01 8.396976192545e-01 8.486376230790e-01 9.016734880417e-01 9.770876275230e-01 1.044063017163e+00 1.077802077159e+00 1.066031103163e+00 1.011742421965e+00 9.351414392942e-01 8.731724204103e-01 8.665400398787e-01 9.286009368145e-01 1.031091279932e+00 1.128592733400e+00 1.183710671173e+00 1.175724482470e+00 1.103152315092e+00 9.869436273889e-01 8.747617781859e-01 8.334053719660e-01 8.988145462058e-01 1.032381769697e+00 1.164841551979e+00 1.243628848337e+00 1.241712071201e+00 1.156713780782e+00 1.012601342521e+00 8.651291737991e-01 7.978955087738e-01 8.601183196973e-01 1.001002685833e+00 1.134846881925e+00 1.204119091101e+00 1.184552183733e+00 1.081195115841e+00 9.298775838035e-01 8.019760885409e-01 7.834124722342e-01 8.859266603075e-01 1.029353849709e+00 1.134145415358e+00 1.157078935635e+00 1.087987728276e+00 9.478381357485e-01 7.942356778146e-01 7.218577204823e-01 7.916371345582e-01 9.440396546655e-01 1.083179183506e+00 1.149407706388e+00 1.119355340782e+00 1.000354852244e+00 8.330736345244e-01 7.016624109205e-01 7.079980553373e-01 8.466729871915e-01 1.013607520756e+00 1.127533214355e+00 1.149462721116e+00 1.072400431706e+00 9.191524911136e-01 7.498769521454e-01 6.695477694370e-01 7.507124939172e-01 9.236775836113e-01 1.083751499470e+00 1.169987267643e+00 1.157682434293e+00 1.049679277503e+00 8.765409594793e-01 7.063347998976e-01 6.480421280650e-01 7.520638242001e-01 9.292973247701e-01 1.082539161792e+00 1.160392396188e+00 1.143597151440e+00 1.036657228962e+00 8.671749161917e-01 6.929921752923e-01 6.090501862005e-01 6.772502985099e-01 8.303763227963e-01 9.744353921222e-01 1.057322504021e+00 1.058630925184e+00 9.801591726411e-01 8.440473613403e-01 6.968066059271e-01 6.123498183417e-01 6.478568359595e-01 7.671861993858e-01 8.930887266483e-01 9.749378273961e-01 9.911720566631e-01 9.422143395007e-01 8.482147893776e-01 7.492519728639e-01 6.982523276360e-01 7.266310719995e-01 8.148511276076e-01
 1.409047090228e+00 1.409613029251e+00 1.410134531956e+00 1.410388557519e+00 1.410304724015e+00 1.409989428090e+00 1.409695727547e+00 1.409695609185e+00 1.410081782712e+00 1.410680328748e+00 1.411178963113e+00 1.411349590776e+00 1.411182635964e+00 1.410859435265e+00 1.410646534037e+00 1.410756306880e+00 1.411215789367e+00 1.411824225628e+00 1.412279500193e+00 1.412385116578e+00 1.412176391624e+00 1.411883364454e+00 1.411781255406e+00 1.412031595896e+00 1.412587101749e+00 1.413201997592e+00 1.413592583791e+00 1.413630752006e+00 1.413429163667e+00 1.413247327072e+00 1.413315343651e+00 1.413708575638e+00 1.414315822237e+00 1.414903801007e+00 1.415246182885e+00 1.415277149147e+00 1.415132462939e+00 1.415060012276e+00 1.415252367728e+00 1.415735771149e+00 1.416364789896e+00 1.416914938040e+00 1.417211972865e+00 1.417241556177e+00 1.417157662405e+00 1.417173941464e+00 1.417430947623e+00 1.417925588538e+00 1.418525570343e+00 1.419046550789e+00 1.419334512698e+00 1.419364449374e+00 1.419265485670e+00 1.419253745865e+00 1.419497929895e+00 1.420014309453e+00 1.420649604111e+00 1.421166326150e+00 1.421382241981e+00 1.421303482269e+00 1.421134196141e+00 1.421146569433e+00 1.421491433831e+00 1.422107645280e+00 1.422762348828e+00 1.423206579964e+00 1.423322175056e+00 1.423203208123e+00 1.423098269112e+00 1.423245047064e+00 1.423719700125e+00 1.424402162580e+00 1.425053958569e+00 1.425460419997e+00 1.425554120569e+00 1.425469809620e+00 1.425459398145e+00 1.425738792326e+00 1.426338108869e+00 1.427095857680e+00 1.427755042066e+00 1.428119204035e+00 1.428183564769e+00 1.428144121833e+00 1.428262248756e+00 1.428692391114e+00 1.429388007892e+00 1.430145243790e+00 1.430733247695e+00 1.431030643184e+00 1.431097455451e+00 1.431129023252e+00 1.431331556194e+00 1.431797118897e+00 1.432467008706e+00 1.433165483961e+00 1.433702219997e+00 1.433977854985e+00 1.434051225270e+00 1.434098342295e+00 1.434316420280e+00 1.434804747950e+00 1.435507827091e+00 1.436246830683e+00 1.436814138488e+00 1.437103332959e+00 1.437181071830e+00 1.437247233454e+00 1.437518605313e+00 1.438102783402e+00 1.438924261360e+00 1.439748859495e+00 1.440328004876e+00 1.440557107946e+00 1.440557589300e+00 1.440608684703e+00 1.440973336307e+00 1.441722807957e+00 1.442669212544e+00 1.443485359503e+00 1.443920871518e+00 1.443982729118e+00 1.443932919248e+00 1.444107985473e+00 1.444700829668e+00 1.445624079509e+00 1.446572971230e+00 1.447231255693e+00 1.447492861643e+00 1.447517846742e+00 1.447615575555e+00 1.448039371252e+00 1.448822533496e+00 1.449765418893e+00 1.450579798424e+00 1.451083192872e+00 1.451303000673e+00 1.451444535636e+00 1.451749366005e+00 1.452340418969e+00 1.453159062431e+00 1.454008112138e+00 1.454693051503e+00 1.455137886804e+00 1.455417151252e+00 1.455705121330e+00 1.456156998051e+00 1.456819243859e+00 1.457604149342e+00 1.458363862713e+00 1.458985671928e+00 1.459451386193e+00 1.459839590846e+00 1.460267117324e+00 1.460815412837e+00 1.461485290071e+00 1.462212392639e+00 1.462914292026e+00 1.463531790288e+00 1.464058503163e+00 1.464543990830e+00 1.465055204364e+00 1.465637211856e+00 1.466295121500e+00 1.466995171030e+00 1.467684146810e+00 1.468321904031e+00 1.468905931642e+00 1.469466928527e+00 1.470042882448e+00 1.470662700608e+00 1.471333509652e+00 1.472030961803e+00 1.472721969804e+00 1.473385365410e+00 1.474021490706e+00 1.474647248732e+00 1.475287559933e+00 1.475959207457e+00 1.476654055908e+00 1.477357621333e+00 1.478057005252e+00 1.478749121457e+00 1.479438236651e+00 1.480133380619e+00 1.480836797809e+00 1.481543731545e+00 1.482249895582e+00 1.482958501393e+00 1.483674036789e+00 1.484399521906e+00 1.485132583602e+00 1.485865263998e+00 1.486588746293e+00 1.487305225425e+00 1.488023900450e+00 1.488753254232e+00 1.489495577312e+00 1.490243459982e+00 1.490987927942e+00 1.491725136547e+00 1.492463197104e+00 1.493208326326e+00 1.493965201867e+00 1.494728411665e+00 1.495493563688e+00 1.496256043000e+00 1.497020337969e+00 1.497793585267e+00 1.498575803011e+00 1.499363347895e+00 1.500151224389e+00 1.500939409528e+00 1.501730105115e+00 1.502524644002e+00 1.503327865831e+00 1.504133465356e+00 1.504939132110e+00 1.505745433396e+00 1.506554518598e+00 1.507367331069e+00 1.508185179254e+00 1.509006901905e+00 1.509827250070e+00 1.510649856199e+00 1.511475998785e+00 1.512306140467e+00 1.513140691306e+00 1.513977866373e+00 1.514817470841e+00 1.515657349211e+00 1.516502401146e+00 1.517352260259e+00 1.518204539171e+00 1.519059332175e+00 1.519916566360e+00 1.520775930553e+00 1.521637274370e+00 1.522505821948e+00 1.523376477949e+00 1.524246796114e+00 1.525117547133e+00 1.525990230604e+00 1.526866794722e+00 1.527747292960e+00 1.528630825045e+00 1.529513487897e+00 1.530395768792e+00 1.531281574608e+00 1.532170496404e+00 1.533064058874e+00 1.533960592112e+00 1.534857274605e+00 1.535755010610e+00 1.536656174148e+00 1.537558267161e+00 1.538462862729e+00 1.539371109052e+00 1.540283445524e+00 1.541194476883e+00 1.542108742929e+00 1.543022889055e+00 1.543936006689e+00 1.544853267066e+00 1.545776256419e+00 1.546700864122e+00 1.547626793838e+00 1.548552634599e+00 1.549477369895e+00 1.550406647201e+00 1.551340392025e+00 1.552276736549e+00 1.553213509136e+00 1.554151243445e+00 1.555087476058e+00 1.556023993393e+00 1.556964308553e+00 1.557905176539e+00 1.558846840016e+00 1.559790313618e+00 1.560734185227e+00 1.561679612015e+00 1.562625046428e+00 1.563570475626e+00 1.564517332982e+00 1.565466974759e+00 1.566417429085e+00 1.567366945841e+00 1.568316180053e+00 1.569268007776e+00 1.570218931236e+00 1.571171488159e+00 1.572123851606e+00 1.573075565981e+00 1.574028216670e+00 1.574982127976e+00 1.575937252216e+00 1.576891308115e+00 1.577847084545e+00 1.578801082807e+00 1.579755882564e+00 1.580710275293e+00 1.581664369230e+00 1.582619750879e+00 1.583575159423e+00 1.584531208554e+00 1.585485586603e+00 1.586438650479e+00 1.587392047149e+00 1.588346352974e+00 1.589302838242e+00 1.590258619601e+00 1.591211507360e+00 1.592163301700e+00 1.593114695683e+00 1.594064822875e+00 1.595016864414e+00 1.595968808311e+00 1.596919169779e+00 1.597868165726e+00 1.598815083135e+00 1.599759223683e+00 1.600704084029e+00 1.601648924780e+00 1.602592350405e+00 1.603534541722e+00 1.604475016682e+00 1.605412355218e+00 1.606347517891e+00 1.607282348742e+00 1.608216647082e+00 1.609149663116e+00 1.610081103581e+00 1.611009078888e+00 1.611933879816e+00 1.612858900064e+00 1.613779609381e+00 1.614701767082e+00 1.615621556722e+00 1.616537078514e+00 1.617450188818e+00 1.618360241365e+00 1.619268830263e+00 1.620175986945e+00 1.621081881386e+00 1.621984601789e+00 1.622883110193e+00 1.623778507670e+00 1.624671555149e+00 1.625563349662e+00 1.626454257151e+00 1.627342559208e+00 1.628226643767e+00 1.629106014921e+00 1.629982408568e+00 1.630858664202e+00 1.631730743781e+00 1.632600658952e+00 1.633467743996e+00 1.634329886645e+00 1.635186774016e+00 1.636042643585e+00 1.636893819500e+00 1.637742840268e+00 1.638589068849e+00 1.639428557098e+00 1.640264149826e+00 1.641095668069e+00 1.641924800827e+00 1.642749089039e+00 1.643570405211e+00 1.644385910793e+00 1.645196425540e+00 1.646004095870e+00 1.646806241929e+00 1.647605115915e+00 1.648400213736e+00 1.649190356883e+00 1.649975490772e+00 1.650755824522e+00 1.651531461014e+00 1.652302642110e+00 1.653068779496e+00 1.653830154131e+00 1.654586963794e+00 1.655338828218e+00 1.656084559301e+00 1.656825510434e+00 1.657561800746e+00 1.658292062594e+00 1.659017752533e+00 1.659737732404e+00 1.660452484943e+00 1.661161583504e+00 1.661864750614e+00 1.662561549296e+00 1.663254110435e+00 1.663941231446e+00 1.664622411957e+00 1.665297797680e+00 1.665966233031e+00 1.666629186692e+00 1.667286360270e+00 1.667937801373e+00 1.668583905868e+00 1.669223445685e+00 1.669855842318e+00 1.670481362784e+00 1.671101075582e+00 1.671715000052e+00 1.672322781858e+00 1.672924856208e+00 1.673519000073e+00 1.674105441394e+00 1.674686125960e+00 1.675259434473e+00 1.675826736371e+00 1.676387680883e+00 1.676941120964e+00 1.677487399273e+00 1.678025978675e+00 1.678557862053e+00 1.679082145673e+00 1.679600519911e+00 1.680111683471e+00 1.680614765405e+00 1.681111018327e+00 1.681598994554e+00 1.682080416656e+00 1.682553836593e+00 1.683020548310e+00 1.683480013054e+00 1.683931882079e+00 1.684375644345e+00 1.684811051151e+00 1.685239086192e+00 1.685660011783e+00 1.686073454362e+00 1.686479745961e+00 1.686877083550e+00 1.687267245758e+00 1.687648594334e+00 1.688023273067e+00 1.688388731921e+00 1.688747628252e+00 1.689097712400e+00 1.689440308530e+00 1.689774971213e+00 1.690100685329e+00 1.690418140030e+00 1.690727442608e+00 1.691029245560e+00 1.691322710003e+00 1.691607832324e+00 1.691885227544e+00 1.692153621552e+00 1.692413083797e+00 1.692664770370e+00 1.692908230941e+00 1.693144102162e+00 1.693370965225e+00 1.693588942570e+00 1.693799631496e+00 1.694000512988e+00 1.694193805843e+00 1.694378311324e+00 1.694555898020e+00 1.694723502192e+00 1.694882325845e+00 1.695033454675e+00 1.695175064465e+00 1.695307755064e+00 1.695434008119e+00 1.695550381490e+00 1.695657015793e+00 1.695756270398e+00 1.695846349044e+00 1.695928951202e+00 1.696002440165e+00 1.696067735210e+00 1.696123050789e+00 1.696171132100e+00 1.696210413858e+00 1.696242073358e+00 1.696263632327e+00 1.696276649679e+00 1.696282558602e+00 1.696278106582e+00 1.696266360866e+00 1.696245406585e+00 1.696215377949e+00 1.696179232904e+00 1.696133401752e+00 1.696078171264e+00 1.696015399017e+00 1.695944333131e+00 1.695863899829e+00 1.695776609691e+00 1.695679327301e+00 1.695575479014e+00 1.695462679719e+00 1.695340355959e+00 1.695211094484e+00 1.695072164861e+00 1.694926481856e+00 1.694773416257e+00 1.694610366998e+00 1.694441107729e+00 1.694261509828e+00 1.694075044231e+00 1.693880417585e+00 1.693678873146e+00 1.693469265915e+00 1.693251063390e+00 1.693024412321e+00 1.692791900861e+00 1.692550812686e+00 1.692301370947e+00 1.692045101430e+00 1.691780973414e+00 1.691510126309e+00 1.691230409136e+00 1.690943885641e+00 1.690650415716e+00 1.690348608853e+00 1.690041517432e+00 1.689726619115e+00 1.689403714360e+00 1.689075113868e+00 1.688739341760e+00 1.688396958347e+00 1.688047235146e+00 1.687691419273e+00 1.687328492069e+00 1.686958698671e+00 1.686582408826e+00 1.686201480861e+00 1.685812526948e+00 1.685417776923e+00 1.685018085959e+00 1.684610593211e+00 1.684198469690e+00 1.683780087934e+00 1.683356175795e+00 1.682928131039e+00 1.682492596485e+00 1.682052718400e+00 1.681606767398e+00 1.681156795557e+00 1.680701575905e+00 1.680238816492e+00 1.679773727979e+00 1.679303853825e+00 1.678828221462e+00 1.678348490280e+00 1.677865243627e+00 1.677376680449e+00 1.676884704611e+00 1.676388373733e+00 1.675887565266e+00 1.675383675829e+00 1.674876084950e+00 1.674365044758e+00 1.673850887858e+00 1.673332137027e+00 1.672811052634e+00 1.672287578340e+00 1.671760745033e+00 1.671231288910e+00 1.670699856321e+00 1.670165647216e+00 1.669629306879e+00 1.669090859737e+00 1.668550746887e+00 1.668008808832e+00 1.667464588419e+00 1.666919358124e+00 1.666372942436e+00 1.665824610313e+00 1.665275885042e+00 1.664726629513e+00 1.664176674571e+00 1.663626299259e+00 1.663075220422e+00 1.662523821990e+00 1.661972712509e+00 1.661422243252e+00 1.660872057649e+00 1.660322255184e+00 1.659772118156e+00 1.659225115690e+00 1.658677945262e+00 1.658132007268e+00 1.657588591611e+00 1.657045187371e+00 1.656505165785e+00 1.655966512983e+00 1.655429930539e+00 1.654897646029e+00 1.654364534596e+00 1.653835844553e+00 1.653311456830e+00 1.652789612640e+00 1.652269582588e+00 1.651755462069e+00 1.651244499513e+00 1.650738718375e+00 1.650235448873e+00 1.649737350765e+00 1.649244377787e+00 1.648755766844e+00 1.648272724430e+00 1.647794946954e+00 1.647322440115e+00 1.646855738419e+00 1.646396250783e+00 1.645941604861e+00 1.645493945548e+00 1.645053208700e+00 1.644619911653e+00 1.644192435890e+00 1.643773756176e+00 1.643362265244e+00 1.642957957737e+00 1.642562690484e+00 1.642175349206e+00 1.641796732042e+00 1.641427268287e+00 1.641066954965e+00 1.640715826799e+00 1.640373817223e+00 1.640042120095e+00 1.639720085307e+00 1.639409298445e+00 1.639108530405e+00 1.638818877949e+00 1.638540648858e+00 1.638272230183e+00 1.638017006112e+00 1.637772926545e+00 1.637541577042e+00 1.637321745375e+00 1.637115259441e+00 1.636921817244e+00 1.636741900061e+00 1.636574171051e+00 1.636421075320e+00 1.636281510202e+00 1.636157114938e+00 1.636046638979e+00 1.635950186633e+00 1.635869621237e+00 1.635805095872e+00 1.635755142426e+00 1.635721393967e+00 1.635704030228e+00 1.635703133121e+00 1.635719013564e+00 1.635751775152e+00 1.635801524159e+00 1.635869961376e+00 1.635954725186e+00 1.636058159722e+00 1.636180634024e+00 1.636320874066e+00 1.636480391190e+00 1.636658702531e+00 1.636857372719e+00 1.637076122469e+00 1.637313741279e+00 1.637571980080e+00 1.637851608988e+00 1.638151200981e+00 1.638473514468e+00 1.638816113993e+00 1.639180411657e+00 1.639567262699e+00 1.639975571317e+00 1.640407870452e+00 1.640862692665e+00 1.641339834173e+00 1.641840497591e+00 1.642365594061e+00 1.642912915475e+00 1.643486120365e+00 1.644083333710e+00 1.644705247951e+00 1.645352322061e+00 1.646025006696e+00 1.646722084320e+00 1.647446520684e+00 1.648196319103e+00 1.648973189136e+00 1.649774760415e+00 1.650604281150e+00 1.651460692212e+00 1.652344846910e+00 1.653256543142e+00 1.654196137780e+00 1.655162583984e+00 1.656157821273e+00 1.657181262747e+00 1.658234055476e+00 1.659316289151e+00 1.660427021232e+00 1.661567817945e+00 1.662737334244e+00 1.663937859034e+00 1.665166947400e+00 1.666428085714e+00 1.667716983801e+00 1.669039759904e+00 1.670391070388e+00 1.671773645220e+00 1.673188733946e+00 1.674634020634e+00 1.676110541441e+00 1.677618804731e+00 1.679159582207e+00 1.680733542886e+00 1.682337049973e+00 1.683975353438e+00 1.685644359472e+00 1.687346180133e+00 1.689081869604e+00 1.690849252307e+00 1.692649622025e+00 1.694483312625e+00 1.696351127271e+00 1.698250788465e+00 1.700183028970e+00 1.702150253540e+00 1.704149956669e+00 1.706183656812e+00 1.708251137542e+00 1.710351842875e+00 1.712486060336e+00 1.714654058274e+00 1.716857074394e+00 1.719091244116e+00 1.721361069240e+00 1.723663692397e+00 1.725999726050e+00 1.728370846145e+00 1.730773195982e+00 1.733211766861e+00 1.735681287183e+00 1.738186188443e+00 1.740724201726e+00 1.743294204006e+00 1.745897986589e+00 1.748534608654e+00 1.751204864105e+00 1.753907022140e+00 1.756642576706e+00 1.759409999934e+00 1.762210065869e+00 1.765042800866e+00 1.767905674890e+00 1.770802656534e+00 1.773728790162e+00 1.776687993751e+00 1.779677303146e+00 1.782696639938e+00 1.785749175510e+00 1.788828248583e+00 1.791940219745e+00 1.795079425499e+00 1.798250593489e+00 1.801448483100e+00 1.804674969996e+00 1.807931762191e+00 1.811212879169e+00 1.814525004783e+00 1.817861962986e+00 1.821226277902e+00 1.824616523139e+00 1.828031597529e+00 1.831474020112e+00 1.834938161415e+00 1.838429746720e+00 1.841944338483e+00 1.845481305616e+00 1.849040389353e+00 1.852622509424e+00 1.856226543181e+00 1.859849667560e+00 1.863496130736e+00 1.867159711718e+00 1.870843617261e+00 1.874544859479e+00 1.878264564711e+00 1.882002995771e+00 1.885754579148e+00 1.889525200702e+00 1.893309100725e+00 1.897107786755e+00 1.900919607843e+00 1.904745131558e+00 1.908583073365e+00 1.912429505207e+00 1.916290349556e+00 1.920157844462e+00 1.924035671463e+00 1.927920774336e+00 1.931813415177e+00 1.935712880007e+00 1.939616340730e+00 1.943526385042e+00 1.947438286657e+00 1.951355249885e+00 1.955271479547e+00 1.959190366926e+00 1.963109091981e+00 1.967026105654e+00 1.970944113112e+00 1.974854549927e+00 1.978766113301e+00 1.982669598195e+00 1.986568718178e+00 1.990460406936e+00 1.994344112536e+00 1.998220665911e+00 2.002083446476e+00 2.005939704982e+00 2.009780611916e+00 2.013612312672e+00 2.017427483650e+00 2.021227360816e+00 2.025014141931e+00 2.028779483328e+00 2.032531994423e+00 2.036260341947e+00 2.039972214732e+00 2.043658056321e+00 2.047324609773e+00 2.050966337865e+00 2.054582099606e+00 2.058176345178e+00 2.061737238060e+00 2.065276210360e+00 2.068780752657e+00 2.072258641839e+00 2.075703886480e+00 2.079115859011e+00 2.082497792227e+00 2.085839631724e+00 2.089150927727e+00 2.092420483064e+00 2.095657619700e+00 2.098851839883e+00 2.102006181125e+00 2.105121383748e+00 2.108190125716e+00 2.111222525145e+00 2.114201829234e+00 2.117143380346e+00 2.120032745093e+00 2.122877339479e+00 2.125676428048e+00 2.128419072201e+00 2.131119887190e+00 2.133759098407e+00 2.136357135146e+00 2.138891762263e+00 2.141378519821e+00 2.143809327560e+00 2.146178828426e+00 2.148500552280e+00 2.150751733241e+00 2.152957556551e+00 2.155093192257e+00 2.157174728921e+00 2.159194898450e+00 2.161147929362e+00 2.163047716295e+00 2.164871560706e+00 2.166645291646e+00 2.168343295929e+00 2.169981783353e+00 2.171551729291e+00 2.173052228481e+00 2.174496004149e+00 2.175857950188e+00 2.177166309466e+00 2.178392380146e+00 2.179559446121e+00 2.180652670635e+00 2.181674640497e+00 2.182633913961e+00 2.183510005604e+00 2.184330887992e+00 2.185066947815e+00 2.185741268000e+00 2.186339118219e+00 2.186864506255e+00 2.187327152500e+00 2.187703534560e+00 2.188024925197e+00 2.188260441856e+00 2.188435080135e+00 2.188532089363e+00 2.188558300340e+00 2.188520072648e+00 2.188399752139e+00 2.188224841187e+00 2.187964002206e+00 2.187646111273e+00 2.187253428577e+00 2.186791007766e+00 2.186267996468e+00 2.185664983765e+00 2.185011794853e+00 2.184275446843e+00 2.183488818986e+00 2.182628291345e+00 2.181706458464e+00 2.180727359269e+00 2.179675280309e+00 2.178578865061e+00 2.177406505728e+00 2.176190227549e+00 2.174908040347e+00 2.173572514871e+00 2.172187565407e+00 2.170739077210e+00 2.169253299912e+00 2.167701301267e+00 2.166115869262e+00 2.164473070092e+00 2.162788040645e+00 2.161063680703e+00 2.159286524575e+00 2.157485314379e+00 2.155628468184e+00 2.153750872877e+00 2.151827660815e+00 2.149876949312e+00 2.147898296429e+00 2.145882777221e+00 2.143854697952e+00 2.141785512269e+00 2.139709446292e+00 2.137601938799e+00 2.135483363973e+00 2.133348134268e+00 2.131194191483e+00 2.129040000892e+00 2.126862761507e+00 2.124693153618e+00 2.122507225627e+00 2.120325830203e+00 2.118144038087e+00 2.115958608765e+00 2.113787680058e+00 2.111610739170e+00 2.109455821101e+00 2.107300230712e+00 2.105163693166e+00 2.103039647313e+00 2.100929043852e+00 2.098846512948e+00 2.096772174432e+00 2.094731804550e+00 2.092704587650e+00 2.090709593467e+00 2.088739583941e+00 2.086794595886e+00 2.084886282081e+00 2.082998601573e+00 2.081153176202e+00 2.079331167385e+00 2.077549577991e+00 2.075800140942e+00 2.074083155879e+00 2.072407918278e+00 2.070757758444e+00 2.069154561459e+00 2.067578435973e+00 2.066042974986e+00 2.064541519199e+00 2.063073018510e+00 2.061642848482e+00 2.060240556428e+00 2.058876423304e+00 2.057539084940e+00 2.056235635382e+00 2.054957865689e+00 2.053707525033e+00 2.052484322927e+00 2.051280396648e+00 2.050102988553e+00 2.048936752043e+00 2.047793208778e+00 2.046660185614e+00 2.045538097745e+00 2.044425247529e+00 2.043315061409e+00 2.042209118646e+00 2.041097362526e+00 2.039984951837e+00 2.038860775312e+00 2.037725555806e+00 2.036574065658e+00 2.035399936746e+00 2.034205198570e+00 2.032977605357e+00 2.031722068902e+00 2.030424902414e+00 2.029090055693e+00 2.027709467993e+00 2.026277586413e+00 2.024793827726e+00 2.023249060224e+00 2.021644600506e+00 2.019969229963e+00 2.018226973634e+00 2.016407709959e+00 2.014507757705e+00 2.012526294623e+00 2.010453797485e+00 2.008293503303e+00 2.006034188411e+00 2.003678537498e+00 2.001218359023e+00 1.998652229466e+00 1.995978637479e+00 1.993190457358e+00 1.990289122170e+00 1.987268093348e+00 1.984128381532e+00 1.980865154161e+00 1.977477348587e+00 1.973964076033e+00 1.970320592119e+00 1.966550312091e+00 1.962646799850e+00 1.958613308626e+00 1.954448262759e+00 1.950148986224e+00 1.945719041467e+00 1.941155703234e+00 1.936462600986e+00 1.931636634705e+00 1.926680509350e+00 1.921598130479e+00 1.916387075461e+00 1.911052380288e+00 1.905591335106e+00 1.900013029809e+00 1.894315074473e+00 1.888501071075e+00 1.882578139345e+00 1.876542549989e+00 1.870404288264e+00 1.864163459896e+00 1.857825891998e+00 1.851395690629e+00 1.844874580536e+00 1.838272014344e+00 1.831588063854e+00 1.824832811718e+00 1.818006461224e+00 1.811118228224e+00 1.804172170080e+00 1.797171487255e+00 1.790128432413e+00 1.783041744620e+00 1.775922365952e+00 1.768774279401e+00 1.761604941359e+00 1.754422011814e+00 1.747227196904e+00 1.740035538844e+00 1.732845831879e+00 1.725670155074e+00 1.718513836320e+00 1.711383735239e+00 1.704291980145e+00 1.697236896016e+00 1.690236107303e+00 1.683290802993e+00 1.676411245887e+00 1.669607360996e+00 1.662883837609e+00 1.656252695135e+00 1.649718436576e+00 1.643296936402e+00 1.636989126469e+00 1.630809425610e+00 1.624765557847e+00 1.618864447868e+00 1.613120917184e+00 1.607537598256e+00 1.602131279703e+00 1.596906743536e+00 1.591875492162e+00 1.587047508193e+00 1.582429527126e+00 1.578037763900e+00 1.573873265366e+00 1.569950695243e+00 1.566276900679e+00 1.562860062222e+00 1.559710617830e+00 1.556831773586e+00 1.554235569418e+00 1.551924954548e+00 1.549907455266e+00 1.548186782530e+00 1.546767907066e+00 1.545652402107e+00 1.544843511774e+00 1.544342537658e+00 1.544145798162e+00 1.544258453006e+00 1.544667537817e+00 1.545378750418e+00 1.546381226056e+00 1.547666415665e+00 1.549233297513e+00 1.551058831543e+00 1.553147688404e+00 1.555471983646e+00 1.558025448252e+00 1.560794776252e+00 1.563751467379e+00 1.566894952801e+00 1.570185759519e+00 1.573620348159e+00 1.577168690930e+00 1.580806398690e+00 1.584524758848e+00 1.588278604984e+00 1.592066876773e+00 1.595849444040e+00 1.599607769535e+00 1.603325163732e+00 1.606960138695e+00 1.610513591922e+00 1.613939338154e+00 1.617233875729e+00 1.620366977402e+00 1.623317374916e+00 1.626078375322e+00 1.628613040381e+00 1.630929257189e+00 1.632990205196e+00 1.634800262002e+00 1.636342194985e+00 1.637600161051e+00 1.638584169475e+00 1.639263163464e+00 1.639662404326e+00 1.639757051435e+00 1.639558444926e+00 1.639069271409e+00 1.638278050442e+00 1.637215432654e+00 1.635857875308e+00 1.634237157100e+00 1.632347742893e+00 1.630197731248e+00 1.627813346371e+00 1.625179550512e+00 1.622333018643e+00 1.619268025665e+00 1.615998742187e+00 1.612547614724e+00 1.608904325437e+00 1.605104801555e+00 1.601138437980e+00 1.597025442261e+00 1.592777571517e+00 1.588390588238e+00 1.583892331149e+00 1.579274062307e+00 1.574553355958e+00 1.569738829551e+00 1.564829275229e+00 1.559853454638e+00 1.554797188878e+00 1.549693556493e+00 1.544544183389e+00 1.539357878314e+00 1.534176680276e+00 1.528980877073e+00 1.523831921594e+00 1.518726260527e+00 1.513697952730e+00 1.508797210910e+00 1.504015144956e+00 1.499442042180e+00 1.495067470314e+00 1.490964385465e+00 1.487169634899e+00 1.483707439474e+00 1.480666175457e+00 1.478034293382e+00 1.475911671828e+00 1.474298646573e+00 1.473249897604e+00 1.472810351705e+00 1.472972657275e+00 1.473812760730e+00 1.475286165926e+00 1.477451806857e+00 1.480274778723e+00 1.483747216465e+00 1.487872134599e+00 1.492573410524e+00 1.497867500511e+00 1.503645832713e+00 1.509894267454e+00 1.516525681324e+00 1.523458193765e+00 1.530643885332e+00 1.537948940588e+00 1.545339814654e+00 1.552674356597e+00 1.559895784413e+00 1.566898110749e+00 1.573579617862e+00 1.579884977639e+00 1.585678657477e+00 1.590933101182e+00 1.595526449168e+00 1.599415548894e+00 1.602532537899e+00 1.604797163879e+00 1.606200923720e+00 1.606645806379e+00 1.606145312430e+00 1.604631958097e+00 1.602099140106e+00 1.598536025557e+00 1.593903208959e+00 1.588243096361e+00 1.581505697454e+00 1.573744547481e+00 1.564949033951e+00 1.555141381301e+00 1.544368945656e+00 1.532631017566e+00 1.520007851485e+00 1.506509102920e+00 1.492214683503e+00 1.477174184554e+00 1.461451744354e+00 1.445142074687e+00 1.428300460551e+00 1.411050880391e+00 1.393462690091e+00 1.375662398344e+00 1.357754097728e+00 1.339850468825e+00 1.322090296700e+00 1.304570792654e+00 1.287445268718e+00 1.270812008991e+00 1.254802448710e+00 1.239521093865e+00 1.225064995435e+00 1.211532818918e+00 1.198974185362e+00 1.187468015039e+00 1.177023303544e+00 1.167673091890e+00 1.159399044850e+00 1.152169746006e+00 1.145958149633e+00 1.140669298703e+00 1.136256753058e+00 1.132605400229e+00 1.129632037768e+00 1.127230126881e+00 1.125285591086e+00 1.123713579435e+00 1.122387704676e+00 1.121240708310e+00 1.120163707323e+00 1.119089038382e+00 1.117950539432e+00 1.116674306239e+00 1.115234621596e+00 1.113566381396e+00 1.111662543442e+00 1.109489221965e+00 1.107040205138e+00 1.104317497349e+00 1.101321763003e+00 1.098087315370e+00 1.094620794125e+00 1.090987583049e+00 1.087221517116e+00 1.083393045748e+00 1.079585010235e+00 1.075866643084e+00 1.072361789447e+00 1.069147706133e+00 1.066360699157e+00 1.064097316965e+00 1.062470041088e+00 1.061591707930e+00 1.061523221208e+00 1.062362803782e+00 1.062865193951e+00 1.062674759371e+00 1.062666317593e+00 1.063845923109e+00 1.066969664489e+00 1.072204154573e+00 1.079007511614e+00 1.086356360423e+00 1.093148311460e+00 1.098587466869e+00 1.102461635245e+00 1.105217371406e+00 1.107699466705e+00 1.110768365402e+00 1.114937331421e+00 1.120099503937e+00 1.125520156607e+00 1.130121444236e+00 1.132890606902e+00 1.133216002220e+00 1.131135464924e+00 1.127312579039e+00 1.122743503136e+00 1.118380796278e+00 1.114771510090e+00 1.111824729105e+00 1.108869004580e+00 1.104979070467e+00 1.099353503482e+00 1.091681218527e+00 1.082336020215e+00 1.072266256261e+00 1.062668892406e+00 1.054581828536e+00 1.048490489787e+00 1.044149277414e+00 1.040738626527e+00 1.037238991348e+00 1.032851767924e+00 1.027357050580e+00 1.021231354868e+00 1.015428645454e+00 1.010997054501e+00 1.008646842834e+00 1.008404595127e+00 1.009566886198e+00 1.010981045252e+00 1.011485542714e+00 1.010352383769e+00 1.007568106312e+00 1.003828574570e+00 1.000239368876e+00 9.978940473245e-01 9.974005055674e-01 9.986134586598e-01 1.000692298251e+00 1.002440883522e+00 1.002745938985e+00 1.001009985481e+00 9.973596281029e-01 9.925356975838e-01 9.875831541212e-01 9.834904885150e-01 9.808950487787e-01 9.801100533575e-01 9.814392250114e-01 9.846491091960e-01 9.226735575940e-01 8.854378346167e-01 8.327527436471e-01 7.906713558506e-01 7.870529762389e-01 8.290939289135e-01 8.947761160427e-01 9.508515547720e-01 9.719766538354e-01 9.485517573978e-01 8.886179303407e-01 8.175148845368e-01 7.716223013978e-01 7.781965013546e-01 8.314631961051e-01 8.987045161198e-01 9.467919289032e-01 9.573205897591e-01 9.297527635405e-01 8.802364809579e-01 8.369221738695e-01 8.270100247439e-01 8.576253102135e-01 9.100550721900e-01 9.554111636492e-01 9.718197925039e-01 9.520182863949e-01 9.052791446028e-01 8.560895352786e-01 8.361656123192e-01 8.650904758706e-01 9.335788512438e-01 1.011408940891e+00 1.067456828709e+00 1.081472852326e+00 1.047851078509e+00 9.774228867348e-01 8.986532650885e-01 8.535124913167e-01 8.757572020363e-01 9.604665957067e-01 1.068323787281e+00 1.155815898011e+00 1.192495646145e+00 1.165058429691e+00 1.079053522531e+00 9.619806213583e-01 8.656123157917e-01 8.500735021335e-01 9.315239080372e-01 1.062062667732e+00 1.178832225869e+00 1.238115138301e+00 1.220199499017e+00 1.129013390714e+00 9.942052760173e-01 8.739885203491e-01 8.398787973642e-01 9.142352159077e-01 1.040873993426e+00 1.147524321104e+00 1.187969215742e+00 1.145911733461e+00 1.033698089704e+00 8.950269846931e-01 8.047869194588e-01 8.285776141963e-01 9.457591583630e-01 1.075777196631e+00 1.152891551535e+00 1.144453784645e+00 1.048523541454e+00 8.948861241569e-01 7.527968144359e-01 7.205029509646e-01 8.268940690293e-01 9.870879359938e-01 1.111960590222e+00 1.152592515999e+00 1.093932015528e+00 9.513405742438e-01 7.764122980365e-01 6.683892742122e-01 7.201553648156e-01 8.840587239869e-01 1.048073906931e+00 1.141479491624e+00 1.134138354688e+00 1.026635759903e+00 8.508324453110e-01 6.824292589385e-01 6.432506256607e-01 7.736532554974e-01 9.647765421631e-01 1.116606947032e+00 1.179178779497e+00 1.136090578281e+00 9.978351865058e-01 8.047239568807e-01 6.420425908565e-01 6.313989759341e-01 7.802060239915e-01 9.690360592659e-01 1.110383891169e+00 1.164146644832e+00 1.119558967218e+00 9.889282186991e-01 8.088593554468e-01 6.496433061616e-01 6.101248924894e-01 7.139473593827e-01 8.698788732780e-01 9.963420624239e-01 1.053763498550e+00 1.030357787898e+00 9.350324613402e-01 7.967953952279e-01 6.686043187568e-01 6.207158342196e-01 6.817584801720e-01 7.991728384943e-01 9.069360904503e-01 9.664122635509e-01 9.636960110873e-01 9.046114095676e-01 8.134317024343e-01 7.319620328650e-01 7.067915628198e-01 7.533141532990e-01 8.434891906184e-01
```
