## Supplementary Data 1 for "Heart cockle shells transmit sunlight to photosymbiotic algae using bundled fiber optic cables and condensing lenses": Onebigonelittle-small_700nm_XZ_1B.txt (part 1 of 12)

```
monitor_XZ_1B:E: Re(E) vs position, y=4.00363e-06(m), lambda=7e-07(m) 

x(m)(414,1)
 -1.300000000000e-05
 -1.297578692494e-05
 -1.295157384988e-05
 -1.292736077482e-05
 -1.290314769976e-05
 -1.287893462470e-05
 -1.285472154964e-05
 -1.283050847458e-05
 -1.280629539952e-05
 -1.278208232446e-05
 -1.275786924939e-05
 -1.273365617433e-05
 -1.270944309927e-05
 -1.268523002421e-05
 -1.266101694915e-05
 -1.263680387409e-05
 -1.261259079903e-05
 -1.258837772397e-05
 -1.256416464891e-05
 -1.253995157385e-05
 -1.251573849879e-05
 -1.249152542373e-05
 -1.246731234867e-05
 -1.244309927361e-05
 -1.241888619855e-05
 -1.239467312349e-05
 -1.237046004843e-05
 -1.234624697337e-05
 -1.232203389831e-05
 -1.229782082324e-05
 -1.227360774818e-05
 -1.224939467312e-05
 -1.222518159806e-05
 -1.220096852300e-05
 -1.217675544794e-05
 -1.215254237288e-05
 -1.212832929782e-05
 -1.210411622276e-05
 -1.207990314770e-05
 -1.205569007264e-05
 -1.203147699758e-05
 -1.200726392252e-05
 -1.198305084746e-05
 -1.195883777240e-05
 -1.193462469734e-05
 -1.191041162228e-05
 -1.188619854722e-05
 -1.186198547215e-05
 -1.183777239709e-05
 -1.181355932203e-05
 -1.178934624697e-05
 -1.176513317191e-05
 -1.174092009685e-05
 -1.171670702179e-05
 -1.169249394673e-05
 -1.166828087167e-05
 -1.164406779661e-05
 -1.161985472155e-05
 -1.159564164649e-05
 -1.157142857143e-05
 -1.154721549637e-05
 -1.152300242131e-05
 -1.149878934625e-05
 -1.147457627119e-05
 -1.145036319613e-05
 -1.142615012107e-05
 -1.140193704600e-05
 -1.137772397094e-05
 -1.135351089588e-05
 -1.132929782082e-05
 -1.130508474576e-05
 -1.128087167070e-05
 -1.125665859564e-05
 -1.123244552058e-05
 -1.120823244552e-05
 -1.118401937046e-05
 -1.115980629540e-05
 -1.113559322034e-05
 -1.111138014528e-05
 -1.108716707022e-05
 -1.106295399516e-05
 -1.103874092010e-05
 -1.101452784504e-05
 -1.099031476998e-05
 -1.096610169492e-05
 -1.094188861985e-05
 -1.091767554479e-05
 -1.089346246973e-05
 -1.086924939467e-05
 -1.084503631961e-05
 -1.082082324455e-05
 -1.079661016949e-05
 -1.077239709443e-05
 -1.074818401937e-05
 -1.072397094431e-05
 -1.069975786925e-05
 -1.067554479419e-05
 -1.065133171913e-05
 -1.062711864407e-05
 -1.060290556901e-05
 -1.057869249395e-05
 -1.055447941889e-05
 -1.053026634383e-05
 -1.050605326877e-05
 -1.048184019370e-05
 -1.045762711864e-05
 -1.043341404358e-05
 -1.040920096852e-05
 -1.038498789346e-05
 -1.036077481840e-05
 -1.033656174334e-05
 -1.031234866828e-05
 -1.028813559322e-05
 -1.026392251816e-05
 -1.023970944310e-05
 -1.021549636804e-05
 -1.019128329298e-05
 -1.016707021792e-05
 -1.014285714286e-05
 -1.011864406780e-05
 -1.009443099274e-05
 -1.007021791768e-05
 -1.004600484262e-05
 -1.002179176755e-05
 -9.997578692494e-06
 -9.973365617433e-06
 -9.949152542373e-06
 -9.924939467312e-06
 -9.900726392252e-06
 -9.876513317191e-06
 -9.852300242131e-06
 -9.828087167070e-06
 -9.803874092010e-06
 -9.779661016949e-06
 -9.755447941889e-06
 -9.731234866828e-06
 -9.707021791768e-06
 -9.682808716707e-06
 -9.658595641647e-06
 -9.634382566586e-06
 -9.610169491525e-06
 -9.585956416465e-06
 -9.561743341404e-06
 -9.537530266344e-06
 -9.513317191283e-06
 -9.489104116223e-06
 -9.464891041162e-06
 -9.440677966102e-06
 -9.416464891041e-06
 -9.392251815981e-06
 -9.368038740920e-06
 -9.343825665860e-06
 -9.319612590799e-06
 -9.295399515739e-06
 -9.271186440678e-06
 -9.246973365618e-06
 -9.222760290557e-06
 -9.198547215496e-06
 -9.174334140436e-06
 -9.150121065375e-06
 -9.125907990315e-06
 -9.101694915254e-06
 -9.077481840194e-06
 -9.053268765133e-06
 -9.029055690073e-06
 -9.004842615012e-06
 -8.980629539952e-06
 -8.956416464891e-06
 -8.932203389831e-06
 -8.907990314770e-06
 -8.883777239710e-06
 -8.859564164649e-06
 -8.835351089588e-06
 -8.811138014528e-06
 -8.786924939467e-06
 -8.762711864407e-06
 -8.738498789346e-06
 -8.714285714286e-06
 -8.690072639225e-06
 -8.665859564165e-06
 -8.641646489104e-06
 -8.617433414044e-06
 -8.593220338983e-06
 -8.569007263923e-06
 -8.544794188862e-06
 -8.520581113802e-06
 -8.496368038741e-06
 -8.472154963680e-06
 -8.447941888620e-06
 -8.423728813559e-06
 -8.399515738499e-06
 -8.375302663438e-06
 -8.351089588378e-06
 -8.326876513317e-06
 -8.302663438257e-06
 -8.278450363196e-06
 -8.254237288136e-06
 -8.230024213075e-06
 -8.205811138015e-06
 -8.181598062954e-06
 -8.157384987894e-06
 -8.133171912833e-06
 -8.108958837773e-06
 -8.084745762712e-06
 -8.060532687651e-06
 -8.036319612591e-06
 -8.012106537530e-06
 -7.987893462470e-06
 -7.963680387409e-06
 -7.939467312349e-06
 -7.915254237288e-06
 -7.891041162228e-06
 -7.866828087167e-06
 -7.842615012107e-06
 -7.818401937046e-06
 -7.794188861986e-06
 -7.769975786925e-06
 -7.745762711865e-06
 -7.721549636804e-06
 -7.697336561743e-06
 -7.673123486683e-06
 -7.648910411622e-06
 -7.624697336562e-06
 -7.600484261501e-06
 -7.576271186441e-06
 -7.552058111380e-06
 -7.527845036320e-06
 -7.503631961259e-06
 -7.479418886199e-06
 -7.455205811138e-06
 -7.430992736078e-06
 -7.406779661017e-06
 -7.382566585957e-06
 -7.358353510896e-06
 -7.334140435835e-06
 -7.309927360775e-06
 -7.285714285714e-06
 -7.261501210654e-06
 -7.237288135593e-06
 -7.213075060533e-06
 -7.188861985472e-06
 -7.164648910412e-06
 -7.140435835351e-06
 -7.116222760291e-06
 -7.092009685230e-06
 -7.067796610170e-06
 -7.043583535109e-06
 -7.019370460049e-06
 -6.995157384988e-06
 -6.970944309927e-06
 -6.946731234867e-06
 -6.922518159806e-06
 -6.898305084746e-06
 -6.874092009685e-06
 -6.849878934625e-06
 -6.825665859564e-06
 -6.801452784504e-06
 -6.777239709443e-06
 -6.753026634383e-06
 -6.728813559322e-06
 -6.704600484262e-06
 -6.680387409201e-06
 -6.656174334141e-06
 -6.631961259080e-06
 -6.607748184019e-06
 -6.583535108959e-06
 -6.559322033898e-06
 -6.535108958838e-06
 -6.510895883777e-06
 -6.486682808717e-06
 -6.462469733656e-06
 -6.438256658596e-06
 -6.414043583535e-06
 -6.389830508475e-06
 -6.365617433414e-06
 -6.341404358354e-06
 -6.317191283293e-06
 -6.292978208233e-06
 -6.268765133172e-06
 -6.244552058111e-06
 -6.220338983051e-06
 -6.196125907990e-06
 -6.171912832930e-06
 -6.147699757869e-06
 -6.123486682809e-06
 -6.099273607748e-06
 -6.075060532688e-06
 -6.050847457627e-06
 -6.026634382567e-06
 -6.002421307506e-06
 -5.978208232446e-06
 -5.953995157385e-06
 -5.929782082325e-06
 -5.905569007264e-06
 -5.881355932203e-06
 -5.857142857143e-06
 -5.832929782082e-06
 -5.808716707022e-06
 -5.784503631961e-06
 -5.760290556901e-06
 -5.736077481840e-06
 -5.711864406780e-06
 -5.687651331719e-06
 -5.663438256659e-06
 -5.639225181598e-06
 -5.615012106538e-06
 -5.590799031477e-06
 -5.566585956417e-06
 -5.542372881356e-06
 -5.518159806295e-06
 -5.493946731235e-06
 -5.469733656174e-06
 -5.445520581114e-06
 -5.421307506053e-06
 -5.397094430993e-06
 -5.372881355932e-06
 -5.348668280872e-06
 -5.324455205811e-06
 -5.300242130751e-06
 -5.276029055690e-06
 -5.251815980630e-06
 -5.227602905569e-06
 -5.203389830509e-06
 -5.179176755448e-06
 -5.154963680387e-06
 -5.130750605327e-06
 -5.106537530266e-06
 -5.082324455206e-06
 -5.058111380145e-06
 -5.033898305085e-06
 -5.009685230024e-06
 -4.985472154964e-06
 -4.961259079903e-06
 -4.937046004843e-06
 -4.912832929782e-06
 -4.888619854722e-06
 -4.864406779661e-06
 -4.840193704601e-06
 -4.815980629540e-06
 -4.791767554479e-06
 -4.767554479419e-06
 -4.743341404358e-06
 -4.719128329298e-06
 -4.694915254237e-06
 -4.670702179177e-06
 -4.646489104116e-06
 -4.622276029056e-06
 -4.598062953995e-06
 -4.573849878935e-06
 -4.549636803874e-06
 -4.525423728814e-06
 -4.501210653753e-06
 -4.476997578693e-06
 -4.452784503632e-06
 -4.428571428572e-06
 -4.404358353511e-06
 -4.380145278450e-06
 -4.355932203390e-06
 -4.331719128329e-06
 -4.307506053269e-06
 -4.283292978208e-06
 -4.259079903148e-06
 -4.234866828087e-06
 -4.210653753027e-06
 -4.186440677966e-06
 -4.162227602906e-06
 -4.138014527845e-06
 -4.113801452785e-06
 -4.089588377724e-06
 -4.065375302664e-06
 -4.041162227603e-06
 -4.016949152542e-06
 -3.992736077482e-06
 -3.968523002421e-06
 -3.944309927361e-06
 -3.920096852300e-06
 -3.895883777240e-06
 -3.871670702179e-06
 -3.847457627119e-06
 -3.823244552058e-06
 -3.799031476998e-06
 -3.774818401937e-06
 -3.750605326877e-06
 -3.726392251816e-06
 -3.702179176756e-06
 -3.677966101695e-06
 -3.653753026634e-06
 -3.629539951574e-06
 -3.605326876513e-06
 -3.581113801453e-06
 -3.556900726392e-06
 -3.532687651332e-06
 -3.508474576271e-06
 -3.484261501211e-06
 -3.460048426150e-06
 -3.435835351090e-06
 -3.411622276029e-06
 -3.387409200969e-06
 -3.363196125908e-06
 -3.338983050848e-06
 -3.314769975787e-06
 -3.290556900726e-06
 -3.266343825666e-06
 -3.242130750605e-06
 -3.217917675545e-06
 -3.193704600484e-06
 -3.169491525424e-06
 -3.145278450363e-06
 -3.121065375303e-06
 -3.096852300242e-06
 -3.072639225182e-06
 -3.048426150121e-06
 -3.024213075061e-06
 -3.000000000000e-06

z(m)(1503,1)
 -4.400752357780e-05
 -4.397744853471e-05
 -4.394737349161e-05
 -4.391729844851e-05
 -4.388722340541e-05
 -4.385714836232e-05
 -4.382707331922e-05
 -4.379699827612e-05
 -4.376692323303e-05
 -4.373684818993e-05
 -4.370677314683e-05
 -4.367669810374e-05
 -4.364662306064e-05
 -4.361654801754e-05
 -4.358647297445e-05
 -4.355639793135e-05
 -4.352632288825e-05
 -4.349624784516e-05
 -4.346617280206e-05
 -4.343609775896e-05
 -4.340602271586e-05
 -4.337594767277e-05
 -4.334587262967e-05
 -4.331579758657e-05
 -4.328572254348e-05
 -4.325564750038e-05
 -4.322557245728e-05
 -4.319549741419e-05
 -4.316542237109e-05
 -4.313534732799e-05
 -4.310527228490e-05
 -4.307519724180e-05
 -4.304512219870e-05
 -4.301504715560e-05
 -4.298497211251e-05
 -4.295489706941e-05
 -4.292482202631e-05
 -4.289474698322e-05
 -4.286467194012e-05
 -4.283459689702e-05
 -4.280452185393e-05
 -4.277444681083e-05
 -4.274437176773e-05
 -4.271429672464e-05
 -4.268422168154e-05
 -4.265414663844e-05
 -4.262407159535e-05
 -4.259399655225e-05
 -4.256392150915e-05
 -4.253384646605e-05
 -4.250377142296e-05
 -4.247369637986e-05
 -4.244362133676e-05
 -4.241354629367e-05
 -4.238347125057e-05
 -4.235339620747e-05
 -4.232332116438e-05
 -4.229324612128e-05
 -4.226317107818e-05
 -4.223309603509e-05
 -4.220302099199e-05
 -4.217294594889e-05
 -4.214287090579e-05
 -4.211279586270e-05
 -4.208272081960e-05
 -4.205264577650e-05
 -4.202257073341e-05
 -4.199249569031e-05
 -4.196242064721e-05
 -4.193234560412e-05
 -4.190227056102e-05
 -4.187219551792e-05
 -4.184212047483e-05
 -4.181204543173e-05
 -4.178197038863e-05
 -4.175189534554e-05
 -4.172182030244e-05
 -4.169174525934e-05
 -4.166167021624e-05
 -4.163159517315e-05
 -4.160152013005e-05
 -4.157144508695e-05
 -4.154137004386e-05
 -4.151129500076e-05
 -4.148121995766e-05
 -4.145114491457e-05
 -4.142106987147e-05
 -4.139099482837e-05
 -4.136091978528e-05
 -4.133084474218e-05
 -4.130076969908e-05
 -4.127069465598e-05
 -4.124061961289e-05
 -4.121054456979e-05
 -4.118046952669e-05
 -4.115039448360e-05
 -4.112031944050e-05
 -4.109024439740e-05
 -4.106016935431e-05
 -4.103009431121e-05
 -4.100001926811e-05
 -4.096994422502e-05
 -4.093986918192e-05
 -4.090979413882e-05
 -4.087971909573e-05
 -4.084964405263e-05
 -4.081956900953e-05
 -4.078949396643e-05
 -4.075941892334e-05
 -4.072934388024e-05
 -4.069926883714e-05
 -4.066919379405e-05
 -4.063911875095e-05
 -4.060904370785e-05
 -4.057896866476e-05
 -4.054889362166e-05
 -4.051881857856e-05
 -4.048874353547e-05
 -4.045866849237e-05
 -4.042859344927e-05
 -4.039851840617e-05
 -4.036844336308e-05
 -4.033836831998e-05
 -4.030829327688e-05
 -4.027821823379e-05
 -4.024814319069e-05
 -4.021806814759e-05
 -4.018799310450e-05
 -4.015791806140e-05
 -4.012784301830e-05
 -4.009776797521e-05
 -4.006769293211e-05
 -4.003761788901e-05
 -4.000754284592e-05
 -3.997746780282e-05
 -3.994739275972e-05
 -3.991731771662e-05
 -3.988724267353e-05
 -3.985716763043e-05
 -3.982709258733e-05
 -3.979701754424e-05
 -3.976694250114e-05
 -3.973686745804e-05
 -3.970679241495e-05
 -3.967671737185e-05
 -3.964664232875e-05
 -3.961656728566e-05
 -3.958649224256e-05
 -3.955641719946e-05
 -3.952634215636e-05
 -3.949626711327e-05
 -3.946619207017e-05
 -3.943611702707e-05
 -3.940604198398e-05
 -3.937596694088e-05
 -3.934589189778e-05
 -3.931581685469e-05
 -3.928574181159e-05
 -3.925566676849e-05
 -3.922559172540e-05
 -3.919551668230e-05
 -3.916544163920e-05
 -3.913536659611e-05
 -3.910529155301e-05
 -3.907521650991e-05
 -3.904514146681e-05
 -3.901506642372e-05
 -3.898499138062e-05
 -3.895491633752e-05
 -3.892484129443e-05
 -3.889476625133e-05
 -3.886469120823e-05
 -3.883461616514e-05
 -3.880454112204e-05
 -3.877446607894e-05
 -3.874439103585e-05
 -3.871431599275e-05
 -3.868424094965e-05
 -3.865416590655e-05
 -3.862409086346e-05
 -3.859401582036e-05
 -3.856394077726e-05
 -3.853386573417e-05
 -3.850379069107e-05
 -3.847371564797e-05
 -3.844364060488e-05
 -3.841356556178e-05
 -3.838349051868e-05
 -3.835341547559e-05
 -3.832334043249e-05
 -3.829326538939e-05
 -3.826319034629e-05
 -3.823311530320e-05
 -3.820304026010e-05
 -3.817296521700e-05
 -3.814289017391e-05
 -3.811281513081e-05
 -3.808274008771e-05
 -3.805266504462e-05
 -3.802259000152e-05
 -3.799251495842e-05
 -3.796243991533e-05
 -3.793236487223e-05
 -3.790228982913e-05
 -3.787221478604e-05
 -3.784213974294e-05
 -3.781206469984e-05
 -3.778198965674e-05
 -3.775191461365e-05
 -3.772183957055e-05
 -3.769176452745e-05
 -3.766168948436e-05
 -3.763161444126e-05
 -3.760153939816e-05
 -3.757146435507e-05
 -3.754138931197e-05
 -3.751131426887e-05
 -3.748123922578e-05
 -3.745116418268e-05
 -3.742108913958e-05
 -3.739101409648e-05
 -3.736093905339e-05
 -3.733086401029e-05
 -3.730078896719e-05
 -3.727071392410e-05
 -3.724063888100e-05
 -3.721056383790e-05
 -3.718048879481e-05
 -3.715041375171e-05
 -3.712033870861e-05
 -3.709026366552e-05
 -3.706018862242e-05
 -3.703011357932e-05
 -3.700003853623e-05
 -3.696996349313e-05
 -3.693988845003e-05
 -3.690981340693e-05
 -3.687973836384e-05
 -3.684966332074e-05
 -3.681958827764e-05
 -3.678951323455e-05
 -3.675943819145e-05
 -3.672936314835e-05
 -3.669928810526e-05
 -3.666921306216e-05
 -3.663913801906e-05
 -3.660906297597e-05
 -3.657898793287e-05
 -3.654891288977e-05
 -3.651883784667e-05
 -3.648876280358e-05
 -3.645868776048e-05
 -3.642861271738e-05
 -3.639853767429e-05
 -3.636846263119e-05
 -3.633838758809e-05
 -3.630831254500e-05
 -3.627823750190e-05
 -3.624816245880e-05
 -3.621808741571e-05
 -3.618801237261e-05
 -3.615793732951e-05
 -3.612786228642e-05
 -3.609778724332e-05
 -3.606771220022e-05
 -3.603763715712e-05
 -3.600756211403e-05
 -3.597748707093e-05
 -3.594741202783e-05
 -3.591733698474e-05
 -3.588726194164e-05
 -3.585718689854e-05
 -3.582711185545e-05
 -3.579703681235e-05
 -3.576696176925e-05
 -3.573688672616e-05
 -3.570681168306e-05
 -3.567673663996e-05
 -3.564666159686e-05
 -3.561658655377e-05
 -3.558651151067e-05
 -3.555643646757e-05
 -3.552636142448e-05
 -3.549628638138e-05
 -3.546621133828e-05
 -3.543613629519e-05
 -3.540606125209e-05
 -3.537598620899e-05
 -3.534591116590e-05
 -3.531583612280e-05
 -3.528576107970e-05
 -3.525568603661e-05
 -3.522561099351e-05
 -3.519553595041e-05
 -3.516546090731e-05
 -3.513538586422e-05
 -3.510531082112e-05
 -3.507523577802e-05
 -3.504516073493e-05
 -3.501508569183e-05
 -3.498501064873e-05
 -3.495493560564e-05
 -3.492486056254e-05
 -3.489478551944e-05
 -3.486471047635e-05
 -3.483463543325e-05
 -3.480456039015e-05
 -3.477448534705e-05
 -3.474441030396e-05
 -3.471433526086e-05
 -3.468426021776e-05
 -3.465418517467e-05
 -3.462411013157e-05
 -3.459403508847e-05
 -3.456396004538e-05
 -3.453388500228e-05
 -3.450380995918e-05
 -3.447373491609e-05
 -3.444365987299e-05
 -3.441358482989e-05
 -3.438350978680e-05
 -3.435343474370e-05
 -3.432335970060e-05
 -3.429328465750e-05
 -3.426320961441e-05
 -3.423313457131e-05
 -3.420305952821e-05
 -3.417298448512e-05
 -3.414290944202e-05
 -3.411283439892e-05
 -3.408275935583e-05
 -3.405268431273e-05
 -3.402260926963e-05
 -3.399253422654e-05
 -3.396245918344e-05
 -3.393238414034e-05
 -3.390230909724e-05
 -3.387223405415e-05
 -3.384215901105e-05
 -3.381208396795e-05
 -3.378200892486e-05
 -3.375193388176e-05
 -3.372185883866e-05
 -3.369178379557e-05
 -3.366170875247e-05
 -3.363163370937e-05
 -3.360155866628e-05
 -3.357148362318e-05
 -3.354140858008e-05
 -3.351133353699e-05
 -3.348125849389e-05
 -3.345118345079e-05
 -3.342110840769e-05
 -3.339103336460e-05
 -3.336095832150e-05
 -3.333088327840e-05
 -3.330080823531e-05
 -3.327073319221e-05
 -3.324065814911e-05
 -3.321058310602e-05
 -3.318050806292e-05
 -3.315043301982e-05
 -3.312035797673e-05
 -3.309028293363e-05
 -3.306020789053e-05
 -3.303013284743e-05
 -3.300005780434e-05
 -3.296998276124e-05
 -3.293990771814e-05
 -3.290983267505e-05
 -3.287975763195e-05
 -3.284968258885e-05
 -3.281960754576e-05
 -3.278953250266e-05
 -3.275945745956e-05
 -3.272938241647e-05
 -3.269930737337e-05
 -3.266923233027e-05
 -3.263915728718e-05
 -3.260908224408e-05
 -3.257900720098e-05
 -3.254893215788e-05
 -3.251885711479e-05
 -3.248878207169e-05
 -3.245870702859e-05
 -3.242863198550e-05
 -3.239855694240e-05
 -3.236848189930e-05
 -3.233840685621e-05
 -3.230833181311e-05
 -3.227825677001e-05
 -3.224818172692e-05
 -3.221810668382e-05
 -3.218803164072e-05
 -3.215795659762e-05
 -3.212788155453e-05
 -3.209780651143e-05
 -3.206773146833e-05
 -3.203765642524e-05
 -3.200758138214e-05
 -3.197750633904e-05
 -3.194743129595e-05
 -3.191735625285e-05
 -3.188728120975e-05
 -3.185720616666e-05
 -3.182713112356e-05
 -3.179705608046e-05
 -3.176698103737e-05
 -3.173690599427e-05
 -3.170683095117e-05
 -3.167675590807e-05
 -3.164668086498e-05
 -3.161660582188e-05
 -3.158653077878e-05
 -3.155645573569e-05
 -3.152638069259e-05
 -3.149630564949e-05
 -3.146623060640e-05
 -3.143615556330e-05
 -3.140608052020e-05
 -3.137600547711e-05
 -3.134593043401e-05
 -3.131585539091e-05
 -3.128578034781e-05
 -3.125570530472e-05
 -3.122563026162e-05
 -3.119555521852e-05
 -3.116548017543e-05
 -3.113540513233e-05
 -3.110533008923e-05
 -3.107525504614e-05
 -3.104518000304e-05
 -3.101510495994e-05
 -3.098502991685e-05
 -3.095495487375e-05
 -3.092487983065e-05
 -3.089480478756e-05
 -3.086472974446e-05
 -3.083465470136e-05
 -3.080457965826e-05
 -3.077450461517e-05
 -3.074442957207e-05
 -3.071435452897e-05
 -3.068427948588e-05
 -3.065420444278e-05
 -3.062412939968e-05
 -3.059405435659e-05
 -3.056397931349e-05
 -3.053390427039e-05
 -3.050382922730e-05
 -3.047375418420e-05
 -3.044367914110e-05
 -3.041360409800e-05
 -3.038352905491e-05
 -3.035345401181e-05
 -3.032337896871e-05
 -3.029330392562e-05
 -3.026322888252e-05
 -3.023315383942e-05
 -3.020307879633e-05
 -3.017300375323e-05
 -3.014292871013e-05
 -3.011285366704e-05
 -3.008277862394e-05
 -3.005270358084e-05
 -3.002262853775e-05
 -2.999255349465e-05
 -2.996247845155e-05
 -2.993240340845e-05
 -2.990232836536e-05
 -2.987225332226e-05
 -2.984217827916e-05
 -2.981210323607e-05
 -2.978202819297e-05
 -2.975195314987e-05
 -2.972187810678e-05
 -2.969180306368e-05
 -2.966172802058e-05
 -2.963165297749e-05
 -2.960157793439e-05
 -2.957150289129e-05
 -2.954142784819e-05
 -2.951135280510e-05
 -2.948127776200e-05
 -2.945120271890e-05
 -2.942112767581e-05
 -2.939105263271e-05
 -2.936097758961e-05
 -2.933090254652e-05
 -2.930082750342e-05
 -2.927075246032e-05
 -2.924067741723e-05
 -2.921060237413e-05
 -2.918052733103e-05
 -2.915045228794e-05
 -2.912037724484e-05
 -2.909030220174e-05
 -2.906022715864e-05
 -2.903015211555e-05
 -2.900007707245e-05
 -2.897000202935e-05
 -2.893992698626e-05
 -2.890985194316e-05
 -2.887977690006e-05
 -2.884970185697e-05
 -2.881962681387e-05
 -2.878955177077e-05
 -2.875947672768e-05
 -2.872940168458e-05
 -2.869932664148e-05
 -2.866925159838e-05
 -2.863917655529e-05
 -2.860910151219e-05
 -2.857902646909e-05
 -2.854895142600e-05
 -2.851887638290e-05
 -2.848880133980e-05
 -2.845872629671e-05
 -2.842865125361e-05
 -2.839857621051e-05
 -2.836850116742e-05
 -2.833842612432e-05
 -2.830835108122e-05
 -2.827827603813e-05
 -2.824820099503e-05
 -2.821812595193e-05
 -2.818805090883e-05
 -2.815797586574e-05
 -2.812790082264e-05
 -2.809782577954e-05
 -2.806775073645e-05
 -2.803767569335e-05
 -2.800760065025e-05
 -2.797752560716e-05
 -2.794745056406e-05
 -2.791737552096e-05
 -2.788730047787e-05
 -2.785722543477e-05
 -2.782715039167e-05
 -2.779707534858e-05
 -2.776700030548e-05
 -2.773692526238e-05
 -2.770685021928e-05
 -2.767677517619e-05
 -2.764670013309e-05
 -2.761662508999e-05
 -2.758655004690e-05
 -2.755647500380e-05
 -2.752639996070e-05
 -2.749632491761e-05
 -2.746624987451e-05
 -2.743617483141e-05
 -2.740609978832e-05
 -2.737602474522e-05
 -2.734594970212e-05
 -2.731587465902e-05
 -2.728579961593e-05
 -2.725572457283e-05
 -2.722564952973e-05
 -2.719557448664e-05
 -2.716549944354e-05
 -2.713542440044e-05
 -2.710534935735e-05
 -2.707527431425e-05
 -2.704519927115e-05
 -2.701512422806e-05
 -2.698504918496e-05
 -2.695497414186e-05
 -2.692489909877e-05
 -2.689482405567e-05
 -2.686474901257e-05
 -2.683467396947e-05
 -2.680459892638e-05
 -2.677452388328e-05
 -2.674444884018e-05
 -2.671437379709e-05
 -2.668429875399e-05
 -2.665422371089e-05
 -2.662414866780e-05
 -2.659407362470e-05
 -2.656399858160e-05
 -2.653392353851e-05
 -2.650384849541e-05
 -2.647377345231e-05
 -2.644369840921e-05
 -2.641362336612e-05
 -2.638354832302e-05
 -2.635347327992e-05
 -2.632339823683e-05
 -2.629332319373e-05
 -2.626324815063e-05
 -2.623317310754e-05
 -2.620309806444e-05
 -2.617302302134e-05
 -2.614294797825e-05
 -2.611287293515e-05
 -2.608279789205e-05
 -2.605272284896e-05
 -2.602264780586e-05
 -2.599257276276e-05
 -2.596249771966e-05
 -2.593242267657e-05
 -2.590234763347e-05
 -2.587227259037e-05
 -2.584219754728e-05
 -2.581212250418e-05
 -2.578204746108e-05
 -2.575197241799e-05
 -2.572189737489e-05
 -2.569182233179e-05
 -2.566174728870e-05
 -2.563167224560e-05
 -2.560159720250e-05
 -2.557152215940e-05
 -2.554144711631e-05
 -2.551137207321e-05
 -2.548129703011e-05
 -2.545122198702e-05
 -2.542114694392e-05
 -2.539107190082e-05
 -2.536099685773e-05
 -2.533092181463e-05
 -2.530084677153e-05
 -2.527077172844e-05
 -2.524069668534e-05
 -2.521062164224e-05
 -2.518054659915e-05
 -2.515047155605e-05
 -2.512039651295e-05
 -2.509032146985e-05
 -2.506024642676e-05
 -2.503017138366e-05
 -2.500009634056e-05
 -2.497002129747e-05
 -2.493994625437e-05
 -2.490987121127e-05
 -2.487979616818e-05
 -2.484972112508e-05
 -2.481964608198e-05
 -2.478957103889e-05
 -2.475949599579e-05
 -2.472942095269e-05
 -2.469934590959e-05
 -2.466927086650e-05
 -2.463919582340e-05
 -2.460912078030e-05
 -2.457904573721e-05
 -2.454897069411e-05
 -2.451889565101e-05
 -2.448882060792e-05
 -2.445874556482e-05
 -2.442867052172e-05
 -2.439859547863e-05
 -2.436852043553e-05
 -2.433844539243e-05
 -2.430837034934e-05
 -2.427829530624e-05
 -2.424822026314e-05
 -2.421814522004e-05
 -2.418807017695e-05
 -2.415799513385e-05
 -2.412792009075e-05
 -2.409784504766e-05
 -2.406777000456e-05
 -2.403769496146e-05
 -2.400761991837e-05
 -2.397754487527e-05
 -2.394746983217e-05
 -2.391739478908e-05
 -2.388731974598e-05
 -2.385724470288e-05
 -2.382716965979e-05
 -2.379709461669e-05
 -2.376701957359e-05
 -2.373694453049e-05
 -2.370686948740e-05
 -2.367679444430e-05
 -2.364671940120e-05
 -2.361664435811e-05
 -2.358656931501e-05
 -2.355649427191e-05
 -2.352641922882e-05
 -2.349634418572e-05
 -2.346626914262e-05
 -2.343619409953e-05
 -2.340611905643e-05
 -2.337604401333e-05
 -2.334596897023e-05
 -2.331589392714e-05
 -2.328581888404e-05
 -2.325574384094e-05
 -2.322566879785e-05
 -2.319559375475e-05
 -2.316551871165e-05
 -2.313544366856e-05
 -2.310536862546e-05
 -2.307529358236e-05
 -2.304521853927e-05
 -2.301514349617e-05
 -2.298506845307e-05
 -2.295499340998e-05
 -2.292491836688e-05
 -2.289484332378e-05
 -2.286476828068e-05
 -2.283469323759e-05
 -2.280461819449e-05
 -2.277454315139e-05
 -2.274446810830e-05
 -2.271439306520e-05
 -2.268431802210e-05
 -2.265424297901e-05
 -2.262416793591e-05
 -2.259409289281e-05
 -2.256401784972e-05
 -2.253394280662e-05
 -2.250386776352e-05
 -2.247379272042e-05
 -2.244371767733e-05
 -2.241364263423e-05
 -2.238356759113e-05
 -2.235349254804e-05
 -2.232341750494e-05
 -2.229334246184e-05
 -2.226326741875e-05
 -2.223319237565e-05
 -2.220311733255e-05
 -2.217304228946e-05
 -2.214296724636e-05
 -2.211289220326e-05
 -2.208281716017e-05
 -2.205274211707e-05
 -2.202266707397e-05
 -2.199259203087e-05
 -2.196251698778e-05
 -2.193244194468e-05
 -2.190236690158e-05
 -2.187229185849e-05
 -2.184221681539e-05
 -2.181214177229e-05
 -2.178206672920e-05
 -2.175199168610e-05
 -2.172191664300e-05
 -2.169184159991e-05
 -2.166176655681e-05
 -2.163169151371e-05
 -2.160161647061e-05
 -2.157154142752e-05
 -2.154146638442e-05
 -2.151139134132e-05
 -2.148131629823e-05
 -2.145124125513e-05
 -2.142116621203e-05
 -2.139109116894e-05
 -2.136101612584e-05
 -2.133094108274e-05
 -2.130086603965e-05
 -2.127079099655e-05
 -2.124071595345e-05
 -2.121064091036e-05
 -2.118056586726e-05
 -2.115049082416e-05
 -2.112041578106e-05
 -2.109034073797e-05
 -2.106026569487e-05
 -2.103019065177e-05
 -2.100011560868e-05
 -2.097004056558e-05
 -2.093996552248e-05
 -2.090989047939e-05
 -2.087981543629e-05
 -2.084974039319e-05
 -2.081966535010e-05
 -2.078959030700e-05
 -2.075951526390e-05
 -2.072944022080e-05
 -2.069936517771e-05
 -2.066929013461e-05
 -2.063921509151e-05
 -2.060914004842e-05
 -2.057906500532e-05
 -2.054898996222e-05
 -2.051891491913e-05
 -2.048883987603e-05
 -2.045876483293e-05
 -2.042868978984e-05
 -2.039861474674e-05
 -2.036853970364e-05
 -2.033846466055e-05
 -2.030838961745e-05
 -2.027831457435e-05
 -2.024823953125e-05
 -2.021816448816e-05
 -2.018808944506e-05
 -2.015801440196e-05
 -2.012793935887e-05
 -2.009786431577e-05
 -2.006778927267e-05
 -2.003771422958e-05
 -2.000763918648e-05
 -1.997756414338e-05
 -1.994748910029e-05
 -1.991741405719e-05
 -1.988733901409e-05
 -1.985726397100e-05
 -1.982718892790e-05
 -1.979711388480e-05
 -1.976703884170e-05
 -1.973696379861e-05
 -1.970688875551e-05
 -1.967681371241e-05
 -1.964673866932e-05
 -1.961666362622e-05
 -1.958658858312e-05
 -1.955651354003e-05
 -1.952643849693e-05
 -1.949636345383e-05
 -1.946628841074e-05
 -1.943621336764e-05
 -1.940613832454e-05
 -1.937606328144e-05
 -1.934598823835e-05
 -1.931591319525e-05
 -1.928583815215e-05
 -1.925576310906e-05
 -1.922568806596e-05
 -1.919561302286e-05
 -1.916553797977e-05
 -1.913546293667e-05
 -1.910538789357e-05
 -1.907531285048e-05
 -1.904523780738e-05
 -1.901516276428e-05
 -1.898508772119e-05
 -1.895501267809e-05
 -1.892493763499e-05
 -1.889486259189e-05
 -1.886478754880e-05
 -1.883471250570e-05
 -1.880463746260e-05
 -1.877456241951e-05
 -1.874448737641e-05
 -1.871441233331e-05
 -1.868433729022e-05
 -1.865426224712e-05
 -1.862418720402e-05
 -1.859411216093e-05
 -1.856403711783e-05
 -1.853396207473e-05
 -1.850388703163e-05
 -1.847381198854e-05
 -1.844373694544e-05
 -1.841366190234e-05
 -1.838358685925e-05
 -1.835351181615e-05
 -1.832343677305e-05
 -1.829336172996e-05
 -1.826328668686e-05
 -1.823321164376e-05
 -1.820313660067e-05
 -1.817306155757e-05
 -1.814298651447e-05
 -1.811291147138e-05
 -1.808283642828e-05
 -1.805276138518e-05
 -1.802268634208e-05
 -1.799261129899e-05
 -1.796253625589e-05
 -1.793246121279e-05
 -1.790238616970e-05
 -1.787231112660e-05
 -1.784223608350e-05
 -1.781216104041e-05
 -1.778208599731e-05
 -1.775201095421e-05
 -1.772193591112e-05
 -1.769186086802e-05
 -1.766178582492e-05
 -1.763171078182e-05
 -1.760163573873e-05
 -1.757156069563e-05
 -1.754148565253e-05
 -1.751141060944e-05
 -1.748133556634e-05
 -1.745126052324e-05
 -1.742118548015e-05
 -1.739111043705e-05
 -1.736103539395e-05
 -1.733096035086e-05
 -1.730088530776e-05
 -1.727081026466e-05
 -1.724073522157e-05
 -1.721066017847e-05
 -1.718058513537e-05
 -1.715051009227e-05
 -1.712043504918e-05
 -1.709036000608e-05
 -1.706028496298e-05
 -1.703020991989e-05
 -1.700013487679e-05
 -1.697005983369e-05
 -1.693998479060e-05
 -1.690990974750e-05
 -1.687983470440e-05
 -1.684975966131e-05
 -1.681968461821e-05
 -1.678960957511e-05
 -1.675953453201e-05
 -1.672945948892e-05
 -1.669938444582e-05
 -1.666930940272e-05
 -1.663923435963e-05
 -1.660915931653e-05
 -1.657908427343e-05
 -1.654900923034e-05
 -1.651893418724e-05
 -1.648885914414e-05
 -1.645878410105e-05
 -1.642870905795e-05
 -1.639863401485e-05
 -1.636855897176e-05
 -1.633848392866e-05
 -1.630840888556e-05
 -1.627833384246e-05
 -1.624825879937e-05
 -1.621818375627e-05
 -1.618810871317e-05
 -1.615803367008e-05
 -1.612795862698e-05
 -1.609788358388e-05
 -1.606780854079e-05
 -1.603773349769e-05
 -1.600765845459e-05
 -1.597758341150e-05
 -1.594750836840e-05
 -1.591743332530e-05
 -1.588735828221e-05
 -1.585728323911e-05
 -1.582720819601e-05
 -1.579713315291e-05
 -1.576705810982e-05
 -1.573698306672e-05
 -1.570690802362e-05
 -1.567683298053e-05
 -1.564675793743e-05
 -1.561668289433e-05
 -1.558660785124e-05
 -1.555653280814e-05
 -1.552645776504e-05
 -1.549638272195e-05
 -1.546630767885e-05
 -1.543623263575e-05
 -1.540615759265e-05
 -1.537608254956e-05
 -1.534600750646e-05
 -1.531593246336e-05
 -1.528585742027e-05
 -1.525578237717e-05
 -1.522570733407e-05
 -1.519563229098e-05
 -1.516555724788e-05
 -1.513548220478e-05
 -1.510540716169e-05
 -1.507533211859e-05
 -1.504525707549e-05
 -1.501518203240e-05
 -1.498510698930e-05
 -1.495503194620e-05
 -1.492495690310e-05
 -1.489488186001e-05
 -1.486480681691e-05
 -1.483473177381e-05
 -1.480465673072e-05
 -1.477458168762e-05
 -1.474450664452e-05
 -1.471443160143e-05
 -1.468435655833e-05
 -1.465428151523e-05
 -1.462420647214e-05
 -1.459413142904e-05
 -1.456405638594e-05
 -1.453398134284e-05
 -1.450390629975e-05
 -1.447383125665e-05
 -1.444375621355e-05
 -1.441368117046e-05
 -1.438360612736e-05
 -1.435353108426e-05
 -1.432345604117e-05
 -1.429338099807e-05
 -1.426330595497e-05
 -1.423323091188e-05
 -1.420315586878e-05
 -1.417308082568e-05
 -1.414300578259e-05
 -1.411293073949e-05
 -1.408285569639e-05
 -1.405278065329e-05
 -1.402270561020e-05
 -1.399263056710e-05
 -1.396255552400e-05
 -1.393248048091e-05
 -1.390240543781e-05
 -1.387233039471e-05
 -1.384225535162e-05
 -1.381218030852e-05
 -1.378210526542e-05
 -1.375203022233e-05
 -1.372195517923e-05
 -1.369188013613e-05
 -1.366180509303e-05
 -1.363173004994e-05
 -1.360165500684e-05
 -1.357157996374e-05
 -1.354150492065e-05
 -1.351142987755e-05
 -1.348135483445e-05
 -1.345127979136e-05
 -1.342120474826e-05
 -1.339112970516e-05
 -1.336105466207e-05
 -1.333097961897e-05
 -1.330090457587e-05
 -1.327082953278e-05
 -1.324075448968e-05
 -1.321067944658e-05
 -1.318060440348e-05
 -1.315052936039e-05
 -1.312045431729e-05
 -1.309037927419e-05
 -1.306030423110e-05
 -1.303022918800e-05
 -1.300015414490e-05
 -1.297007910181e-05
 -1.294000405871e-05
 -1.290992901561e-05
 -1.287985397252e-05
 -1.284977892942e-05
 -1.281970388632e-05
 -1.278962884322e-05
 -1.275955380013e-05
 -1.272947875703e-05
 -1.269940371393e-05
 -1.266932867084e-05
 -1.263925362774e-05
 -1.260917858464e-05
 -1.257910354155e-05
 -1.254902849845e-05
 -1.251895345535e-05
 -1.248887841226e-05
 -1.245880336916e-05
 -1.242872832606e-05
 -1.239865328297e-05
 -1.236857823987e-05
 -1.233850319677e-05
 -1.230842815367e-05
 -1.227835311058e-05
 -1.224827806748e-05
 -1.221820302438e-05
 -1.218812798129e-05
 -1.215805293819e-05
 -1.212797789509e-05
 -1.209790285200e-05
 -1.206782780890e-05
 -1.203775276580e-05
 -1.200767772271e-05
 -1.197760267961e-05
 -1.194752763651e-05
 -1.191745259342e-05
 -1.188737755032e-05
 -1.185730250722e-05
 -1.182722746412e-05
 -1.179715242103e-05
 -1.176707737793e-05
 -1.173700233483e-05
 -1.170692729174e-05
 -1.167685224864e-05
 -1.164677720554e-05
 -1.161670216245e-05
 -1.158662711935e-05
 -1.155655207625e-05
 -1.152647703316e-05
 -1.149640199006e-05
 -1.146632694696e-05
 -1.143625190386e-05
 -1.140617686077e-05
 -1.137610181767e-05
 -1.134602677457e-05
 -1.131595173148e-05
 -1.128587668838e-05
 -1.125580164528e-05
 -1.122572660219e-05
 -1.119565155909e-05
 -1.116557651599e-05
 -1.113550147290e-05
 -1.110542642980e-05
 -1.107535138670e-05
 -1.104527634361e-05
 -1.101520130051e-05
 -1.098512625741e-05
 -1.095505121431e-05
 -1.092497617122e-05
 -1.089490112812e-05
 -1.086482608502e-05
 -1.083475104193e-05
 -1.080467599883e-05
 -1.077460095573e-05
 -1.074452591264e-05
 -1.071445086954e-05
 -1.068437582644e-05
 -1.065430078335e-05
 -1.062422574025e-05
 -1.059415069715e-05
 -1.056407565405e-05
 -1.053400061096e-05
 -1.050392556786e-05
 -1.047385052476e-05
 -1.044377548167e-05
 -1.041370043857e-05
 -1.038362539547e-05
 -1.035355035238e-05
 -1.032347530928e-05
 -1.029340026618e-05
 -1.026332522309e-05
 -1.023325017999e-05
 -1.020317513689e-05
 -1.017310009380e-05
 -1.014302505070e-05
 -1.011295000760e-05
 -1.008287496450e-05
 -1.005279992141e-05
 -1.002272487831e-05
 -9.992649835214e-06
 -9.962574792117e-06
 -9.932499749020e-06
 -9.902424705923e-06
 -9.872349662826e-06
 -9.842274619729e-06
 -9.812199576632e-06
 -9.782124533536e-06
 -9.752049490439e-06
 -9.721974447342e-06
 -9.691899404245e-06
 -9.661824361148e-06
 -9.631749318051e-06
 -9.601674274954e-06
 -9.571599231857e-06
 -9.541524188760e-06
 -9.511449145664e-06
 -9.481374102567e-06
 -9.451299059470e-06
 -9.421224016373e-06
 -9.391148973276e-06
 -9.361073930179e-06
 -9.330998887082e-06
 -9.300923843985e-06
 -9.270848800888e-06
 -9.240773757791e-06
 -9.210698714695e-06
 -9.180623671598e-06
 -9.150548628501e-06
 -9.120473585404e-06
 -9.090398542307e-06
 -9.060323499210e-06
 -9.030248456113e-06
 -9.000173413016e-06
 -8.970098369919e-06
 -8.940023326823e-06
 -8.909948283726e-06
 -8.879873240629e-06
 -8.849798197532e-06
 -8.819723154435e-06
 -8.789648111338e-06
 -8.759573068241e-06
 -8.729498025144e-06
 -8.699422982047e-06
 -8.669347938950e-06
 -8.639272895854e-06
 -8.609197852757e-06
 -8.579122809660e-06
 -8.549047766563e-06
 -8.518972723466e-06
 -8.488897680369e-06
 -8.458822637272e-06
 -8.428747594175e-06
 -8.398672551078e-06
 -8.368597507982e-06
 -8.338522464885e-06
 -8.308447421788e-06
 -8.278372378691e-06
 -8.248297335594e-06
 -8.218222292497e-06
 -8.188147249400e-06
 -8.158072206303e-06
 -8.127997163206e-06
 -8.097922120110e-06
 -8.067847077013e-06
 -8.037772033916e-06
 -8.007696990819e-06
 -7.977621947722e-06
 -7.947546904625e-06
 -7.917471861528e-06
 -7.887396818431e-06
 -7.857321775334e-06
 -7.827246732237e-06
 -7.797171689141e-06
 -7.767096646044e-06
 -7.737021602947e-06
 -7.706946559850e-06
 -7.676871516753e-06
 -7.646796473656e-06
 -7.616721430559e-06
 -7.586646387462e-06
 -7.556571344365e-06
 -7.526496301269e-06
 -7.496421258172e-06
 -7.466346215075e-06
 -7.436271171978e-06
 -7.406196128881e-06
 -7.376121085784e-06
 -7.346046042687e-06
 -7.315970999590e-06
 -7.285895956493e-06
 -7.255820913396e-06
 -7.225745870300e-06
 -7.195670827203e-06
 -7.165595784106e-06
 -7.135520741009e-06
 -7.105445697912e-06
 -7.075370654815e-06
 -7.045295611718e-06
 -7.015220568621e-06
 -6.985145525524e-06
 -6.955070482428e-06
 -6.924995439331e-06
 -6.894920396234e-06
 -6.864845353137e-06
 -6.834770310040e-06
 -6.804695266943e-06
 -6.774620223846e-06
 -6.744545180749e-06
 -6.714470137652e-06
 -6.684395094555e-06
 -6.654320051459e-06
 -6.624245008362e-06
 -6.594169965265e-06
 -6.564094922168e-06
 -6.534019879071e-06
 -6.503944835974e-06
 -6.473869792877e-06
 -6.443794749780e-06
 -6.413719706683e-06
 -6.383644663587e-06
 -6.353569620490e-06
 -6.323494577393e-06
 -6.293419534296e-06
 -6.263344491199e-06
 -6.233269448102e-06
 -6.203194405005e-06
 -6.173119361908e-06
 -6.143044318811e-06
 -6.112969275715e-06
 -6.082894232618e-06
 -6.052819189521e-06
 -6.022744146424e-06
 -5.992669103327e-06
 -5.962594060230e-06
 -5.932519017133e-06
 -5.902443974036e-06
 -5.872368930939e-06
 -5.842293887842e-06
 -5.812218844746e-06
 -5.782143801649e-06
 -5.752068758552e-06
 -5.721993715455e-06
 -5.691918672358e-06
 -5.661843629261e-06
 -5.631768586164e-06
 -5.601693543067e-06
 -5.571618499970e-06
 -5.541543456874e-06
 -5.511468413777e-06
 -5.481393370680e-06
 -5.451318327583e-06
 -5.421243284486e-06
 -5.391168241389e-06
 -5.361093198292e-06
 -5.331018155195e-06
 -5.300943112098e-06
 -5.270868069001e-06
 -5.240793025905e-06
 -5.210717982808e-06
 -5.180642939711e-06
 -5.150567896614e-06
 -5.120492853517e-06
 -5.090417810420e-06
 -5.060342767323e-06
 -5.030267724226e-06
 -5.000192681129e-06
 -4.970117638033e-06
 -4.940042594936e-06
 -4.909967551839e-06
 -4.879892508742e-06
 -4.849817465645e-06
 -4.819742422548e-06
 -4.789667379452e-06
 -4.759592336355e-06
 -4.735431969166e-06
 -4.711271601976e-06
 -4.687111234787e-06
 -4.662950867597e-06
 -4.638790500407e-06
 -4.614630133218e-06
 -4.590469766028e-06
 -4.566309398838e-06
 -4.542149031649e-06
 -4.517988664459e-06
 -4.493828297270e-06
 -4.469667930080e-06
 -4.445507562890e-06
 -4.421347195701e-06
 -4.397186828511e-06
 -4.373026461321e-06
 -4.348866094132e-06
 -4.324705726942e-06
 -4.300545359753e-06
 -4.276384992563e-06
 -4.252224625373e-06
 -4.228064258184e-06
 -4.203903890994e-06
 -4.179743523805e-06
 -4.155583156615e-06
 -4.131422789425e-06
 -4.107262422236e-06
 -4.083102055046e-06
 -4.058941687856e-06
 -4.034781320667e-06
 -4.010620953477e-06
 -3.986460586288e-06
 -3.962300219098e-06
 -3.938139851908e-06
 -3.913979484719e-06
 -3.889819117529e-06
 -3.865658750339e-06
 -3.841498383150e-06
 -3.817338015960e-06
 -3.793177648771e-06
 -3.769017281581e-06
 -3.744856914391e-06
 -3.720696547202e-06
 -3.696536180012e-06
 -3.672375812822e-06
 -3.648215445633e-06
 -3.624055078443e-06
 -3.599894711254e-06
 -3.575734344064e-06
 -3.551573976874e-06
 -3.527413609685e-06
 -3.503253242495e-06
 -3.479092875305e-06
 -3.454932508116e-06
 -3.430772140926e-06
 -3.406611773737e-06
 -3.382451406547e-06
 -3.358291039357e-06
 -3.334130672168e-06
 -3.309970304978e-06
 -3.285809937789e-06
 -3.261649570599e-06
 -3.237489203409e-06
 -3.213328836220e-06
 -3.189168469030e-06
 -3.165008101840e-06
 -3.140847734651e-06
 -3.116687367461e-06
 -3.092527000272e-06
 -3.068366633082e-06
 -3.044206265892e-06
 -3.020045898703e-06
 -2.995885531513e-06
 -2.971725164323e-06
 -2.947564797134e-06
 -2.923404429944e-06
 -2.899244062755e-06
 -2.875083695565e-06
 -2.850923328375e-06
 -2.826762961186e-06
 -2.802602593996e-06
 -2.778442226806e-06
 -2.754281859617e-06
 -2.730121492427e-06
 -2.705961125238e-06
 -2.681800758048e-06
 -2.657640390858e-06
 -2.633480023669e-06
 -2.609319656479e-06
 -2.585159289289e-06
 -2.560998922100e-06
 -2.536838554910e-06
 -2.512678187721e-06
 -2.488517820531e-06
 -2.464357453341e-06
 -2.440197086152e-06
 -2.416036718962e-06
 -2.391876351773e-06
 -2.367715984583e-06
 -2.343555617393e-06
 -2.319395250204e-06
 -2.295234883014e-06
 -2.271074515824e-06
 -2.246914148635e-06
 -2.222753781445e-06
 -2.198593414256e-06
 -2.174433047066e-06
 -2.150272679876e-06
 -2.126112312687e-06
 -2.101951945497e-06
 -2.077791578307e-06
 -2.053631211118e-06
 -2.029470843928e-06
 -2.005310476739e-06
 -1.981150109549e-06
 -1.956989742359e-06
 -1.932829375170e-06
 -1.908669007980e-06
 -1.884508640790e-06
 -1.860348273601e-06
 -1.836187906411e-06
 -1.812027539222e-06
 -1.787867172032e-06
 -1.763706804842e-06
 -1.739546437653e-06
 -1.715386070463e-06
 -1.691225703273e-06
 -1.667065336084e-06
 -1.642904968894e-06
 -1.618744601705e-06
 -1.594584234515e-06
 -1.570423867325e-06
 -1.546263500136e-06
 -1.522103132946e-06
 -1.497942765757e-06
 -1.473782398567e-06
 -1.449622031377e-06
 -1.425461664188e-06
 -1.401301296998e-06
 -1.377140929808e-06
 -1.352980562619e-06
 -1.328820195429e-06
 -1.304659828240e-06
 -1.280499461050e-06
 -1.256339093860e-06
 -1.232178726671e-06
 -1.208018359481e-06
 -1.183857992291e-06
 -1.159697625102e-06
 -1.135537257912e-06
 -1.111376890723e-06
 -1.087216523533e-06
 -1.063056156343e-06
 -1.038895789154e-06
 -1.014735421964e-06
 -9.905750547745e-07
 -9.664146875849e-07
 -9.422543203952e-07
 -9.180939532056e-07
 -8.939335860160e-07
 -8.697732188264e-07
 -8.456128516367e-07
 -8.214524844471e-07
 -7.972921172575e-07
 -7.731317500679e-07
 -7.489713828783e-07
 -7.248110156886e-07
 -7.006506484990e-07
 -6.764902813094e-07
 -6.523299141198e-07
 -6.281695469302e-07
 -6.040091797405e-07
 -5.798488125509e-07
 -5.556884453613e-07
 -5.315280781717e-07
 -5.073677109820e-07
 -4.832073437924e-07
 -4.590469766028e-07
 -4.348866094132e-07
 -4.107262422236e-07
 -3.865658750339e-07
 -3.624055078443e-07
 -3.382451406547e-07
 -3.140847734651e-07
 -2.899244062755e-07
 -2.657640390858e-07
 -2.416036718962e-07
 -2.174433047066e-07
 -1.932829375170e-07
 -1.691225703273e-07
 -1.449622031377e-07
 -1.208018359481e-07
 -9.664146875848e-08
 -7.248110156886e-08
 -4.832073437924e-08
 -2.416036718961e-08
 6.630679790225e-21

monitor_XZ_1B:E: Re(E) vs position, y=4.00363e-06(m), lambda=7e-07(m) (414,1503)
 4.073099849579e-01 4.082982870133e-01 4.093057957051e-01 4.103349341335e-01 4.114009609116e-01 4.124845567886e-01 4.135309150917e-01 4.145119376723e-01 4.154613546936e-01 4.164372974427e-01 4.174615482982e-01 4.185164779766e-01 4.195792873659e-01 4.206385111377e-01 4.216793098976e-01 4.226958904636e-01 4.237135247212e-01 4.247743171162e-01 4.258887002954e-01 4.270176183040e-01 4.281162816519e-01 4.291785662966e-01 4.302355575707e-01 4.313162995290e-01 4.324323594193e-01 4.335906931720e-01 4.347902149161e-01 4.360031054651e-01 4.371796626494e-01 4.382911329099e-01 4.393624755804e-01 4.404578005736e-01 4.416302657555e-01 4.428919318862e-01 4.442013662641e-01 4.454810693204e-01 4.466628443029e-01 4.477367768565e-01 4.487711228703e-01 4.498617619994e-01 4.510542948244e-01 4.523069826226e-01 4.535301591033e-01 4.546593963806e-01 4.556948362523e-01 4.566895579767e-01 4.577074329530e-01 4.587798966537e-01 4.598872610389e-01 4.609813631852e-01 4.620335229442e-01 4.630627849711e-01 4.641133141764e-01 4.652063028615e-01 4.663191245819e-01 4.674127233495e-01 4.684740908354e-01 4.695280738420e-01 4.706148086577e-01 4.717561010690e-01 4.729366953427e-01 4.741104468862e-01 4.752357111956e-01 4.763086178527e-01 4.773644215797e-01 4.784412064651e-01 4.795392828240e-01 4.806305100312e-01 4.816952972272e-01 4.827429869207e-01 4.838010829620e-01 4.848845246918e-01 4.859805559381e-01 4.870517124044e-01 4.880690808099e-01 4.890465386165e-01 4.900487609646e-01 4.911398235965e-01 4.923219843152e-01 4.935281994169e-01 4.946706787984e-01 4.957107892377e-01 4.966816044884e-01 4.976626626749e-01 4.987244881402e-01 4.998685475886e-01 5.010262572937e-01 5.021158191463e-01 5.031103818613e-01 5.040499925375e-01 5.049984475174e-01 5.059912727988e-01 5.070159163764e-01 5.080287374286e-01 5.089964353217e-01 5.099290831229e-01 5.108718990384e-01 5.118616811742e-01 5.128910203211e-01 5.139128881981e-01 5.148834966853e-01 5.157925733729e-01 5.166690623763e-01 5.175671341339e-01 5.185278517416e-01 5.195534950468e-01 5.205983134379e-01 5.215994776701e-01 5.225160963505e-01 5.233514334177e-01 5.241566115753e-01 5.250022601944e-01 5.259371644051e-01 5.269517292434e-01 5.279798056199e-01 5.289398273263e-01 5.297902527428e-01 5.305517406039e-01 5.312938370109e-01 5.320891139695e-01 5.329716362996e-01 5.339138596336e-01 5.348489859923e-01 5.357170301908e-01 5.364967324544e-01 5.372145767553e-01 5.379216028729e-01 5.386702197087e-01 5.394861913503e-01 5.403457054656e-01 5.411983456935e-01 5.419966202708e-01 5.427237537819e-01 5.433988709230e-01 5.440649148662e-01 5.447667724775e-01 5.455168839247e-01 5.462886949647e-01 5.470407148953e-01 5.477439969755e-01 5.483960192313e-01 5.490192355795e-01 5.496457346012e-01 5.503026554223e-01 5.509849440676e-01 5.516692081960e-01 5.523301038975e-01 5.529541801313e-01 5.535413485433e-01 5.541064576796e-01 5.546756741055e-01 5.552629542772e-01 5.558652587062e-01 5.564663991450e-01 5.570465442367e-01 5.575889880777e-01 5.580937409897e-01 5.585814565747e-01 5.590791532692e-01 5.595987340056e-01 5.601347256301e-01 5.606685833385e-01 5.611751355349e-01 5.616415151494e-01 5.620776079300e-01 5.625082324419e-01 5.629495050768e-01 5.634022595282e-01 5.638578416973e-01 5.642949763281e-01 5.646999748238e-01 5.650735468346e-01 5.654297179101e-01 5.657814898206e-01 5.661307884099e-01 5.664736239035e-01 5.667994531495e-01 5.671000063260e-01 5.673759499345e-01 5.676399224767e-01 5.678990220410e-01 5.681528025813e-01 5.683918011627e-01 5.686087178544e-01 5.688010329613e-01 5.689766303600e-01 5.691503293192e-01 5.693274841522e-01 5.695019938093e-01 5.696609805444e-01 5.697954002827e-01 5.699056337793e-01 5.700012068449e-01 5.700989458811e-01 5.702032038292e-01 5.703015710773e-01 5.703777633886e-01 5.704237125275e-01 5.704428968264e-01 5.704499882869e-01 5.704577538713e-01 5.704636067513e-01 5.704488880160e-01 5.703970990406e-01 5.703093912422e-01 5.701991123225e-01 5.700854288906e-01 5.699744759478e-01 5.698555589345e-01 5.697080072288e-01 5.695252884916e-01 5.693211899573e-01 5.691154513436e-01 5.689184138152e-01 5.687239489023e-01 5.685120851074e-01 5.682669233058e-01 5.679939145846e-01 5.677129493417e-01 5.674340792961e-01 5.671532548780e-01 5.668526355393e-01 5.665158697077e-01 5.661395956731e-01 5.657413928618e-01 5.653378369117e-01 5.649299919624e-01 5.645031167462e-01 5.640466347201e-01 5.635575313873e-01 5.630480333653e-01 5.625344393755e-01 5.620197701146e-01 5.614925422192e-01 5.609416179671e-01 5.603667853992e-01 5.597730681700e-01 5.591705749538e-01 5.585606509809e-01 5.579324859246e-01 5.572760907797e-01 5.565924942820e-01 5.558909508122e-01 5.551736355666e-01 5.544427873895e-01 5.536915667319e-01 5.529146170337e-01 5.521132116708e-01 5.512971271459e-01 5.504681970817e-01 5.496246186928e-01 5.487618899863e-01 5.478778606592e-01 5.469720777117e-01 5.460486929165e-01 5.451106812938e-01 5.441536025170e-01 5.431752596739e-01 5.421768212057e-01 5.411575800380e-01 5.401164564450e-01 5.390576965892e-01 5.379789951828e-01 5.368788350065e-01 5.357601753937e-01 5.346211861677e-01 5.334603436774e-01 5.322812275348e-01 5.310833007016e-01 5.298647336324e-01 5.286247339744e-01 5.273646898528e-01 5.260843475289e-01 5.247833412085e-01 5.234642392613e-01 5.221247445898e-01 5.207624753527e-01 5.193779272198e-01 5.179737601564e-01 5.165488079714e-01 5.151031492111e-01 5.136365205729e-01 5.121476327038e-01 5.106365942544e-01 5.091068078407e-01 5.075568852248e-01 5.059849414434e-01 5.043914329508e-01 5.027771525403e-01 5.011409095595e-01 4.994857973593e-01 4.978094473144e-01 4.961104857045e-01 4.943886815322e-01 4.926447922110e-01 4.908804615758e-01 4.890931827708e-01 4.872855832836e-01 4.854577156002e-01 4.836075056674e-01 4.817362966678e-01 4.798417642499e-01 4.779229789940e-01 4.759833095022e-01 4.740227511567e-01 4.720416553307e-01 4.700386369784e-01 4.680140093330e-01 4.659673032781e-01 4.638994414154e-01 4.618109058916e-01 4.596998987772e-01 4.575642998343e-01 4.554071130115e-01 4.532285307573e-01 4.510291726419e-01 4.488094177065e-01 4.465668707581e-01 4.443002577504e-01 4.420111662868e-01 4.397005027691e-01 4.373666908729e-01 4.350122105947e-01 4.326383434028e-01 4.302422798278e-01 4.278241598122e-01 4.253830878669e-01 4.229188076816e-01 4.204320186329e-01 4.179263632993e-01 4.153988984704e-01 4.128504408981e-01 4.102816253761e-01 4.076889939435e-01 4.050749642564e-01 4.024405688236e-01 3.997836966800e-01 3.971051103587e-01 3.944072934644e-01 3.916876052851e-01 3.889463087607e-01 3.861849124264e-01 3.834012674315e-01 3.805968522407e-01 3.777719410509e-01 3.749251237711e-01 3.720576687952e-01 3.691701724823e-01 3.662634014606e-01 3.633348042353e-01 3.603856314141e-01 3.574161640118e-01 3.544261471020e-01 3.514167560087e-01 3.483878937371e-01 3.453377150508e-01 3.422694479103e-01 3.391816607232e-01 3.360729821317e-01 3.329460474822e-01 3.297990286021e-01 3.266330971984e-01 3.234490499113e-01 3.202461227844e-01 3.170237950509e-01 3.137836636120e-01 3.105256485162e-01 3.072481399954e-01 3.039537135586e-01 3.006416959346e-01 2.973119156438e-01 2.939652723432e-01 2.906014640723e-01 2.872197402517e-01 2.838230905235e-01 2.804101870575e-01 2.769803694980e-01 2.735352764322e-01 2.700747787386e-01 2.665986848751e-01 2.631086943523e-01 2.596044450542e-01 2.560846025322e-01 2.525524008925e-01 2.490061030856e-01 2.454468623286e-01 2.418754925712e-01 2.382917016090e-01 2.346967490705e-01 2.310898052837e-01 2.274727170220e-01 2.238446826653e-01 2.202078928656e-01 2.165632650155e-01 2.129094191772e-01 2.092485940700e-01 2.055804639398e-01 2.019052316332e-01 1.982267084470e-01 1.945439169952e-01 1.908574350854e-01 1.871683548960e-01 1.834780502569e-01 1.797873096578e-01 1.760979593139e-01 1.724114939437e-01 1.687285819662e-01 1.650515448357e-01 1.613810425904e-01 1.577182809062e-01 1.540685307924e-01 1.504310506915e-01 1.468091983056e-01 1.432050971772e-01 1.396219903985e-01 1.360626057656e-01 1.325308387182e-01 1.290306313610e-01 1.255647834672e-01 1.221391968093e-01 1.187570136687e-01 1.154254023020e-01 1.121495063255e-01 1.089361965254e-01 1.057933830348e-01 1.027276524892e-01 9.974763245170e-02 9.686427836193e-02 9.408623302807e-02 9.142641622815e-02 8.889665937468e-02 8.650872355910e-02 8.427660189514e-02 8.221534104704e-02 8.033904985512e-02 7.866256264598e-02 7.720079418563e-02 7.596648448631e-02 7.497286443193e-02 7.423036784511e-02 7.374867897053e-02 7.353398058794e-02 7.358862126027e-02 7.391427842359e-02 7.450732755608e-02 7.536191969680e-02 7.647119817640e-02 7.782457220298e-02 7.940972962108e-02 8.121318381474e-02 8.322271181215e-02 8.542232944807e-02 8.779855094590e-02 9.033795518854e-02 9.302595952547e-02 9.585193625101e-02 9.880236367987e-02 1.018671715309e-01 1.050353580975e-01 1.082978757529e-01 1.116462907533e-01 1.150725311589e-01 1.185696056982e-01 1.221306533931e-01 1.257505407687e-01 1.294224464245e-01 1.331426235408e-01 1.369057834415e-01 1.407077447958e-01 1.445459175486e-01 1.484153213868e-01 1.523125621522e-01 1.562360592898e-01 1.601824342103e-01 1.641478647311e-01 1.681324888751e-01 1.721313324743e-01 1.761451507810e-01 1.801704771707e-01 1.842052167802e-01 1.882484543712e-01 1.922988229014e-01 1.963534467836e-01 2.004126385203e-01 2.044751030386e-01 2.085374482152e-01 2.126022271667e-01 2.166632438146e-01 2.207234121930e-01 2.247800926949e-01 2.288320733343e-01 2.328786275565e-01 2.369193627013e-01 2.409516487641e-01 2.449765417851e-01 2.489918000818e-01 2.529968964486e-01 2.569912907966e-01 2.609745853533e-01 2.649440659335e-01 2.689021239792e-01 2.728454211635e-01 2.767740231490e-01 2.806879285907e-01 2.845850346474e-01 2.884660862743e-01 2.923282234695e-01 2.961727046926e-01 2.999981634524e-01 3.038035987846e-01 3.075888477990e-01 3.113524253772e-01 3.150947636474e-01 3.188145055976e-01 3.225108758756e-01 3.261827583556e-01 3.298303612908e-01 3.334528383873e-01 3.370496127275e-01 3.406210632790e-01 3.441653982883e-01 3.476817212710e-01 3.511701346679e-01 3.546287361652e-01 3.580593443631e-01 3.614593108370e-01 3.648293932735e-01 3.681666301121e-01 3.714732662825e-01 3.747455116787e-01 3.779857277627e-01 3.811920070335e-01 3.843629722588e-01 3.875000832396e-01 3.906006920096e-01 3.936650188781e-01 3.966940003552e-01 3.996831554092e-01 4.026363254522e-01 4.055501910076e-01 4.084248758822e-01 4.112606026126e-01 4.140554215399e-01 4.168093366395e-01 4.195218690202e-01 4.221921597512e-01 4.248199963146e-01 4.274039222964e-01 4.299435387525e-01 4.324399134520e-01 4.348905267647e-01 4.372952239449e-01 4.396544511743e-01 4.419664136881e-01 4.442318462628e-01 4.464499949610e-01 4.486193302018e-01 4.507403436329e-01 4.528110517115e-01 4.548331972413e-01 4.568047231990e-01 4.587243548291e-01 4.605929886831e-01 4.624091934538e-01 4.641730381073e-01 4.658837320630e-01 4.675407421293e-01 4.691438900877e-01 4.706917917721e-01 4.721844704307e-01 4.736223645594e-01 4.750027423821e-01 4.763283399189e-01 4.775961702154e-01 4.788067354659e-01 4.799593018371e-01 4.810536709563e-01 4.820887922923e-01 4.830649798336e-01 4.839818942090e-01 4.848380322685e-01 4.856341794434e-01 4.863683684709e-01 4.870415719909e-01 4.876529090603e-01 4.882018594120e-01 4.886879105221e-01 4.891107107592e-01 4.894703725938e-01 4.897663885679e-01 4.899983049784e-01 4.901655127468e-01 4.902690438007e-01 4.903067820949e-01 4.902790198015e-01 4.901859355720e-01 4.900268534589e-01 4.898016701977e-01 4.895095279572e-01 4.891507158177e-01 4.887241637359e-01 4.882311234649e-01 4.876707469064e-01 4.870408771430e-01 4.863444723755e-01 4.855787933015e-01 4.847452159157e-01 4.838430317468e-01 4.828721067176e-01 4.818329006254e-01 4.807244700077e-01 4.795471321741e-01 4.783010103320e-01 4.769852666229e-01 4.756006301656e-01 4.741468997876e-01 4.726232573974e-01 4.710303031670e-01 4.693681428652e-01 4.676362627406e-01 4.658356203439e-01 4.639651413085e-01 4.620259877951e-01 4.600170711764e-01 4.579397625548e-01 4.557937766607e-01 4.535794563576e-01 4.512963239507e-01 4.489452425116e-01 4.465267094455e-01 4.440398742639e-01 4.414862024691e-01 4.388648970215e-01 4.361771715414e-01 4.334233962680e-01 4.306028843553e-01 4.277179526682e-01 4.247672070726e-01 4.217521363808e-01 4.186733115350e-01 4.155304704857e-01 4.123255232410e-01 4.090576734799e-01 4.057286494557e-01 4.023389552822e-01 3.988885234169e-01 3.953798759143e-01 3.918122334694e-01 3.881874395104e-01 3.845066178883e-01 3.807695579927e-01 3.769780162888e-01 3.731337440419e-01 3.692367419326e-01 3.652888475015e-01 3.612918290170e-01 3.572460893004e-01 3.531544918549e-01 3.490171999568e-01 3.448365531101e-01 3.406138720120e-01 3.363514231855e-01 3.320511269880e-01 3.277143113723e-01 3.233438604825e-01 3.189420587352e-01 3.145106757681e-01 3.100528419253e-01 3.055700922394e-01 3.010671042055e-01 2.965462188963e-01 2.920090352021e-01 2.874611983532e-01 2.829048681164e-01 2.783448416609e-01 2.737836945251e-01 2.692267773675e-01 2.646802361258e-01 2.601456229805e-01 2.556299749133e-01 2.511381910105e-01 2.466768412096e-01 2.422512076430e-01 2.378689131165e-01 2.335357126391e-01 2.292601755810e-01 2.250491402540e-01 2.209116484687e-01 2.168555531190e-01 2.128922967706e-01 2.090291798408e-01 2.052778374447e-01 2.016494108942e-01 1.981534382460e-01 1.948040227131e-01 1.916102040248e-01 1.885859978880e-01 1.857445498829e-01 1.830957240049e-01 1.806549549330e-01 1.784321330758e-01 1.764406083203e-01 1.746914883087e-01 1.731938319046e-01 1.719609627939e-01 1.709976362642e-01 1.703137499952e-01 1.699141277491e-01 1.698017678041e-01 1.699817245403e-01 1.704527816614e-01 1.712144642742e-01 1.722650686621e-01 1.735976424168e-01 1.752100224616e-01 1.770902777798e-01 1.792348071658e-01 1.816317576494e-01 1.842700443852e-01 1.871403312819e-01 1.902293094904e-01 1.935278222219e-01 1.970219551882e-01 2.006992423352e-01 2.045504557290e-01 2.085599907281e-01 2.127204279101e-01 2.170179777700e-01 2.214430433500e-01 2.259846557961e-01 2.306322628526e-01 2.353787115225e-01 2.402111172847e-01 2.451237672861e-01 2.501075564460e-01 2.551531364305e-01 2.602550150069e-01 2.654040768948e-01 2.705945679581e-01 2.758188045363e-01 2.810717373948e-01 2.863469114081e-01 2.916370538506e-01 2.969396157958e-01 3.022460479830e-01 3.075533453420e-01 3.128556547582e-01 3.181484554147e-01 3.234279987825e-01 3.286876360043e-01 3.339265373366e-01 3.391379131941e-01 3.443192541506e-01 3.494669217192e-01 3.545752729511e-01 3.596437127023e-01 3.646651074290e-01 3.696402629119e-01 3.745637610755e-01 3.794307945343e-01 3.842413704795e-01 3.889895449677e-01 3.936742612012e-01 3.982919795937e-01 4.028392296214e-01 4.073140605155e-01 4.117125304811e-01 4.160341229880e-01 4.202747708344e-01 4.244308996623e-01 4.285026419430e-01 4.324851392336e-01 4.363782972056e-01 4.401783302294e-01 4.438828448287e-01 4.474906855730e-01 4.509977163782e-01 4.544047571294e-01 4.577060241731e-01 4.609023731147e-01 4.639904438233e-01 4.669675162046e-01 4.698347234303e-01 4.725857130447e-01 4.752226499970e-01 4.777411885221e-01 4.801412064414e-01 4.824199623133e-01 4.845749763432e-01 4.866089527586e-01 4.885143036644e-01 4.902943229486e-01 4.919467926101e-01 4.934675977968e-01 4.948595061453e-01 4.961169517729e-01 4.972430476834e-01 4.982321565742e-01 4.990864789094e-01 4.998045637007e-01 5.003826410954e-01 5.008237746662e-01 5.011226717605e-01 5.012821710550e-01 5.013005611764e-01 5.011751571401e-01 5.009090996084e-01 5.004981515873e-01 4.999452159547e-01 4.992470260499e-01 4.984050253194e-01 4.974192402376e-01 4.962870295382e-01 4.950118894092e-01 4.935894568325e-01 4.920233636554e-01 4.903127902971e-01 4.884554980879e-01 4.864560787063e-01 4.843094454145e-01 4.820216170343e-01 4.795876144303e-01 4.770127516518e-01 4.742958736150e-01 4.714363561670e-01 4.684399002125e-01 4.653003905282e-01 4.620262885679e-01 4.586138350951e-01 4.550656324112e-01 4.513852519816e-01 4.475691792454e-01 4.436259698388e-01 4.395506106650e-01 4.353491890821e-01 4.310227236300e-01 4.265704447703e-01 4.220017414991e-01 4.173092902896e-01 4.125052562499e-01 4.075846963383e-01 4.025556370079e-01 3.974194702661e-01 3.921768588425e-01 3.868397846506e-01 3.813990681964e-01 3.758707827050e-01 3.702504901970e-01 3.645469237784e-01 3.587649396318e-01 3.529032415875e-01 3.469761396105e-01 3.409800245210e-01 3.349267597568e-01 3.288197486848e-01 3.226635131143e-01 3.164707777811e-01 3.102391912319e-01 3.039868272826e-01 2.977129350903e-01 2.914327873712e-01 2.851527101829e-01 2.788800134320e-01 2.726314818267e-01 2.664114292652e-01 2.602376192203e-01 2.541169265472e-01 2.480676166983e-01 2.421016875402e-01 2.362337920888e-01 2.304837639809e-01 2.248631390194e-01 2.193965235464e-01 2.140981487263e-01 2.089926743075e-01 2.040992148717e-01 1.994399752019e-01 1.950395280974e-01 1.909184138107e-01 1.871039933918e-01 1.836141759355e-01 1.804768101730e-01 1.777095370943e-01 1.753332585746e-01 1.733634187071e-01 1.718141865155e-01 1.706987602264e-01 1.700179496465e-01 1.697820206126e-01 1.699816280460e-01 1.706155818649e-01 1.716731711018e-01 1.731380235686e-01 1.749974209895e-01 1.772234341184e-01 1.798050448154e-01 1.827070017385e-01 1.859120275803e-01 1.893917415322e-01 1.931183956012e-01 1.970728726627e-01 2.012208134211e-01 2.055486585369e-01 2.100221586560e-01 2.146279317769e-01 2.193415530546e-01 2.241393486823e-01 2.290128701811e-01 2.339319366995e-01 2.388912973349e-01 2.438664190217e-01 2.488478963245e-01 2.538227365231e-01 2.587717292938e-01 2.636921777001e-01 2.685633836696e-01 2.733819037528e-01 2.781344626989e-01 2.828095922915e-01 2.874044884853e-01 2.919018562395e-01 2.963018441000e-01 3.005946736721e-01 3.047682310704e-01 3.088260879069e-01 3.127507373387e-01 3.165451838361e-01 3.202003744129e-01 3.237071947236e-01 3.270724761903e-01 3.302760451937e-01 3.333272153167e-01 3.362141653372e-01 3.389325615071e-01 3.414894136770e-01 3.438645908911e-01 3.460715961367e-01 3.480955996261e-01 3.499379953391e-01 3.516029813227e-01 3.530748054876e-01 3.543681359001e-01 3.554675874924e-01 3.563787420338e-01 3.571038846189e-01 3.576316391231e-01 3.579754883290e-01 3.581240136539e-01 3.580817100068e-01 3.578542074913e-01 3.574300189648e-01 3.568248294707e-01 3.560282613117e-01 3.550469456989e-01 3.538858583533e-01 3.525380855977e-01 3.510202957494e-01 3.493217492546e-01 3.474525634717e-01 3.454207411238e-01 3.432191226160e-01 3.408664168068e-01 3.383566691728e-01 3.357018487825e-01 3.329078110041e-01 3.299765835269e-01 3.269239720822e-01 3.237492260947e-01 3.204663450836e-01 3.170843993028e-01 3.136086470201e-01 3.100552335322e-01 3.064327332712e-01 3.027519696106e-01 2.990306458336e-01 2.952760821468e-01 2.915072033325e-01 2.877404510409e-01 2.839868907919e-01 2.802711096267e-01 2.766049628848e-01 2.730111306788e-01 2.695108404932e-01 2.661195164657e-01 2.628648119512e-01 2.597634776694e-01 2.568415991512e-01 2.541193041406e-01 2.516209838145e-01 2.493677302864e-01 2.473831740999e-01 2.456846998745e-01 2.442970572133e-01 2.432351489045e-01 2.425165752644e-01 2.421580224259e-01 2.421668689692e-01 2.425579898287e-01 2.433319156847e-01 2.444960802259e-01 2.460500708511e-01 2.479891121511e-01 2.503110221424e-01 2.530011481906e-01 2.560555122534e-01 2.594547262037e-01 2.631875477746e-01 2.672326045768e-01 2.715758587247e-01 2.761937010244e-01 2.810676498092e-01 2.861778438883e-01 2.914997817994e-01 2.970151055183e-01 3.026994420570e-01 3.085350837768e-01 3.144981047872e-01 3.205698612011e-01 3.267284380523e-01 3.329555897011e-01 3.392331567030e-01 3.455394147571e-01 3.518607916683e-01 3.581763875699e-01 3.644723878999e-01 3.707316072628e-01 3.769374061116e-01 3.830781951422e-01 3.891355840841e-01 3.951008817037e-01 4.009571881721e-01 4.066946290464e-01 4.122999625727e-01 4.177626178368e-01 4.230713566662e-01 4.282164335204e-01 4.331901867113e-01 4.379806374128e-01 4.425824130135e-01 4.469854731153e-01 4.511839781386e-01 4.551720332061e-01 4.589427100073e-01 4.624921620718e-01 4.658141910707e-01 4.689060964973e-01 4.717646085126e-01 4.743876816632e-01 4.767721955494e-01 4.789190345721e-01 4.808260374625e-01 4.824944543266e-01 4.839255278546e-01 4.851210890874e-01 4.860848209996e-01 4.868183531851e-01 4.873287251184e-01 4.876189604569e-01 4.876967680020e-01 4.875676463231e-01 4.872401848223e-01 4.867243035544e-01 4.860252334566e-01 4.851583196301e-01 4.841321210714e-01 4.829570698965e-01 4.816491654073e-01 4.802187577330e-01 4.786801254045e-01 4.770487329219e-01 4.753400987210e-01 4.735680194264e-01 4.717498510899e-01 4.699027464277e-01 4.680425217088e-01 4.661863105337e-01 4.643518254105e-01 4.625552860021e-01 4.608120673043e-01 4.591433249711e-01 4.575586375348e-01 4.560774256738e-01 4.547140286439e-01 4.534805548862e-01 4.523916529547e-01 4.514556668307e-01 4.506866141811e-01 4.500895037778e-01 4.496744568793e-01 4.494459956406e-01 4.494081986740e-01 4.495647128824e-01 4.499145493883e-01 4.504584341732e-01 4.511920597706e-01 4.521139736097e-01 4.532153153755e-01 4.544909503411e-01 4.559329289995e-01 4.575288867061e-01 4.592707075886e-01 4.611447057586e-01 4.631395574390e-01 4.652415246072e-01 4.674353664832e-01 4.697102340229e-01 4.720510151079e-01 4.744415611485e-01 4.768711828933e-01 4.793235281044e-01 4.817849280762e-01 4.842442175636e-01 4.866894948644e-01 4.891050607093e-01 4.914827606001e-01 4.938101271752e-01 4.960787484289e-01 4.982778595264e-01 5.003980502849e-01 5.024328144055e-01 5.043747691453e-01 5.062169326657e-01 5.079528110460e-01 5.095785342610e-01 5.110881148323e-01 5.124770621647e-01 5.137436741216e-01 5.148826894592e-01 5.158922070081e-01 5.167700049057e-01 5.175110294389e-01 5.181159961769e-01 5.185794375222e-01 5.189008498161e-01 5.190761407622e-01 5.191030382539e-01 5.189792869363e-01 5.187005070759e-01 5.182635249311e-01 5.176654651508e-01 5.169010216170e-01 5.159667088974e-01 5.148592469138e-01 5.135741542127e-01 5.121078369160e-01 5.104543404868e-01 5.086108229111e-01 5.065746635590e-01 5.043388728463e-01 5.019053588393e-01 4.992677192615e-01 4.964259131722e-01 4.933796766174e-01 4.901275509561e-01 4.866737570491e-01 4.830194493190e-01 4.791702281419e-01 4.751336489451e-01 4.709176394715e-01 4.665346509432e-01 4.619968324417e-01 4.573227948919e-01 4.525283974888e-01 4.476393458328e-01 4.426780337794e-01 4.376727478347e-01 4.326555554639e-01 4.276572181422e-01 4.227188692187e-01 4.178737705024e-01 4.131674373136e-01 4.086404898916e-01 4.043376371278e-01 4.003033854855e-01 3.965826634511e-01 3.932199570067e-01 3.902543469886e-01 3.877272425694e-01 3.856717736801e-01 3.841188256303e-01 3.830898849810e-01 3.826018803488e-01 3.826641842309e-01 3.832765990503e-01 3.844292338570e-01 3.861064577610e-01 3.882826753266e-01 3.909225657755e-01 3.939894771658e-01 3.974336478961e-01 4.012034858696e-01 4.052436317960e-01 4.094943739652e-01 4.138924638533e-01 4.183772930769e-01 4.228837032396e-01 4.273491926136e-01 4.317139308048e-01 4.359167723509e-01 4.399016209982e-01 4.436151077816e-01 4.470065907602e-01 4.500298063716e-01 4.526441087455e-01 4.548113311474e-01 4.565000141108e-01 4.576842424710e-01 4.583431804871e-01 4.584634157570e-01 4.580365719904e-01 4.570598622529e-01 4.555407795462e-01 4.534886805698e-01 4.509267052999e-01 4.478787320249e-01 4.443808067501e-01 4.404727758390e-01 4.362040690731e-01 4.316309357804e-01 4.268133909295e-01 4.218221668479e-01 4.167305635744e-01 4.116153899949e-01 4.065603968731e-01 4.016479390643e-01 3.969607158309e-01 3.925824466231e-01 3.885892379606e-01 3.850523983232e-01 3.820337709399e-01 3.795855761462e-01 3.777471761992e-01 3.765407317882e-01 3.759760689888e-01 3.760452751780e-01 3.767296715907e-01 3.779904817818e-01 3.797827287713e-01 3.820467632062e-01 3.847211199755e-01 3.877355987565e-01 3.910206361652e-01 3.945083280649e-01 3.981307164539e-01 4.018303437364e-01 4.055503087492e-01 4.092490418847e-01 4.128857017388e-01 4.164359799459e-01 4.198806291555e-01 4.232068770435e-01 4.264171590910e-01 4.295105564216e-01 4.325035206435e-01 4.354037106884e-01 4.382315751176e-01 4.410010029987e-01 4.437253793615e-01 4.464182002126e-01 4.490811939181e-01 4.517180337555e-01 4.543139409673e-01 4.568566075355e-01 4.593182927617e-01 4.616665210282e-01 4.638621912948e-01 4.658555723566e-01 4.676031534528e-01 4.690453585261e-01 4.701374189251e-01 4.708262726136e-01 4.710701243381e-01 4.708342653787e-01 4.700914687794e-01 4.688315926733e-01 4.670506332286e-01 4.647689686773e-01 4.620167116995e-01 4.588436491937e-01 4.553139882012e-01 4.515108364984e-01 4.475274282266e-01 4.434692596606e-01 4.394523171184e-01 4.355928273025e-01 4.320124008041e-01 4.288185159442e-01 4.261160700025e-01 4.239886293645e-01 4.225038532648e-01 4.217037002309e-01 4.216056242296e-01 4.222057937611e-01 4.234703570411e-01 4.253557300877e-01 4.277904458883e-01 4.307027463134e-01 4.340064797519e-01 4.376220840746e-01 4.414673957867e-01 4.454695267796e-01 4.495662663372e-01 4.537007617241e-01 4.578323263204e-01 4.619222092404e-01 4.659461305178e-01 4.688460070638e-01 4.713293001619e-01 4.735815740396e-01 4.758327097272e-01 4.782818751686e-01 4.810277967949e-01 4.840335041284e-01 4.871300503571e-01 4.900703774113e-01 4.926002503884e-01 4.945313673859e-01 4.957939000392e-01 4.964483538687e-01 4.966575728731e-01 4.966336655195e-01 4.965589592894e-01 4.965250099947e-01 4.965021306224e-01 4.963497651579e-01 4.958584503736e-01 4.948284905981e-01 4.931385465222e-01 4.907918080027e-01 4.879338594326e-01 4.848212396655e-01 4.817605178061e-01 4.790239580692e-01 4.767946735443e-01 4.751151226895e-01 4.739026845553e-01 4.729993190273e-01 4.722420176215e-01 4.715411755068e-01 4.709230340217e-01 4.705366203465e-01 4.706077488768e-01 4.713817952792e-01 4.730245211712e-01 4.755679892677e-01 4.788899025753e-01 4.827372156558e-01 4.867924804344e-01 4.907604287189e-01 4.944332193365e-01 4.977404512312e-01 5.007311620349e-01 5.035485560244e-01 5.063432031139e-01 5.092130788510e-01 5.121547213813e-01 5.150344736521e-01 5.176242835319e-01 5.196635302786e-01 5.209275959550e-01 5.212883123753e-01 5.207571743204e-01 5.194687364421e-01 5.176507812409e-01 5.155566723999e-01 5.133937024415e-01 5.112651161618e-01 5.091541213280e-01 5.069501310649e-01 5.044896930429e-01 5.016410236828e-01 4.983569232159e-01 4.947117546426e-01 4.908963305111e-01 4.871783155539e-01 4.838229905025e-01 4.810222446885e-01 4.788453541899e-01 4.772182332300e-01 4.759487421500e-01 4.748054388272e-01 4.735858596151e-01 4.721793052582e-01 4.706115543128e-01 4.690236476451e-01 4.676218507890e-01 4.666166677268e-01 4.661497792770e-01 4.662358261883e-01 4.667748514858e-01 4.675807663023e-01 4.684486832707e-01 4.692308972040e-01 4.698882396049e-01 4.704972538067e-01 4.712373806476e-01 4.723228219084e-01 4.739296002418e-01 4.761248137984e-01 4.788453732586e-01 4.819044166436e-01 4.850413028739e-01 4.880059126646e-01 4.906239804662e-01 4.928396988040e-01 4.947356529770e-01 4.964927786823e-01 4.983209412430e-01 5.004037251037e-01 5.028179092040e-01 5.055214943935e-01 5.083590228027e-01 5.111185481358e-01 5.135969657805e-01 5.156604953735e-01 5.172907237902e-01 5.185704959838e-01 5.196480669804e-01 5.206762483421e-01 5.217330948347e-01 5.227612846848e-01 5.235602624219e-01 5.237985051115e-01 5.230792175406e-01 5.210224392854e-01 5.173515658158e-01 5.119488179699e-01 5.048429179361e-01 4.923177516168e-01 4.828263466042e-01 4.622001115270e-01 4.307386732169e-01 3.997360645694e-01 3.848801871359e-01 3.948907012239e-01 4.240521294632e-01 4.575018543681e-01 4.814389695554e-01 4.880842685533e-01 4.766014576916e-01 4.526863757705e-01 4.271527635389e-01 4.122006773184e-01 4.146657235529e-01 4.311177628831e-01 4.508269655043e-01 4.630783903342e-01 4.620621818487e-01 4.486006925338e-01 4.300493225007e-01 4.180748060435e-01 4.228615814527e-01 4.457863651239e-01 4.781889491927e-01 5.074132594061e-01 5.229694099268e-01 5.193952517468e-01 4.970839849927e-01 4.623546515434e-01 4.267575236639e-01 4.041616968851e-01 4.038487880972e-01 4.238113307772e-01 4.529011436172e-01 4.791018327061e-01 4.947933633100e-01 4.978078001012e-01 4.904950265036e-01 4.778673054516e-01 4.651343227855e-01 4.552310903638e-01 4.477742310312e-01 4.402472827381e-01 4.307144663087e-01 4.202001500336e-01 4.133243128008e-01 4.162030150943e-01 4.320091068121e-01 4.575856914464e-01 4.843994005061e-01 5.025534690928e-01 5.043667416042e-01 4.866274342981e-01 4.520518938254e-01 4.104603365185e-01 3.787095086885e-01 3.746212058450e-01 4.029251108311e-01 4.501129166646e-01 4.965796883485e-01 5.270365958175e-01 5.331811825620e-01 5.137577007511e-01 4.746319949733e-01 4.290706430275e-01 3.963900397942e-01 3.938891496711e-01 4.228191502693e-01 4.673450010760e-01 5.083588106151e-01 5.326470616240e-01 5.345498073004e-01 5.167264343897e-01
 4.026716101506e-01 4.036625632906e-01 4.046696519263e-01 4.056984273589e-01 4.067632047520e-01 4.078392825644e-01 4.088728775908e-01 4.098459545489e-01 4.107979898997e-01 4.117832169100e-01 4.128136496970e-01 4.138687548609e-01 4.149287357176e-01 4.159835641244e-01 4.170177347589e-01 4.180287195772e-01 4.190471901972e-01 4.201160602423e-01 4.212389212259e-01 4.223714350899e-01 4.234669745680e-01 4.245252775458e-01 4.255808302248e-01 4.266622381709e-01 4.277831576842e-01 4.289504643849e-01 4.301602882170e-01 4.313788797244e-01 4.325551468647e-01 4.336655189349e-01 4.347403768717e-01 4.358452689323e-01 4.370295887192e-01 4.383032844231e-01 4.396220581510e-01 4.409085529102e-01 4.420954392355e-01 4.431755489659e-01 4.442221887535e-01 4.453308056396e-01 4.465418612783e-01 4.478077804733e-01 4.490386811779e-01 4.501747284385e-01 4.512190141203e-01 4.522276683867e-01 4.532649897778e-01 4.543580143117e-01 4.554815553851e-01 4.565834467087e-01 4.576395280144e-01 4.586762901136e-01 4.597424758509e-01 4.608564435653e-01 4.619905198549e-01 4.631010718460e-01 4.641739313509e-01 4.652384455383e-01 4.663380798008e-01 4.674984364390e-01 4.687013843905e-01 4.698969864742e-01 4.710405374226e-01 4.721294896600e-01 4.732044226931e-01 4.743034349121e-01 4.754239001588e-01 4.765352510210e-01 4.776178156892e-01 4.786837030898e-01 4.797616329315e-01 4.808701270895e-01 4.819931965367e-01 4.830893761364e-01 4.841259127727e-01 4.851201237841e-01 4.861426429975e-01 4.872596998368e-01 4.884713211652e-01 4.897068919840e-01 4.908753041267e-01 4.919382726583e-01 4.929305409017e-01 4.939369061338e-01 4.950291269016e-01 4.962057958593e-01 4.973930478176e-01 4.985084474060e-01 4.995275603410e-01 5.004932981510e-01 5.014711065982e-01 5.024958479601e-01 5.035532438207e-01 5.045957226272e-01 5.055908615724e-01 5.065503324109e-01 5.075225602170e-01 5.085445296340e-01 5.096067467999e-01 5.106623289775e-01 5.116671082723e-01 5.126083493374e-01 5.135164914556e-01 5.144461942026e-01 5.154396098538e-01 5.165001053668e-01 5.175811411904e-01 5.186196758379e-01 5.195730050236e-01 5.204443717740e-01 5.212835939251e-01 5.221644865495e-01 5.231356481034e-01 5.241884225994e-01 5.252552834061e-01 5.262547120892e-01 5.271436711119e-01 5.279448322997e-01 5.287257169069e-01 5.295606503028e-01 5.304830123129e-01 5.314641317872e-01 5.324399420769e-01 5.333496978471e-01 5.341729744330e-01 5.349335766404e-01 5.356824266302e-01 5.364740765131e-01 5.373324840098e-01 5.382347515209e-01 5.391304296492e-01 5.399728366149e-01 5.407444624491e-01 5.414645345349e-01 5.421764047109e-01 5.429251206901e-01 5.437218538622e-01 5.445383948865e-01 5.453356450817e-01 5.460838964832e-01 5.467829246069e-01 5.474533987864e-01 5.481307297441e-01 5.488375392082e-01 5.495691794880e-01 5.503014305225e-01 5.510102844521e-01 5.516826708399e-01 5.523181611054e-01 5.529343534572e-01 5.535559031134e-01 5.541964676502e-01 5.548514687974e-01 5.555049521954e-01 5.561351636602e-01 5.567280021193e-01 5.572838612415e-01 5.578256331630e-01 5.583793016220e-01 5.589554861285e-01 5.595480596490e-01 5.601359914668e-01 5.606952050993e-01 5.612144262574e-01 5.617066032506e-01 5.621950420873e-01 5.626948529498e-01 5.632069085188e-01 5.637194885560e-01 5.642129445124e-01 5.646734266484e-01 5.651046195660e-01 5.655205681070e-01 5.659331658933e-01 5.663425745172e-01 5.667454386569e-01 5.671299574277e-01 5.674886784401e-01 5.678249986333e-01 5.681511923266e-01 5.684736986404e-01 5.687896688556e-01 5.690896976134e-01 5.693677897037e-01 5.696215742597e-01 5.698607945756e-01 5.700995683437e-01 5.703429692228e-01 5.705818271096e-01 5.708035342066e-01 5.710020016556e-01 5.711758002340e-01 5.713383968611e-01 5.715049330496e-01 5.716764253179e-01 5.718408523597e-01 5.719818538979e-01 5.720928600882e-01 5.721789880012e-01 5.722552502077e-01 5.723331637983e-01 5.724079791037e-01 5.724594877137e-01 5.724739892710e-01 5.724532684852e-01 5.724137458514e-01 5.723723818536e-01 5.723339467003e-01 5.722847136433e-01 5.722050676680e-01 5.720918353931e-01 5.719598183796e-01 5.718289153385e-01 5.717066234952e-01 5.715855298279e-01 5.714440220092e-01 5.712696467314e-01 5.710695379554e-01 5.708640976013e-01 5.706612862740e-01 5.704553065726e-01 5.702273223306e-01 5.699614037873e-01 5.696584854195e-01 5.693357812544e-01 5.690103099524e-01 5.686783893411e-01 5.683266650569e-01 5.679435986515e-01 5.675296000563e-01 5.670971227401e-01 5.666632737639e-01 5.662271719575e-01 5.657768996081e-01 5.653025998733e-01 5.648047183356e-01 5.642899560332e-01 5.637673083733e-01 5.632369418305e-01 5.626866435693e-01 5.621081140757e-01 5.615033535525e-01 5.608816735211e-01 5.602452522666e-01 5.595942961872e-01 5.589228835465e-01 5.582245137795e-01 5.575041683168e-01 5.567693790661e-01 5.560226542856e-01 5.552602433153e-01 5.544787168819e-01 5.536760254277e-01 5.528516934441e-01 5.520110748480e-01 5.511553785544e-01 5.502807997412e-01 5.493846114059e-01 5.484693542245e-01 5.475317998729e-01 5.465740083123e-01 5.455987071281e-01 5.446024516406e-01 5.435865916211e-01 5.425511524710e-01 5.414952235188e-01 5.404188914445e-01 5.393240583069e-01 5.382102928936e-01 5.370757880344e-01 5.359202319308e-01 5.347449516216e-01 5.335489989993e-01 5.323331592042e-01 5.310992919762e-01 5.298446179499e-01 5.285668136715e-01 5.272678037938e-01 5.259489759683e-01 5.246097161562e-01 5.232491724377e-01 5.218678075184e-01 5.204649280869e-01 5.190393263025e-01 5.175956957577e-01 5.161318495774e-01 5.146449041290e-01 5.131376152002e-01 5.116087542865e-01 5.100594279990e-01 5.084897936041e-01 5.068994674149e-01 5.052862689133e-01 5.036503173578e-01 5.019927962366e-01 5.003142242731e-01 4.986129255138e-01 4.968920613580e-01 4.951494223279e-01 4.933857042873e-01 4.916001426730e-01 4.897910583200e-01 4.879579689024e-01 4.861040133753e-01 4.842297618040e-01 4.823342868175e-01 4.804167129131e-01 4.784778001314e-01 4.765165037405e-01 4.745337279684e-01 4.725310858018e-01 4.705044343079e-01 4.684539128257e-01 4.663818257421e-01 4.642881911850e-01 4.621738014819e-01 4.600388218415e-01 4.578801933422e-01 4.556974714697e-01 4.534923798210e-01 4.512655997049e-01 4.490152691114e-01 4.467448731910e-01 4.444540969597e-01 4.421412496792e-01 4.398059131653e-01 4.374475957781e-01 4.350650426340e-01 4.326614585598e-01 4.302375475491e-01 4.277916189171e-01 4.253251828701e-01 4.228371321755e-01 4.203253529296e-01 4.177920321795e-01 4.152379992314e-01 4.126606790493e-01 4.100623834750e-01 4.074436741154e-01 4.048024004109e-01 4.021399369199e-01 3.994568012522e-01 3.967507501864e-01 3.940239918796e-01 3.912757066384e-01 3.885057916882e-01 3.857143156277e-01 3.829028280621e-01 3.800707039948e-01 3.772167985340e-01 3.743427925355e-01 3.714467772308e-01 3.685301766478e-01 3.655937773559e-01 3.626364124170e-01 3.596580607641e-01 3.566606927411e-01 3.536431611941e-01 3.506051331366e-01 3.475465977743e-01 3.444684031748e-01 3.413699070130e-01 3.382531493102e-01 3.351168280236e-01 3.319599772512e-01 3.287858084622e-01 3.255906791888e-01 3.223771280693e-01 3.191450989224e-01 3.158948097035e-01 3.126257779277e-01 3.093395554188e-01 3.060340420519e-01 3.027111680903e-01 2.993711949792e-01 2.960140451730e-01 2.926391318196e-01 2.892479590110e-01 2.858397158765e-01 2.824152915589e-01 2.789755617228e-01 2.755202902791e-01 2.720482398039e-01 2.685619077229e-01 2.650604115881e-01 2.615442695713e-01 2.580142839368e-01 2.544705101468e-01 2.509132381087e-01 2.473429294655e-01 2.437596439160e-01 2.401643721615e-01 2.365578802866e-01 2.329414390703e-01 2.293130400313e-01 2.256756150998e-01 2.220281155296e-01 2.183706126258e-01 2.147076598422e-01 2.110361690182e-01 2.073582419919e-01 2.036746563273e-01 1.999852987488e-01 1.962918922452e-01 1.925952718214e-01 1.888973508419e-01 1.851974152929e-01 1.814983015043e-01 1.777994632237e-01 1.741029899081e-01 1.704121337474e-01 1.667266092861e-01 1.630482544959e-01 1.593791333068e-01 1.557211629573e-01 1.520768102857e-01 1.484482410829e-01 1.448394403553e-01 1.412506119303e-01 1.376866963211e-01 1.341505892735e-01 1.306449611334e-01 1.271763005423e-01 1.237469620281e-01 1.203639163530e-01 1.170302058536e-01 1.137522808365e-01 1.105381917887e-01 1.073929977726e-01 1.043266660126e-01 1.013469502786e-01 9.846289895330e-02 9.568453994178e-02 9.302424599968e-02 9.049281517041e-02 8.810268971179e-02 8.586892244026e-02 8.380341494535e-02 8.192159325623e-02 8.023787637788e-02 7.876586160730e-02 7.751960383475e-02 7.651101779505e-02 7.575027429028e-02 7.524753837071e-02 7.500770169931e-02 7.503480562508e-02 7.532996186889e-02 7.589042338279e-02 7.671162844911e-02 7.778548377738e-02 7.910285228902e-02 8.065224354723e-02 8.242035802022e-02 8.439447338545e-02 8.656049138612e-02 8.890489931824e-02 9.141363250149e-02 9.407398836221e-02 9.687348771625e-02 9.979943336326e-02 1.028418300783e-01 1.059897565899e-01 1.092344092909e-01 1.125673274326e-01 1.159793467035e-01 1.194642516482e-01 1.230148384392e-01 1.266251361904e-01 1.302898385389e-01 1.340037375627e-01 1.377620396752e-01 1.415608221005e-01 1.453953212712e-01 1.492629142069e-01 1.531595228524e-01 1.570827443044e-01 1.610292272529e-01 1.649973804617e-01 1.689830525801e-01 1.729860803835e-01 1.770029761532e-01 1.810316643120e-01 1.850718302539e-01 1.891211623872e-01 1.931764999383e-01 1.972392746811e-01 2.013045777024e-01 2.053733660382e-01 2.094440942124e-01 2.135143684142e-01 2.175839816142e-01 2.216514011319e-01 2.257153634557e-01 2.297754919210e-01 2.338299980510e-01 2.378777828464e-01 2.419182725041e-01 2.459515699034e-01 2.499745241997e-01 2.539887058217e-01 2.579916349232e-01 2.619834035342e-01 2.659623133513e-01 2.699284982158e-01 2.738809241528e-01 2.778177851894e-01 2.817396996990e-01 2.856450601477e-01 2.895333683992e-01 2.934038186600e-01 2.972555981723e-01 3.010883977611e-01 3.049011413571e-01 3.086928812936e-01 3.124631392900e-01 3.162112329855e-01 3.199366743779e-01 3.236390843197e-01 3.273181594726e-01 3.309719880379e-01 3.346013645435e-01 3.382042721972e-01 3.417802467531e-01 3.453294079268e-01 3.488512764685e-01 3.523444035944e-01 3.558080646727e-01 3.592421941361e-01 3.626451831642e-01 3.660173364186e-01 3.693575157439e-01 3.726658298756e-01 3.759413317377e-01 3.791824913719e-01 3.823900030155e-01 3.855629897786e-01 3.886994626915e-01 3.918013396032e-01 3.948660563927e-01 3.978939238596e-01 4.008842910384e-01 4.038358005730e-01 4.067485865428e-01 4.096219118702e-01 4.124550417669e-01 4.152464897833e-01 4.179974948109e-01 4.207053829500e-01 4.233711501612e-01 4.259939253724e-01 4.285722241478e-01 4.311074455861e-01 4.335967714251e-01 4.360416751925e-01 4.384404631792e-01 4.407924904381e-01 4.430975351804e-01 4.453545061273e-01 4.475648831236e-01 4.497250989053e-01 4.518360117087e-01 4.538975705150e-01 4.559082663743e-01 4.578677493433e-01 4.597763384388e-01 4.616317441744e-01 4.634361478308e-01 4.651857836610e-01 4.668825331567e-01 4.685250766864e-01 4.701126139074e-01 4.716461430427e-01 4.731226401048e-01 4.745443178613e-01 4.759091002237e-01 4.772167361298e-01 4.784667151875e-01 4.796589721523e-01 4.807930249329e-01 4.818676053413e-01 4.828837031744e-01 4.838384153468e-01 4.847339782488e-01 4.855682987457e-01 4.863409230002e-01 4.870526964668e-01 4.877015798564e-01 4.882882778014e-01 4.888126244707e-01 4.892739378842e-01 4.896712543520e-01 4.900054485487e-01 4.902751265682e-01 4.904797349994e-01 4.906195683566e-01 4.906944113578e-01 4.907037798591e-01 4.906466171176e-01 4.905236917579e-01 4.903337717948e-01 4.900772477283e-01 4.897536795906e-01 4.893621678085e-01 4.889034236948e-01 4.883761926699e-01 4.877814993783e-01 4.871181415488e-01 4.863861781105e-01 4.855866929915e-01 4.847170972474e-01 4.837796800276e-01 4.827721511194e-01 4.816962179514e-01 4.805504711296e-01 4.793359587765e-01 4.780508384988e-01 4.766962374690e-01 4.752722847785e-01 4.737776605665e-01 4.722146757542e-01 4.705804340640e-01 4.688770857365e-01 4.671036057446e-01 4.652607249623e-01 4.633488157667e-01 4.613667417945e-01 4.593158104416e-01 4.571956353669e-01 4.550066157285e-01 4.527487691365e-01 4.504214820408e-01 4.480262083186e-01 4.455630103980e-01 4.430319905870e-01 4.404329858104e-01 4.377665849987e-01 4.350338891067e-01 4.322344669175e-01 4.293684579024e-01 4.264374752089e-01 4.234409203985e-01 4.203800511141e-01 4.172552626777e-01 4.140661251991e-01 4.108151108784e-01 4.075018024882e-01 4.041266123712e-01 4.006910384941e-01 3.971959396605e-01 3.936415463292e-01 3.900284223159e-01 3.863591643723e-01 3.826324593635e-01 3.788506788178e-01 3.750157352388e-01 3.711260841820e-01 3.671866766834e-01 3.631964081592e-01 3.591565923635e-01 3.550691446623e-01 3.509365842778e-01 3.467589441317e-01 3.425388361571e-01 3.382773676809e-01 3.339767074599e-01 3.296393898299e-01 3.252673022349e-01 3.208612780017e-01 3.164264640823e-01 3.119631752605e-01 3.074739705551e-01 3.029631011145e-01 2.984322678308e-01 2.938854415177e-01 2.893247772427e-01 2.847552942040e-01 2.801800018368e-01 2.756029105243e-01 2.710275869982e-01 2.664596311130e-01 2.619032735267e-01 2.573635554218e-01 2.528456525881e-01 2.483556251378e-01 2.438997467871e-01 2.394837573449e-01 2.351155898692e-01 2.308007405327e-01 2.265496629282e-01 2.223682883738e-01 2.182660349691e-01 2.142530844545e-01 2.103364934779e-01 2.065298626751e-01 2.028417448127e-01 1.992825353006e-01 1.958668631796e-01 1.926021472777e-01 1.895053379279e-01 1.865850511171e-01 1.838561267906e-01 1.813310173111e-01 1.790201722317e-01 1.769383361291e-01 1.750954941133e-01 1.735038239148e-01 1.721734129738e-01 1.711106491082e-01 1.703283871512e-01 1.698273554619e-01 1.696156865007e-01 1.696966680758e-01 1.700693859603e-01 1.707359567134e-01 1.716911092884e-01 1.729339487999e-01 1.744581437998e-01 1.762558443390e-01 1.783200714435e-01 1.806402540888e-01 1.832077007217e-01 1.860102302911e-01 1.890367016402e-01 1.922762139302e-01 1.957147019190e-01 1.993423517953e-01 2.031457750943e-01 2.071140591944e-01 2.112342007845e-01 2.154957768587e-01 2.198885244749e-01 2.243999428915e-01 2.290221450536e-01 2.337429760817e-01 2.385547324333e-01 2.434493367300e-01 2.484146615708e-01 2.534464921080e-01 2.585342379350e-01 2.636720696543e-01 2.688531774510e-01 2.740685133551e-01 2.793145554468e-01 2.845823280906e-01 2.898688209967e-01 2.951652617948e-01 3.004690303665e-01 3.057736400115e-01 3.110726203802e-01 3.163649314973e-01 3.216426063695e-01 3.269032893267e-01 3.321419463953e-01 3.373535869390e-01 3.425365673040e-01 3.476837035064e-01 3.527953167735e-01 3.578646795316e-01 3.628889891995e-01 3.678654464511e-01 3.727896170923e-01 3.776588572780e-01 3.824704488035e-01 3.872196133642e-01 3.919058490654e-01 3.965236886332e-01 4.010723252243e-01 4.055472682833e-01 4.099467707762e-01 4.142682898917e-01 4.185083224809e-01 4.226653750745e-01 4.267362983818e-01 4.307190427191e-01 4.346111206988e-01 4.384093560016e-01 4.421135676199e-01 4.457174794417e-01 4.492233143188e-01 4.526260658735e-01 4.559239687353e-01 4.591169300068e-01 4.621990864506e-01 4.651725918461e-01 4.680320266274e-01 4.707783392201e-01 4.734076743922e-01 4.759185153729e-01 4.783122187261e-01 4.805816823083e-01 4.827306680225e-01 4.847539982661e-01 4.866508714950e-01 4.884220730958e-01 4.900624764960e-01 4.915746431492e-01 4.929527679741e-01 4.941991212960e-01 4.953118686878e-01 4.962875924255e-01 4.971281780997e-01 4.978293282129e-01 4.983935982217e-01 4.988172556712e-01 4.991001637723e-01 4.992431515735e-01 4.992423681222e-01 4.991016683856e-01 4.988158523826e-01 4.983882367417e-01 4.978152402278e-01 4.970974934238e-01 4.962372165884e-01 4.952280522399e-01 4.940777084972e-01 4.927790632060e-01 4.913351076993e-01 4.897473135378e-01 4.880113245223e-01 4.861326937539e-01 4.841061181956e-01 4.819372484627e-01 4.796230851678e-01 4.771651673453e-01 4.745668981985e-01 4.718227326339e-01 4.689412605667e-01 4.659160713774e-01 4.627539499888e-01 4.594542851395e-01 4.560146902911e-01 4.524440444184e-01 4.487346474625e-01 4.448957253365e-01 4.409239393198e-01 4.368234532634e-01 4.325967262509e-01 4.282419393486e-01 4.237680794843e-01 4.191693525440e-01 4.144555456645e-01 4.096245404554e-01 4.046808907934e-01 3.996304205887e-01 3.944696083388e-01 3.892094146032e-01 3.838463200417e-01 3.783900956627e-01 3.728410076147e-01 3.672019048891e-01 3.614830853902e-01 3.556806811491e-01 3.498081262952e-01 3.438638107732e-01 3.378563914261e-01 3.317927093178e-01 3.256735603998e-01 3.195131879043e-01 3.133110254358e-01 3.070810584458e-01 3.008263874303e-01 2.945559623448e-01 2.882826939652e-01 2.820089195280e-01 2.757529790843e-01 2.695174222317e-01 2.633198598553e-01 2.571684788769e-01 2.510773161982e-01 2.450626520652e-01 2.391342138186e-01 2.333128999811e-01 2.276115888025e-01 2.220515362139e-01 2.166487733947e-01 2.114253733375e-01 2.064016895487e-01 2.015981138634e-01 1.970405372376e-01 1.927484180853e-01 1.887489130641e-01 1.850624457151e-01 1.817144880619e-01 1.787245858150e-01 1.761143654563e-01 1.739042538111e-01 1.721050117425e-01 1.707363971794e-01 1.698003967637e-01 1.693075934909e-01 1.692555042768e-01 1.696427106666e-01 1.704616055700e-01 1.716958111363e-01 1.733390565190e-01 1.753612277080e-01 1.777516957240e-01 1.804797162945e-01 1.835239021943e-01 1.868613626136e-01 1.904578321851e-01 1.942990883730e-01 1.983471666453e-01 2.025878432039e-01 2.069916323135e-01 2.115349954425e-01 2.162033975947e-01 2.209649279119e-01 2.258134718681e-01 2.307180186565e-01 2.356706489109e-01 2.406516783466e-01 2.456427760747e-01 2.506385884566e-01 2.556140605963e-01 2.605673182470e-01 2.654800700264e-01 2.703423116816e-01 2.751477572917e-01 2.798778133823e-01 2.845331735161e-01 2.890987050563e-01 2.935667534914e-01 2.979350218088e-01 3.021872960387e-01 3.063270384687e-01 3.103390995616e-01 3.142207531340e-01 3.179711045379e-01 3.215734029452e-01 3.250370394713e-01 3.283439711973e-01 3.314960551311e-01 3.344936328104e-01 3.373197182273e-01 3.399865877801e-01 3.424763942345e-01 3.447955779190e-01 3.469387927319e-01 3.488974879923e-01 3.506826256179e-01 3.522765341535e-01 3.536902861951e-01 3.549163546130e-01 3.559509097780e-01 3.568033552383e-01 3.574583870830e-01 3.579287523988e-01 3.582083640371e-01 3.582943058419e-01 3.581967296999e-01 3.579035155710e-01 3.574265372448e-01 3.567618231070e-01 3.559089597061e-01 3.548788808492e-01 3.536612600715e-01 3.522691570736e-01 3.507019123245e-01 3.489587834584e-01 3.470541832247e-01 3.449795328398e-01 3.427502336065e-01 3.403655081858e-01 3.378312369377e-01 3.351587898998e-01 3.323458169854e-01 3.294088493673e-01 3.263500253718e-01 3.231777454560e-01 3.199037120195e-01 3.165352038416e-01 3.130830098418e-01 3.095602147234e-01 3.059740864081e-01 3.023416545279e-01 2.986748678083e-01 2.949862112734e-01 2.912966332091e-01 2.876131363371e-01 2.839615163041e-01 2.803550270946e-01 2.768116271754e-01 2.733547472015e-01 2.699995987953e-01 2.667717359796e-01 2.636895387494e-01 2.607752845317e-01 2.580536990315e-01 2.555437597813e-01 2.532691705696e-01 2.512516992777e-01 2.495118815677e-01 2.480706764106e-01 2.469466870763e-01 2.461541998124e-01 2.457142044021e-01 2.456314428674e-01 2.459223698429e-01 2.465922881951e-01 2.476441458347e-01 2.490817973254e-01 2.509001281777e-01 2.530989215752e-01 2.556668998567e-01 2.585973793084e-01 2.618756073540e-01 2.654875200810e-01 2.694192909384e-01 2.736490712802e-01 2.781629301995e-01 2.829367839027e-01 2.879545858297e-01 2.931899024226e-01 2.986267922101e-01 3.042411521193e-01 3.100133409856e-01 3.159211980625e-01 3.219445129187e-01 3.280652590765e-01 3.342594737672e-01 3.405123504685e-01 3.468021822260e-01 3.531133994369e-01 3.594270544749e-01 3.657261153940e-01 3.719957002278e-01 3.782178182917e-01 3.843810484655e-01 3.904672564067e-01 3.964652044703e-01 4.023604488399e-01 4.081404832633e-01 4.137934525063e-01 4.193065822762e-01 4.246721817392e-01 4.298762219171e-01 4.349125230535e-01 4.397678590391e-01 4.444377247648e-01 4.489112892546e-01 4.531825020266e-01 4.572453553542e-01 4.610919328057e-01 4.647184724676e-01 4.681190729755e-01 4.712900078256e-01 4.742285133865e-01 4.769313053402e-01 4.793958631994e-01 4.816213608707e-01 4.836075695232e-01 4.853540105850e-01 4.868625454658e-01 4.881338106949e-01 4.891719848744e-01 4.899787096021e-01 4.905600517970e-01 4.909186508285e-01 4.910624984845e-01 4.909980524133e-01 4.907307002870e-01 4.902724729197e-01 4.896295838514e-01 4.888123798263e-01 4.878337817168e-01 4.867024536135e-01 4.854323350110e-01 4.840358305137e-01 4.825278571231e-01 4.809214280774e-01 4.792312649343e-01 4.774750494091e-01 4.756659479785e-01 4.738227742442e-01 4.719610931028e-01 4.700965968863e-01 4.682480686962e-01 4.664318752594e-01 4.646633389269e-01 4.629601662645e-01 4.613378054534e-01 4.598109529811e-01 4.583959733816e-01 4.571031006712e-01 4.559484794834e-01 4.549418595993e-01 4.540937642855e-01 4.534136989130e-01 4.529085919713e-01 4.525867617200e-01 4.524486982638e-01 4.525011333312e-01 4.527418919490e-01 4.531733089775e-01 4.537915806949e-01 4.545937842948e-01 4.555754800544e-01 4.567264803073e-01 4.580437035096e-01 4.595134892635e-01 4.611282865886e-01 4.628758634435e-01 4.647429870166e-01 4.667193390632e-01 4.687901810271e-01 4.709433117040e-01 4.731640128355e-01 4.754390504433e-01 4.777547433750e-01 4.800982217438e-01 4.824568119716e-01 4.848167590435e-01 4.871659444189e-01 4.894928110754e-01 4.917869825863e-01 4.940372481604e-01 4.962323125662e-01 4.983651732101e-01 5.004266040632e-01 5.024085886409e-01 5.043041471300e-01 5.061060244047e-01 5.078099671759e-01 5.094091068962e-01 5.108995624004e-01 5.122765897170e-01 5.135381865666e-01 5.146788155903e-01 5.156951536795e-01 5.165867889414e-01 5.173466683224e-01 5.179748424111e-01 5.184665022714e-01 5.188193792206e-01 5.190309355339e-01 5.190953317364e-01 5.190110408945e-01 5.187742651503e-01 5.183788088275e-01 5.178216485824e-01 5.170986138214e-01 5.162050068889e-01 5.151362477254e-01 5.138865837605e-01 5.124520372843e-01 5.108278918553e-01 5.090072963333e-01 5.069889483717e-01 5.047680288273e-01 5.023391609493e-01 4.997024536790e-01 4.968524523186e-01 4.937918132778e-01 4.905180893236e-01 4.870341061701e-01 4.833432247219e-01 4.794504431937e-01 4.753644363186e-01 4.710922412795e-01 4.666489125543e-01 4.620451621951e-01 4.573030352505e-01 4.524378276464e-01 4.474761993343e-01 4.424425120623e-01 4.373655588447e-01 4.322801514555e-01 4.272168238089e-01 4.222182166987e-01 4.173216250333e-01 4.125711401435e-01 4.080106040500e-01 4.036858299127e-01 3.996438148622e-01 3.959283998786e-01 3.925868478960e-01 3.896599170629e-01 3.871877558138e-01 3.852046985552e-01 3.837387489781e-01 3.828142673728e-01 3.824450022426e-01 3.826376775834e-01 3.833898349953e-01 3.846921944364e-01 3.865223143634e-01 3.888545463583e-01 3.916515454054e-01 3.948702191422e-01 3.984618446340e-01 4.023706482602e-01 4.065398658197e-01 4.109071256978e-01 4.154093199030e-01 4.199819016876e-01 4.245613767594e-01 4.290822747913e-01 4.334856237465e-01 4.377111949755e-01 4.417002576632e-01 4.454024185382e-01 4.487664707866e-01 4.517481742854e-01 4.543060756474e-01 4.564059725738e-01 4.580181039952e-01 4.591182481115e-01 4.596887709844e-01 4.597171339958e-01 4.591998992528e-01 4.581362375029e-01 4.565374148938e-01 4.544183455418e-01 4.518029060787e-01 4.487203018421e-01 4.452090973922e-01 4.413151080603e-01 4.370887018839e-01 4.325910925759e-01 4.278852288849e-01 4.230426262919e-01 4.181406996341e-01 4.132563932647e-01 4.084703580705e-01 4.038686658373e-01 3.995275922908e-01 3.955276399879e-01 3.919384289976e-01 3.888252898417e-01 3.862420985615e-01 3.842308588661e-01 3.828192684434e-01 3.820214699603e-01 3.818365702352e-01 3.822477182975e-01 3.832267411564e-01 3.847301524893e-01 3.867070284796e-01 3.890982776318e-01 3.918384192163e-01 3.948626284130e-01 3.981028141610e-01 4.014966578883e-01 4.049839961437e-01 4.085145304212e-01 4.120403795679e-01 4.155269720477e-01 4.189491130058e-01 4.222825974756e-01 4.255242891026e-01 4.286659703511e-01 4.317187145990e-01 4.346872212221e-01 4.375901342082e-01 4.404424250858e-01 4.432584272745e-01 4.460565083255e-01 4.488440014765e-01 4.516298405551e-01 4.544079327542e-01 4.571733912911e-01 4.599041487665e-01 4.625754806881e-01 4.651524906312e-01 4.675905261535e-01 4.698442737499e-01 4.718554763558e-01 4.735750826807e-01 4.749427641215e-01 4.759092682844e-01 4.764272923958e-01 4.764571117156e-01 4.759715775713e-01 4.749502567458e-01 4.733961071775e-01 4.713175241886e-01 4.687478490075e-01 4.657315279581e-01 4.623332640169e-01 4.586330239723e-01 4.547224631096e-01 4.507105772178e-01 4.467081878632e-01 4.428376114471e-01 4.392159718902e-01 4.359580714237e-01 4.331673821650e-01 4.309344372371e-01 4.293263915617e-01 4.283919592772e-01 4.281531380957e-01 4.286070700269e-01 4.297301435141e-01 4.314734024500e-01 4.337777549115e-01 4.365661296360e-01 4.397597843398e-01 4.432773874416e-01 4.470375417638e-01 4.509716133446e-01 4.550098969376e-01 4.591029055716e-01 4.632009499567e-01 4.672716788989e-01 4.702292423630e-01 4.727850438793e-01 4.751262340059e-01 4.774879654534e-01 4.800731231683e-01 4.829844577053e-01 4.861843583758e-01 4.895048253799e-01 4.926973709364e-01 4.955073891353e-01 4.977484647856e-01 4.993537666874e-01 5.003878573365e-01 5.010190776928e-01 5.014589687306e-01 5.018899102264e-01 5.023935761727e-01 5.029330975617e-01 5.033520333820e-01 5.034269876522e-01 5.029455125812e-01 5.017749969579e-01 4.999084970442e-01 4.974839355023e-01 4.947483892118e-01 4.919980812188e-01 4.894974271088e-01 4.874183435777e-01 4.857942957809e-01 4.845369070496e-01 4.834839236613e-01 4.824730736615e-01 4.814194257602e-01 4.803542480178e-01 4.794382824578e-01 4.789147041864e-01 4.790431359508e-01 4.800121080671e-01 4.818711568492e-01 4.845189982907e-01 4.877160449684e-01 4.911581971907e-01 4.945590358324e-01 4.977208398943e-01 5.005817193937e-01 5.032013040498e-01 5.057297081257e-01 5.083280985042e-01 5.110991503940e-01 5.140405158850e-01 5.170125527830e-01 5.197840043373e-01 5.220845645538e-01 5.236835650861e-01 5.244460913883e-01 5.243783808337e-01 5.236110855118e-01 5.223649943045e-01 5.208841151781e-01 5.193613496534e-01 5.178809501315e-01 5.164092014577e-01 5.148160790272e-01 5.129201533925e-01 5.105760375463e-01 5.077306716111e-01 5.044485528303e-01 5.009186409418e-01 4.974055305278e-01 4.941722654870e-01 4.914123325693e-01 4.891965976916e-01 4.874589516896e-01 4.860191624565e-01 4.846605917585e-01 4.831980761615e-01 4.815442204556e-01 4.797441217256e-01 4.779607012752e-01 4.764169536446e-01 4.753378182957e-01 4.748688189663e-01 4.750295969286e-01 4.757134519145e-01 4.767255832913e-01 4.778529914866e-01 4.789336826645e-01 4.799177166968e-01 4.808674031740e-01 4.819453083692e-01 4.833468091840e-01 4.852277547136e-01 4.876314516746e-01 4.904770561342e-01 4.935582477206e-01 4.966050041912e-01 4.993615825187e-01 5.016558731567e-01 5.034404027881e-01 5.048121219577e-01 5.059733605022e-01 5.071619757621e-01 5.085887746061e-01 5.103666291411e-01 5.124833271743e-01 5.148142400535e-01 5.171768434757e-01 5.193890414532e-01 5.213387723462e-01 5.230231702975e-01 5.245323349996e-01 5.260150728147e-01 5.276172049438e-01 5.293903282419e-01 5.312467307146e-01 5.329433893391e-01 5.341003800912e-01 5.342694392212e-01 5.330147860470e-01 5.300045053146e-01 5.250828100995e-01 5.183508321724e-01 5.056703665077e-01 4.939806233217e-01 4.736015527504e-01 4.431583441316e-01 4.136223016662e-01 4.000931426149e-01 4.105149201325e-01 4.389724770792e-01 4.709384985792e-01 4.929455142144e-01 4.974499298485e-01 4.838960930546e-01 4.583959569553e-01 4.322904034492e-01 4.181194998267e-01 4.224086796678e-01 4.408127402648e-01 4.617311472422e-01 4.739929802429e-01 4.716826263217e-01 4.558040396481e-01 4.342505742380e-01 4.196912935048e-01 4.234847566984e-01 4.474503158082e-01 4.822765940706e-01 5.142856469582e-01 5.322103227473e-01 5.301417482437e-01 5.082902818500e-01 4.730028981365e-01 4.360950070293e-01 4.120085710009e-01 4.107999541596e-01 4.309224080457e-01 4.610416206261e-01 4.886369503667e-01 5.056510645734e-01 5.096707636353e-01 5.029891396504e-01 4.907167965002e-01 4.782584133687e-01 4.687404437069e-01 4.618625639508e-01 4.550262283385e-01 4.460763179822e-01 4.357607751410e-01 4.284837714245e-01 4.303763291144e-01 4.449871573581e-01 4.697064501820e-01 4.963475868745e-01 5.150196400051e-01 5.178329740945e-01 5.012888276928e-01 4.677800386784e-01 4.266994834687e-01 3.943133108501e-01 3.881262439790e-01 4.137212552477e-01 4.589024409189e-01 5.045166909160e-01 5.350599199880e-01 5.418823931986e-01 5.234347107584e-01 4.853312585987e-01 4.405346676467e-01 4.078927779749e-01 4.043780741334e-01 4.317235296698e-01 4.749335457933e-01 5.152583748259e-01 5.394533764519e-01 5.417540514486e-01 5.245914950758e-01
 3.979782264754e-01 3.989701843505e-01 3.999750309072e-01 4.010024505244e-01 4.020644674602e-01 4.031304767260e-01 4.041503247587e-01 4.051145714054e-01 4.060695596542e-01 4.070622486732e-01 4.080968688573e-01 4.091504954035e-01 4.102064213408e-01 4.112551998506e-01 4.122813971464e-01 4.132858955901e-01 4.143045694663e-01 4.153802172704e-01 4.165105433478e-01 4.176436444377e-01 4.187346918582e-01 4.197881042573e-01 4.208407434410e-01 4.219216621719e-01 4.230461657770e-01 4.242221066252e-01 4.254406248870e-01 4.266631281131e-01 4.278374283396e-01 4.289451785091e-01 4.300234857056e-01 4.311367636611e-01 4.323322390142e-01 4.336159945288e-01 4.349425900224e-01 4.362346659532e-01 4.374248064118e-01 4.385104086055e-01 4.395691253712e-01 4.406954228774e-01 4.419227525839e-01 4.431999240112e-01 4.444378029965e-01 4.455793826008e-01 4.466320322366e-01 4.476541946402e-01 4.487101504062e-01 4.498226667524e-01 4.509604149399e-01 4.520685567099e-01 4.531276935538e-01 4.541712955262e-01 4.552523457864e-01 4.563862132620e-01 4.575402296017e-01 4.586658469544e-01 4.597493945320e-01 4.608227800941e-01 4.619342726807e-01 4.631130495132e-01 4.643376666871e-01 4.655539748803e-01 4.667139821731e-01 4.678184417075e-01 4.689121539483e-01 4.700322978154e-01 4.711738119902e-01 4.723043397057e-01 4.734038811384e-01 4.744869272240e-01 4.755847031227e-01 4.767172584659e-01 4.778660752095e-01 4.789853649384e-01 4.800398887497e-01 4.810501709285e-01 4.820923953024e-01 4.832346536720e-01 4.844745947251e-01 4.857379058962e-01 4.869310617421e-01 4.880152420117e-01 4.890287669786e-01 4.900600984923e-01 4.911824786909e-01 4.923901690561e-01 4.936055163519e-01 4.947457754709e-01 4.957884900222e-01 4.967801495160e-01 4.977869584039e-01 4.988433852912e-01 4.999313478813e-01 5.010028854596e-01 5.020243327287e-01 5.030103074692e-01 5.040113481076e-01 5.050642999084e-01 5.061587256233e-01 5.072472442952e-01 5.082846815607e-01 5.092574880749e-01 5.101969870233e-01 5.111571239039e-01 5.121828118096e-01 5.132767882371e-01 5.143933671900e-01 5.154680535230e-01 5.164574976152e-01 5.173635860825e-01 5.182366641341e-01 5.191517238611e-01 5.201585449953e-01 5.212486435456e-01 5.223531883036e-01 5.233905790754e-01 5.243182627136e-01 5.251582846976e-01 5.259777293787e-01 5.268512938479e-01 5.278117614529e-01 5.288318789575e-01 5.298471614044e-01 5.307984151858e-01 5.316641318122e-01 5.324668029868e-01 5.332570854046e-01 5.340909957686e-01 5.349908653034e-01 5.359348568792e-01 5.368734293241e-01 5.377594622268e-01 5.385747995181e-01 5.393386687924e-01 5.400958054966e-01 5.408909704432e-01 5.417329899362e-01 5.425945776068e-01 5.434353200418e-01 5.442286647076e-01 5.449732532033e-01 5.456913632408e-01 5.464185962688e-01 5.471748757181e-01 5.479547852755e-01 5.487344236882e-01 5.494906537414e-01 5.502103954722e-01 5.508938165542e-01 5.515604678177e-01 5.522340089892e-01 5.529269913918e-01 5.536345301383e-01 5.543386019064e-01 5.550193796849e-01 5.556613050603e-01 5.562681663271e-01 5.568632134516e-01 5.574724809924e-01 5.581050285210e-01 5.587528612854e-01 5.593944270835e-01 5.600056866170e-01 5.605779180435e-01 5.611253169968e-01 5.616711135445e-01 5.622291443173e-01 5.627995633882e-01 5.633686203915e-01 5.639170387881e-01 5.644330898125e-01 5.649218915844e-01 5.653974905046e-01 5.658700797772e-01 5.663392841695e-01 5.668010471510e-01 5.672435511332e-01 5.676602868480e-01 5.680566709660e-01 5.684451128325e-01 5.688302463189e-01 5.692079539403e-01 5.695689242145e-01 5.699072479484e-01 5.702223625105e-01 5.705244421565e-01 5.708287647808e-01 5.711372284649e-01 5.714401783330e-01 5.717247751730e-01 5.719860616872e-01 5.722238664941e-01 5.724531023996e-01 5.726871742495e-01 5.729262036875e-01 5.731555604334e-01 5.733616410351e-01 5.735372117083e-01 5.736900524918e-01 5.738354172326e-01 5.739836557698e-01 5.741263191125e-01 5.742439554084e-01 5.743241646609e-01 5.743707572586e-01 5.744015792168e-01 5.744329642923e-01 5.744661837587e-01 5.744853570413e-01 5.744740964685e-01 5.744301154647e-01 5.743707042420e-01 5.743141645661e-01 5.742663026302e-01 5.742177925172e-01 5.741469465842e-01 5.740426870576e-01 5.739162197778e-01 5.737857455510e-01 5.736590028218e-01 5.735274455027e-01 5.733714127916e-01 5.731766484801e-01 5.729468594516e-01 5.727007034706e-01 5.724522942026e-01 5.721964011753e-01 5.719193014997e-01 5.716102654860e-01 5.712710018240e-01 5.709166280118e-01 5.705613482836e-01 5.702040523802e-01 5.698305724126e-01 5.694327521582e-01 5.690122114492e-01 5.685765985628e-01 5.681339680309e-01 5.676825400032e-01 5.672105189592e-01 5.667093223662e-01 5.661843451322e-01 5.656425398500e-01 5.650866693420e-01 5.645160932709e-01 5.639240881762e-01 5.633053770820e-01 5.626659866335e-01 5.620129656951e-01 5.613481459461e-01 5.606668024524e-01 5.599670672180e-01 5.592459429248e-01 5.585031160570e-01 5.577454799563e-01 5.569727255033e-01 5.561803667842e-01 5.553675407319e-01 5.545344638186e-01 5.536795750226e-01 5.528053871356e-01 5.519136547304e-01 5.510014001651e-01 5.500691386347e-01 5.491169406308e-01 5.481452576810e-01 5.471538852921e-01 5.461430275693e-01 5.451139503245e-01 5.440644870208e-01 5.429935910525e-01 5.419034869268e-01 5.407925920953e-01 5.396625807197e-01 5.385143774328e-01 5.373449983359e-01 5.361525573467e-01 5.349395388228e-01 5.337068181207e-01 5.324534125336e-01 5.311787431908e-01 5.298838875329e-01 5.285663861193e-01 5.272279877319e-01 5.258708651600e-01 5.244935253918e-01 5.230928386280e-01 5.216721905405e-01 5.202303750668e-01 5.187678852296e-01 5.172850210139e-01 5.157813342545e-01 5.142549587815e-01 5.127055000029e-01 5.111353696885e-01 5.095429163220e-01 5.079292479455e-01 5.062949758432e-01 5.046398170856e-01 5.029625576625e-01 5.012643046958e-01 4.995414811277e-01 4.977953397604e-01 4.960282952356e-01 4.942412659495e-01 4.924320730431e-01 4.906018321498e-01 4.887495975990e-01 4.868748300159e-01 4.849785093863e-01 4.830623924648e-01 4.811212051837e-01 4.791574347297e-01 4.771716851364e-01 4.751647097034e-01 4.731361232080e-01 4.710871555197e-01 4.690141402497e-01 4.669164907411e-01 4.647973778024e-01 4.626554653413e-01 4.604907038065e-01 4.583059679549e-01 4.560996645772e-01 4.538714027485e-01 4.516209254642e-01 4.493464862893e-01 4.470480053176e-01 4.447283101171e-01 4.423884008335e-01 4.400260180031e-01 4.376426854115e-01 4.352375802532e-01 4.328084218996e-01 4.303576792497e-01 4.278852452062e-01 4.253898655390e-01 4.228737705783e-01 4.203360203292e-01 4.177758379789e-01 4.151941082659e-01 4.125914759035e-01 4.099651751390e-01 4.073177095078e-01 4.046488417077e-01 4.019574469248e-01 3.992446010551e-01 3.965112490241e-01 3.937564015605e-01 3.909800822337e-01 3.881827618892e-01 3.853633238542e-01 3.825223784740e-01 3.796609969023e-01 3.767784507979e-01 3.738745089572e-01 3.709512099928e-01 3.680066980473e-01 3.650413095808e-01 3.620552308318e-01 3.590479617952e-01 3.560205541434e-01 3.529739521562e-01 3.499071306719e-01 3.468202487881e-01 3.437132987052e-01 3.405862000884e-01 3.374390189219e-01 3.342737308707e-01 3.310880897187e-01 3.278838603309e-01 3.246616812468e-01 3.214190095675e-01 3.181580585906e-01 3.148794091920e-01 3.115820036280e-01 3.082668091551e-01 3.049339060146e-01 3.015826913005e-01 2.982140723481e-01 2.948302079963e-01 2.914283382620e-01 2.880093369289e-01 2.845746510753e-01 2.811231554070e-01 2.776561845774e-01 2.741735749557e-01 2.706758890292e-01 2.671632300388e-01 2.636356846055e-01 2.600943280237e-01 2.565383596213e-01 2.529703742309e-01 2.493898890910e-01 2.457958481691e-01 2.421907565889e-01 2.385725151163e-01 2.349434113633e-01 2.313059089433e-01 2.276571420524e-01 2.239998746310e-01 2.203336983000e-01 2.166585995880e-01 2.129766839426e-01 2.092880838311e-01 2.055947678388e-01 2.018949899358e-01 1.981926451796e-01 1.944855157414e-01 1.907775040572e-01 1.870686015497e-01 1.833595996089e-01 1.796527717324e-01 1.759481953360e-01 1.722482304988e-01 1.685541156254e-01 1.648686205457e-01 1.611927873017e-01 1.575278955216e-01 1.538785314615e-01 1.502436826210e-01 1.466277042445e-01 1.430346602919e-01 1.394656647183e-01 1.359259700777e-01 1.324179372964e-01 1.289453020410e-01 1.255139903790e-01 1.221270969688e-01 1.187917112868e-01 1.155128561665e-01 1.122971527772e-01 1.091519687419e-01 1.060847214089e-01 1.031043871492e-01 1.002195155988e-01 9.744184490386e-02 9.478076540305e-02 9.224766630416e-02 8.985628811643e-02 8.761832724907e-02 8.554934388286e-02 8.366150252429e-02 8.196918538169e-02 8.048625564091e-02 7.922531859523e-02 7.819917028120e-02 7.741867389241e-02 7.689052890511e-02 7.662362136003e-02 7.662008133831e-02 7.688144627015e-02 7.740616978471e-02 7.818945558364e-02 7.922381626860e-02 8.050076629095e-02 8.200947675276e-02 8.373786206764e-02 8.567313268595e-02 8.780154652035e-02 9.010956774223e-02 9.258402393087e-02 9.521160187887e-02 9.798068408495e-02 1.008793762627e-01 1.038962609816e-01 1.070210778204e-01 1.102446324154e-01 1.135579879991e-01 1.169535701924e-01 1.204231977309e-01 1.239612082303e-01 1.275605569087e-01 1.312150437338e-01 1.349201067651e-01 1.386716454736e-01 1.424640755755e-01 1.462946532873e-01 1.501589396577e-01 1.540535058453e-01 1.579759019824e-01 1.619220328897e-01 1.658902327913e-01 1.698789298349e-01 1.738838400667e-01 1.779044833215e-01 1.819386065750e-01 1.859821866590e-01 1.900364533199e-01 1.940983232196e-01 1.981658349268e-01 2.022379045432e-01 2.063132200182e-01 2.103903435115e-01 2.144681955788e-01 2.185451215306e-01 2.226191940722e-01 2.266911976257e-01 2.307593183865e-01 2.348214756155e-01 2.388787675010e-01 2.429283623498e-01 2.469697853595e-01 2.510027002730e-01 2.550253698627e-01 2.590384528196e-01 2.630387660032e-01 2.670270417618e-01 2.710022392294e-01 2.749626855040e-01 2.789089565177e-01 2.828388757841e-01 2.867529041603e-01 2.906491878723e-01 2.945280554839e-01 2.983876353368e-01 3.022275790893e-01 3.060480443130e-01 3.098475644058e-01 3.136261721081e-01 3.173818945177e-01 3.211162850179e-01 3.248259950957e-01 3.285117917886e-01 3.321727429098e-01 3.358085515097e-01 3.394183315830e-01 3.430011943065e-01 3.465563080339e-01 3.500825308900e-01 3.535801342567e-01 3.570486160530e-01 3.604867716483e-01 3.638950037857e-01 3.672706936689e-01 3.706152246820e-01 3.739260952142e-01 3.772039419626e-01 3.804489109105e-01 3.836586824955e-01 3.868343961546e-01 3.899733193981e-01 3.930762398612e-01 3.961428462599e-01 3.991709910667e-01 4.021613261045e-01 4.051124555407e-01 4.080243386499e-01 4.108960489859e-01 4.137267329257e-01 4.165164755133e-01 4.192639219269e-01 4.219704359951e-01 4.246326246925e-01 4.272518906401e-01 4.298266841121e-01 4.323574082541e-01 4.348423571111e-01 4.372820439758e-01 4.396755398780e-01 4.420211709559e-01 4.443193750438e-01 4.465701814865e-01 4.487710394945e-01 4.509233623808e-01 4.530251845556e-01 4.550764365845e-01 4.570778638207e-01 4.590265130516e-01 4.609234525480e-01 4.627679406832e-01 4.645595738951e-01 4.662972934071e-01 4.679810665602e-01 4.696107433836e-01 4.711845020747e-01 4.727034420009e-01 4.741655532994e-01 4.755714312729e-01 4.769200886128e-01 4.782116403606e-01 4.794448488522e-01 4.806189325864e-01 4.817340456350e-01 4.827898160330e-01 4.837848487786e-01 4.847206700822e-01 4.855940729065e-01 4.864070815340e-01 4.871584881740e-01 4.878475581016e-01 4.884743148796e-01 4.890383533837e-01 4.895387393661e-01 4.899755062218e-01 4.903480778889e-01 4.906562302605e-01 4.909001509791e-01 4.910782076340e-01 4.911911015493e-01 4.912380904271e-01 4.912178689562e-01 4.911321080764e-01 4.909795701747e-01 4.907592373966e-01 4.904718870041e-01 4.901165278701e-01 4.896932917097e-01 4.892023164587e-01 4.886431530107e-01 4.880151626352e-01 4.873185235745e-01 4.865525415917e-01 4.857180426882e-01 4.848140901420e-01 4.838404569525e-01 4.827975905845e-01 4.816840805182e-01 4.805011988635e-01 4.792478133230e-01 4.779252395088e-01 4.765314702368e-01 4.750680055443e-01 4.735342026414e-01 4.719303366913e-01 4.702565522413e-01 4.685120632434e-01 4.666980172219e-01 4.648140614105e-01 4.628602290517e-01 4.608364811838e-01 4.587428148037e-01 4.565798821691e-01 4.543472760352e-01 4.520462504961e-01 4.496753642785e-01 4.472357363569e-01 4.447282910204e-01 4.421528009030e-01 4.395084349842e-01 4.367970131348e-01 4.340193646718e-01 4.311742082548e-01 4.282631066584e-01 4.252860933102e-01 4.222447285024e-01 4.191376486833e-01 4.159664935208e-01 4.127327056760e-01 4.094354342622e-01 4.060761407203e-01 4.026558725755e-01 3.991748649474e-01 3.956331858319e-01 3.920336103294e-01 3.883757947720e-01 3.846601761606e-01 3.808899512178e-01 3.770639937209e-01 3.731843757843e-01 3.692523911564e-01 3.652691516053e-01 3.612368931273e-01 3.571549550582e-01 3.530264925331e-01 3.488524159908e-01 3.446346252276e-01 3.403759849868e-01 3.360756596348e-01 3.317382184216e-01 3.273647049029e-01 3.229569343677e-01 3.185179976145e-01 3.140489097373e-01 3.095551098528e-01 3.050362869191e-01 3.004965739551e-01 2.959402747190e-01 2.913680980553e-01 2.867857442780e-01 2.821957867384e-01 2.776023203318e-01 2.730096912452e-01 2.684213504313e-01 2.638433186013e-01 2.592807278746e-01 2.547366224591e-01 2.502189965654e-01 2.457328463793e-01 2.412849405005e-01 2.368812807915e-01 2.325298179985e-01 2.282380585824e-01 2.240133686181e-01 2.198660267793e-01 2.158031294775e-01 2.118354379942e-01 2.079728745531e-01 2.042244324895e-01 2.006044330795e-01 1.971198027588e-01 1.937864750438e-01 1.906144164271e-01 1.876173331440e-01 1.848066175265e-01 1.821952937427e-01 1.797975433704e-01 1.776238469465e-01 1.756864593646e-01 1.739981414740e-01 1.725668432853e-01 1.714045001128e-01 1.705176293656e-01 1.699143524994e-01 1.695995587815e-01 1.695764377231e-01 1.698469659631e-01 1.704126484128e-01 1.712709439902e-01 1.724181736773e-01 1.738488204218e-01 1.755587948600e-01 1.775365880696e-01 1.797770770616e-01 1.822668798615e-01 1.849970308294e-01 1.879557482953e-01 1.911306105737e-01 1.945113839189e-01 1.980837227644e-01 2.018354267073e-01 2.057578894057e-01 2.098342108305e-01 2.140577822393e-01 2.184139266227e-01 2.228932356847e-01 2.274868948802e-01 2.321808451138e-01 2.369701414272e-01 2.418416527021e-01 2.467902739666e-01 2.518049977144e-01 2.568781095764e-01 2.620032972597e-01 2.671716117132e-01 2.723790040683e-01 2.776150959592e-01 2.828772675824e-01 2.881572388545e-01 2.934482833426e-01 2.987484404598e-01 3.040491953974e-01 3.093476826496e-01 3.146377025420e-01 3.199149581573e-01 3.251762025498e-01 3.304138630755e-01 3.356284253238e-01 3.408117643510e-01 3.459614511390e-01 3.510745001279e-01 3.561457094662e-01 3.611725895826e-01 3.661498206684e-01 3.710765753878e-01 3.759483131449e-01 3.807611254266e-01 3.855134851854e-01 3.902000896456e-01 3.948209837166e-01 3.993709769252e-01 4.038479552374e-01 4.082491333222e-01 4.125715083842e-01 4.168139233648e-01 4.209723429576e-01 4.250439093842e-01 4.290277357013e-01 4.329188829282e-01 4.367182443447e-01 4.404199383251e-01 4.440237891877e-01 4.475279197699e-01 4.509274674222e-01 4.542236020201e-01 4.574118320668e-01 4.604915964967e-01 4.634601334392e-01 4.663154982854e-01 4.690572109841e-01 4.716806230591e-01 4.741879697722e-01 4.765734471982e-01 4.788377632393e-01 4.809795768015e-01 4.829950700542e-01 4.848854134708e-01 4.866455454250e-01 4.882781247872e-01 4.897785377444e-01 4.911460934620e-01 4.923820771196e-01 4.934803366130e-01 4.944452076468e-01 4.952706717929e-01 4.959590093452e-01 4.965082693226e-01 4.969161559219e-01 4.971859153005e-01 4.973120386638e-01 4.972973768567e-01 4.971381537627e-01 4.968361797616e-01 4.963913210651e-01 4.957987798542e-01 4.950646328680e-01 4.941818002028e-01 4.931551772179e-01 4.919827185344e-01 4.906628443021e-01 4.891982743212e-01 4.875854656506e-01 4.858286500147e-01 4.839255637478e-01 4.818771199486e-01 4.796851799690e-01 4.773464745791e-01 4.748671829795e-01 4.722413759201e-01 4.694766463284e-01 4.665693044332e-01 4.635198397085e-01 4.603348579477e-01 4.570066809408e-01 4.535459227040e-01 4.499455555278e-01 4.462132250161e-01 4.423467659068e-01 4.383491303325e-01 4.342255820226e-01 4.299692606737e-01 4.255933579098e-01 4.210904992833e-01 4.164694689006e-01 4.117315560467e-01 4.068767331156e-01 4.019131264164e-01 3.968360674268e-01 3.916577377084e-01 3.863744445161e-01 3.809918723240e-01 3.755163430779e-01 3.699458868977e-01 3.642926226373e-01 3.585524937099e-01 3.527373110969e-01 3.468490513326e-01 3.408906799439e-01 3.348735030930e-01 3.287963784901e-01 3.226734153050e-01 3.165050117769e-01 3.103013067882e-01 3.040704418616e-01 2.978161106045e-01 2.915540897524e-01 2.852854266448e-01 2.790261371392e-01 2.727819618575e-01 2.665658260991e-01 2.603908078527e-01 2.542656425928e-01 2.482076724321e-01 2.422267892020e-01 2.363431930993e-01 2.305697775497e-01 2.249251878521e-01 2.194281474657e-01 2.140958926366e-01 2.089526110056e-01 2.040153564855e-01 1.993109154244e-01 1.948591420681e-01 1.906848297231e-01 1.868106331664e-01 1.832604968779e-01 1.800572274905e-01 1.772211630118e-01 1.747751377233e-01 1.727321284317e-01 1.711129051307e-01 1.699229332641e-01 1.691746841061e-01 1.688698801013e-01 1.690053428306e-01 1.695816715578e-01 1.705802523091e-01 1.719979674867e-01 1.738089844492e-01 1.759988082076e-01 1.785447948637e-01 1.814175910830e-01 1.846020763819e-01 1.880591394957e-01 1.917757657261e-01 1.957168762708e-01 1.998609331351e-01 2.041872305655e-01 2.086623337101e-01 2.132780885372e-01 2.179980420045e-01 2.228145632140e-01 2.277016474365e-01 2.326419795694e-01 2.376237707957e-01 2.426224984147e-01 2.476336943092e-01 2.526344835100e-01 2.576165822047e-01 2.625690352001e-01 2.674729528498e-01 2.723272787314e-01 2.771136601067e-01 2.818272369977e-01 2.864596249079e-01 2.909958581465e-01 2.954395484519e-01 2.997710201887e-01 3.039912834061e-01 3.080924709147e-01 3.120626726809e-01 3.159078562679e-01 3.196069759953e-01 3.231678531218e-01 3.265805093165e-01 3.298366887954e-01 3.329420555425e-01 3.358785925924e-01 3.386568495667e-01 3.412621966842e-01 3.436951457436e-01 3.459585296394e-01 3.480370928240e-01 3.499428831233e-01 3.516625144260e-01 3.531983087811e-01 3.545528833427e-01 3.557138457093e-01 3.566941555301e-01 3.574816211392e-01 3.580800130858e-01 3.584926927889e-01 3.587093908323e-01 3.587431797847e-01 3.585848404137e-01 3.582368647500e-01 3.577080784942e-01 3.569858214346e-01 3.560874711095e-01 3.550038356796e-01 3.537409473830e-01 3.523072361520e-01 3.506935746321e-01 3.489178150604e-01 3.469736010173e-01 3.448704282956e-01 3.426141808413e-01 3.402032417286e-01 3.376543511964e-01 3.349640987745e-01 3.321448459960e-01 3.292030482582e-01 3.261443908467e-01 3.229822688470e-01 3.197222132369e-01 3.163741512785e-01 3.129519688498e-01 3.094639981563e-01 3.059246265562e-01 3.023481895332e-01 2.987432986639e-01 2.951314007661e-01 2.915235459241e-01 2.879376443535e-01 2.843928917879e-01 2.809023540752e-01 2.774921143175e-01 2.741753339816e-01 2.709756483615e-01 2.679155064945e-01 2.650124993435e-01 2.622911883429e-01 2.597729041067e-01 2.574790311783e-01 2.554317180271e-01 2.536524298521e-01 2.521593215959e-01 2.509742811774e-01 2.501103433848e-01 2.495879397831e-01 2.494157735910e-01 2.496077652667e-01 2.501717707010e-01 2.511101760346e-01 2.524302614873e-01 2.541261465690e-01 2.561999747097e-01 2.586419364003e-01 2.614450088180e-01 2.645979000506e-01 2.680859496689e-01 2.718976412501e-01 2.760120742859e-01 2.804155553836e-01 2.850844331659e-01 2.900028096304e-01 2.951482241735e-01 3.005010570072e-01 3.060392724642e-01 3.117425544336e-01 3.175906632055e-01 3.235610434052e-01 3.296374059805e-01 3.357949284084e-01 3.420196905603e-01 3.482890387308e-01 3.545857822667e-01 3.608933682390e-01 3.671920577540e-01 3.734699120289e-01 3.797054527567e-01 3.858878223398e-01 3.920004857177e-01 3.980293653059e-01 4.039605551828e-01 4.097814918723e-01 4.154807055045e-01 4.210450212088e-01 4.264652656476e-01 4.317269041313e-01 4.368249061311e-01 4.417451645606e-01 4.464820428572e-01 4.510267539704e-01 4.553703257329e-01 4.595073607387e-01 4.634293755151e-01 4.671334215553e-01 4.706125933703e-01 4.738631649513e-01 4.768813244565e-01 4.796637688151e-01 4.822086987021e-01 4.845138715999e-01 4.865794152710e-01 4.884046203496e-01 4.899905500693e-01 4.913386570826e-01 4.924521519115e-01 4.933321118797e-01 4.939840656128e-01 4.944134457267e-01 4.946238487233e-01 4.946237248277e-01 4.944191061773e-01 4.940177029034e-01 4.934306226220e-01 4.926650491703e-01 4.917332230185e-01 4.906454603981e-01 4.894147653310e-01 4.880543682354e-01 4.865759518205e-01 4.849950968964e-01 4.833261678022e-01 4.815844360017e-01 4.797860743498e-01 4.779469539836e-01 4.760843294750e-01 4.742133883735e-01 4.723515690304e-01 4.705165808746e-01 4.687217845338e-01 4.669871662217e-01 4.653264553578e-01 4.637539130437e-01 4.622863911745e-01 4.609358386646e-01 4.597159359643e-01 4.586373000733e-01 4.577121311236e-01 4.569490800568e-01 4.563554142314e-01 4.559381388057e-01 4.557009887035e-01 4.556479745320e-01 4.557804273707e-01 4.560992125346e-01 4.566016528271e-01 4.572827559973e-01 4.581422987553e-01 4.591686694594e-01 4.603588893036e-01 4.617009817423e-01 4.631861605987e-01 4.648050723792e-01 4.665436315568e-01 4.683928119144e-01 4.703377806789e-01 4.723668293906e-01 4.744658764603e-01 4.766230200242e-01 4.788248607780e-01 4.810585605109e-01 4.833104357117e-01 4.855685916138e-01 4.878219264371e-01 4.900584415867e-01 4.922658388213e-01 4.944362107866e-01 4.965589326885e-01 4.986246338625e-01 5.006257160470e-01 5.025538857126e-01 5.044024772446e-01 5.061656483934e-01 5.078361844507e-01 5.094101579861e-01 5.108835478864e-01 5.122498509614e-01 5.135070465521e-01 5.146511973703e-01 5.156765045094e-01 5.165824542842e-01 5.173628246121e-01 5.180161882376e-01 5.185378514559e-01 5.189239592805e-01 5.191718110102e-01 5.192766032728e-01 5.192332037139e-01 5.190380760078e-01 5.186861793077e-01 5.181726761010e-01 5.174933537087e-01 5.166407683368e-01 5.156116374200e-01 5.143989945375e-01 5.129955865539e-01 5.114006761277e-01 5.096049717334e-01 5.076045107842e-01 5.053960597676e-01 5.029724116247e-01 5.003341246095e-01 4.974754810276e-01 4.943980246111e-01 4.911004629871e-01 4.875850421340e-01 4.838568947380e-01 4.799191074055e-01 4.757820745596e-01 4.714540134341e-01 4.669490983521e-01 4.622808952522e-01 4.574696340075e-01 4.525341647519e-01 4.475002074154e-01 4.423957856567e-01 4.372484000510e-01 4.320952381343e-01 4.269706213048e-01 4.219139830127e-01 4.169693505521e-01 4.121788492406e-01 4.075900436202e-01 4.032491332827e-01 3.992051001710e-01 3.955037632527e-01 3.921918620944e-01 3.893122244165e-01 3.869038955078e-01 3.850020021122e-01 3.836340462774e-01 3.828219641468e-01 3.825795131930e-01 3.829106436238e-01 3.838105665264e-01 3.852669590342e-01 3.872566730472e-01 3.897484828261e-01 3.927046073715e-01 3.960775476453e-01 3.998173775484e-01 4.038665615854e-01 4.081638145723e-01 4.126470572129e-01 4.172504685529e-01 4.219078070315e-01 4.265568221711e-01 4.311316451736e-01 4.355687662363e-01 4.398127522480e-01 4.438024972413e-01 4.474887772747e-01 4.508219727734e-01 4.537581300892e-01 4.562582254314e-01 4.582903410380e-01 4.598251908360e-01 4.608426977723e-01 4.613272098044e-01 4.612689417460e-01 4.606667036065e-01 4.595262813952e-01 4.578605116520e-01 4.556863800436e-01 4.530321027148e-01 4.499328466604e-01 4.464292052656e-01 4.425697762334e-01 4.384102179625e-01 4.340124280301e-01 4.294446662903e-01 4.247785877128e-01 4.200908846919e-01 4.154619538669e-01 4.109707343316e-01 4.066988237660e-01 4.027205027524e-01 3.991083345575e-01 3.959294823523e-01 3.932386546388e-01 3.910812804761e-01 3.894875062219e-01 3.884776111996e-01 3.880542028658e-01 3.882091550695e-01 3.889140516291e-01 3.901360879876e-01 3.918280570259e-01 3.939337371912e-01 3.963964530815e-01 3.991495221739e-01 4.021324440682e-01 4.052818996412e-01 4.085436264768e-01 4.118627502576e-01 4.151973724326e-01 4.185137135385e-01 4.217806812382e-01 4.249852277347e-01 4.281131166909e-01 4.311679745682e-01 4.341494097603e-01 4.370743410353e-01 4.399543624388e-01 4.428060278235e-01 4.456495230911e-01 4.484965340084e-01 4.513617556247e-01 4.542468355274e-01 4.571542419287e-01 4.600692298615e-01 4.629751689688e-01 4.658446500413e-01 4.686383366821e-01 4.713137891842e-01 4.738144528068e-01 4.760923030056e-01 4.780808415643e-01 4.797264702965e-01 4.809730112933e-01 4.817677333964e-01 4.820703138983e-01 4.818461929846e-01 4.810791742428e-01 4.797590908899e-01 4.778999246858e-01 4.755274445106e-01 4.726855218653e-01 4.694381699396e-01 4.658614098961e-01 4.620489685904e-01 4.581044815909e-01 4.541444878211e-01 4.502866102817e-01 4.466521856160e-01 4.433546147417e-01 4.405033360389e-01 4.381860723803e-01 4.364772118696e-01 4.354279525664e-01 4.350615906061e-01 4.353822778446e-01 4.363654760058e-01 4.379704820631e-01 4.401349434787e-01 4.427894630954e-01 4.458559933229e-01 4.492517372797e-01 4.529021378788e-01 4.567311715311e-01 4.606782039388e-01 4.646842043292e-01 4.687095077497e-01 4.716551598752e-01 4.742157344237e-01 4.765807351749e-01 4.789875729473e-01 4.816429983749e-01 4.846536263348e-01 4.879817946832e-01 4.914604443797e-01 4.948392486586e-01 4.978638239448e-01 5.003498532458e-01 5.022347454261e-01 5.035896339906e-01 5.045878548284e-01 5.054450521238e-01 5.063430056784e-01 5.073590123423e-01 5.084473594148e-01 5.094385301066e-01 5.100969596139e-01 5.101974305666e-01 5.095971518956e-01 5.082780532501e-01 5.063716808192e-01 5.041157338268e-01 5.017963351787e-01 4.996663662128e-01 4.978847435139e-01 4.964751780509e-01 4.953357655054e-01 4.942997493005e-01 4.931996954857e-01 4.919496376485e-01 4.905861732490e-01 4.892756351340e-01 4.882732718875e-01 4.878505415654e-01 4.882164385251e-01 4.894357683209e-01 4.914263808974e-01 4.939638458003e-01 4.967588506654e-01 4.995370465727e-01 5.021137633634e-01 5.044336555392e-01 5.065736591882e-01 5.086929537057e-01 5.109653762509e-01 5.135020583908e-01 5.163028465360e-01 5.192283831640e-01 5.220463874864e-01 5.244800202921e-01 5.262918820690e-01 5.273448358048e-01 5.276394904090e-01 5.273065816807e-01 5.265582954153e-01 5.256311522706e-01 5.247062309004e-01 5.238508332986e-01 5.230117437307e-01 5.220397445852e-01 5.207365930736e-01 5.189431916368e-01 5.165957393438e-01 5.137513962361e-01 5.105925677250e-01 5.073777437814e-01 5.043676850069e-01 5.017496817071e-01 4.995956144016e-01 4.978398955882e-01 4.963111046313e-01 4.948052225121e-01 4.931499275826e-01 4.912794704859e-01 4.892588299274e-01 4.872704691219e-01 4.855587276465e-01 4.843633743369e-01 4.838386729127e-01 4.840130257487e-01 4.847766118843e-01 4.859350079207e-01 4.872681750070e-01 4.886081017126e-01 4.898963800632e-01 4.911842965389e-01 4.926219357492e-01 4.943879587689e-01 4.966163395570e-01 4.993284615092e-01 5.024181578158e-01 5.056581185222e-01 5.087619186039e-01 5.114606077008e-01 5.135752826277e-01 5.150577776751e-01 5.160135927878e-01 5.166552110035e-01 5.172427353429e-01 5.180085686885e-01 5.190983538513e-01 5.205299459676e-01 5.222154098301e-01 5.240029667259e-01 5.257448163507e-01 5.273561524094e-01 5.288621078499e-01 5.303731188180e-01 5.320513854142e-01 5.340432209462e-01 5.363920161413e-01 5.389840570703e-01 5.415446890649e-01 5.436518027246e-01 5.448117092969e-01 5.445392376436e-01 5.424436016188e-01 5.383130279719e-01 5.322453533188e-01 5.208135051384e-01 5.065596707128e-01 4.857316982417e-01 4.558432835699e-01 4.275250186933e-01 4.154802402055e-01 4.268887250077e-01 4.553892906752e-01 4.865124479718e-01 5.069863256494e-01 5.094729532198e-01 4.937016185783e-01 4.662338101148e-01 4.390094202970e-01 4.250544949866e-01 4.307664798056e-01 4.509919040084e-01 4.732394212381e-01 4.857859511061e-01 4.824988067107e-01 4.644437622995e-01 4.399268651755e-01 4.225221098417e-01 4.248056406062e-01 4.492308401086e-01 4.859937120089e-01 5.204470398787e-01 5.405473369752e-01 5.399286630469e-01 5.186112876781e-01 4.829627906558e-01 4.450392177795e-01 4.197797746858e-01 4.178941546748e-01 4.382103144225e-01 4.692169994133e-01 4.979461614658e-01 5.159658606958e-01 5.206749318871e-01 5.143690571506e-01 5.023216818127e-01 4.901814748277e-01 4.812770083625e-01 4.753496272561e-01 4.696444854095e-01 4.617097860224e-01 4.519571221923e-01 4.445177897676e-01 4.454975532610e-01 4.588106696122e-01 4.824521846097e-01 5.086796577833e-01 5.276894803703e-01 5.314263724311e-01 5.161298243404e-01 4.838823655763e-01 4.436650761218e-01 4.111349981709e-01 4.033286035729e-01 4.264144498799e-01 4.694620585732e-01 5.139315791233e-01 5.442400501508e-01 5.514567160125e-01 5.337714879828e-01 4.965740922743e-01 4.525451973604e-01 4.200687791806e-01 4.157221706895e-01 4.415702763155e-01 4.833932742934e-01 5.228365098982e-01 5.466800411334e-01 5.490863251637e-01 5.322819781669e-01
 3.932248810849e-01 3.942152274051e-01 3.952163936202e-01 3.962417944226e-01 3.972989064297e-01 3.983529992755e-01 3.993569730057e-01 4.003125154286e-01 4.012695948714e-01 4.022683152457e-01 4.033052502593e-01 4.043555372208e-01 4.054061716813e-01 4.064470621017e-01 4.074640507591e-01 4.084606975271e-01 4.094792001252e-01 4.105606672262e-01 4.116964601241e-01 4.128276308259e-01 4.139125867933e-01 4.149602913465e-01 4.160085396852e-01 4.170874898624e-01 4.182148307420e-01 4.193980828113e-01 4.206240762487e-01 4.218481029368e-01 4.230186202294e-01 4.241228185661e-01 4.252039195922e-01 4.263248027043e-01 4.275298137631e-01 4.288221179420e-01 4.301554029616e-01 4.314512438320e-01 4.326426376867e-01 4.337334060179e-01 4.348040347622e-01 4.359464520060e-01 4.371884588040e-01 4.384752110984e-01 4.397187820416e-01 4.408649062126e-01 4.419252109309e-01 4.429608479128e-01 4.440342635668e-01 4.451650729353e-01 4.463151965605e-01 4.474280101359e-01 4.484890017809e-01 4.495389728226e-01 4.506338840874e-01 4.517870908729e-01 4.529588658866e-01 4.540982488156e-01 4.551909612552e-01 4.562713591616e-01 4.573944095651e-01 4.585901017227e-01 4.598359296065e-01 4.610712752742e-01 4.622465089832e-01 4.633663359220e-01 4.644777020609e-01 4.656177877511e-01 4.667790779472e-01 4.679275635409e-01 4.690437518240e-01 4.701432768795e-01 4.712606026415e-01 4.724157768127e-01 4.735884322374e-01 4.747296022835e-01 4.758009487758e-01 4.768266484467e-01 4.778882830098e-01 4.790542562467e-01 4.803218281027e-01 4.816108823745e-01 4.828270844537e-01 4.839320203983e-01 4.849657840517e-01 4.860220544048e-01 4.871733568303e-01 4.884108126473e-01 4.896530646781e-01 4.908167805497e-01 4.918827114976e-01 4.929002333329e-01 4.939354467355e-01 4.950220010279e-01 4.961396823285e-01 4.972389711788e-01 4.982857215778e-01 4.992976679869e-01 5.003270299688e-01 5.014101774260e-01 5.025360009669e-01 5.036565376335e-01 5.047250758169e-01 5.057291080638e-01 5.066989919528e-01 5.076885092115e-01 5.087458797719e-01 5.098724831511e-01 5.110233219670e-01 5.121334213304e-01 5.131582388786e-01 5.140982240707e-01 5.150046212888e-01 5.159523988968e-01 5.169943601714e-01 5.181206240953e-01 5.192620896825e-01 5.203366006294e-01 5.213029363960e-01 5.221804994910e-01 5.230375989560e-01 5.239486775039e-01 5.249467085065e-01 5.260050276862e-01 5.270592806910e-01 5.280513535393e-01 5.289586350485e-01 5.298027280787e-01 5.306342616706e-01 5.315086409457e-01 5.324494598316e-01 5.334349619880e-01 5.344157549217e-01 5.353441150794e-01 5.362026132402e-01 5.370094410897e-01 5.378115532687e-01 5.386525955102e-01 5.395392119460e-01 5.404445243014e-01 5.413284534138e-01 5.421660754604e-01 5.429556090607e-01 5.437212150670e-01 5.444972254723e-01 5.453025486223e-01 5.461298701312e-01 5.469561181782e-01 5.477594497462e-01 5.485252036854e-01 5.492568327839e-01 5.499727186750e-01 5.506980057201e-01 5.514430168641e-01 5.522017956116e-01 5.529567413483e-01 5.536866088162e-01 5.543774433767e-01 5.550343247017e-01 5.556823545291e-01 5.563471010992e-01 5.570348738047e-01 5.577376347601e-01 5.584319871386e-01 5.590947100135e-01 5.597194963348e-01 5.603212993883e-01 5.609242230053e-01 5.615402352717e-01 5.621683325704e-01 5.627927073559e-01 5.633962871834e-01 5.639673524623e-01 5.645137187512e-01 5.650480983802e-01 5.655798736008e-01 5.661086169964e-01 5.666284267347e-01 5.671283798137e-01 5.676030859626e-01 5.680594763958e-01 5.685095430204e-01 5.689567538268e-01 5.693954514604e-01 5.698168835608e-01 5.702150850341e-01 5.705908604467e-01 5.709563361733e-01 5.713257832788e-01 5.716987050201e-01 5.720648345331e-01 5.724123909546e-01 5.727356535790e-01 5.730374260723e-01 5.733329749384e-01 5.736348498317e-01 5.739401387977e-01 5.742347961195e-01 5.745045186812e-01 5.747448136479e-01 5.749644381954e-01 5.751791817837e-01 5.753968814326e-01 5.756068491058e-01 5.757895782273e-01 5.759357525193e-01 5.760499596271e-01 5.761510640476e-01 5.762547925480e-01 5.763587002846e-01 5.764466220692e-01 5.765033349770e-01 5.765283873474e-01 5.765419987979e-01 5.765592123397e-01 5.765857719945e-01 5.766096966940e-01 5.766081869450e-01 5.765748370011e-01 5.765216150704e-01 5.764667121219e-01 5.764157427763e-01 5.763577768099e-01 5.762735225819e-01 5.761496782989e-01 5.759936083799e-01 5.758239012351e-01 5.756524118791e-01 5.754722856909e-01 5.752693716471e-01 5.750346571689e-01 5.747704608703e-01 5.744940141289e-01 5.742180699552e-01 5.739387376788e-01 5.736419271643e-01 5.733206918618e-01 5.729778433135e-01 5.726212755896e-01 5.722586029620e-01 5.718862765208e-01 5.714922279749e-01 5.710692491910e-01 5.706237318395e-01 5.701617709202e-01 5.696866644498e-01 5.691962118796e-01 5.686842306719e-01 5.681455755120e-01 5.675872899606e-01 5.670162149674e-01 5.664329860848e-01 5.658334733791e-01 5.652155516850e-01 5.645759368681e-01 5.639153736697e-01 5.632410973320e-01 5.625515502872e-01 5.618415603976e-01 5.611118686215e-01 5.603615375476e-01 5.595900209894e-01 5.587998358928e-01 5.579918452062e-01 5.571640507361e-01 5.563151303752e-01 5.554475350003e-01 5.545607370535e-01 5.536538005819e-01 5.527277023157e-01 5.517841293432e-01 5.508195136713e-01 5.498342859434e-01 5.488294974729e-01 5.478044367416e-01 5.467608896639e-01 5.456986892954e-01 5.446153351291e-01 5.435087088056e-01 5.423824126671e-01 5.412360338071e-01 5.400691081243e-01 5.388813639959e-01 5.376736252056e-01 5.364425117705e-01 5.351917821919e-01 5.339222744447e-01 5.326312675483e-01 5.313187756992e-01 5.299845927163e-01 5.286310498079e-01 5.272555735615e-01 5.258609047669e-01 5.244446630154e-01 5.230055953098e-01 5.215440176139e-01 5.200616346136e-01 5.185568913861e-01 5.170311048580e-01 5.154850455517e-01 5.139179716514e-01 5.123286739873e-01 5.107183024529e-01 5.090828800704e-01 5.074250308124e-01 5.057460271350e-01 5.040468392350e-01 5.023256119634e-01 5.005835653050e-01 4.988192330543e-01 4.970315416945e-01 4.952238587838e-01 4.933945145674e-01 4.915411922559e-01 4.896648626929e-01 4.877673247015e-01 4.858473497182e-01 4.839067391441e-01 4.819447375947e-01 4.799587544675e-01 4.779479449571e-01 4.759159612419e-01 4.738607474254e-01 4.717829490473e-01 4.696848507310e-01 4.675652228394e-01 4.654230790260e-01 4.632587064986e-01 4.610699727016e-01 4.588569173710e-01 4.566233074357e-01 4.543688293188e-01 4.520916329668e-01 4.497935187557e-01 4.474723148821e-01 4.451284301682e-01 4.427617830580e-01 4.403733111718e-01 4.379619902547e-01 4.355290424918e-01 4.330752672118e-01 4.305977181149e-01 4.280988861657e-01 4.255782167034e-01 4.230339588925e-01 4.204683540290e-01 4.178808804748e-01 4.152704256020e-01 4.126383212954e-01 4.099855557651e-01 4.073108601573e-01 4.046135516243e-01 4.018960031338e-01 3.991545880419e-01 3.963924593213e-01 3.936085853996e-01 3.908034380646e-01 3.879771356855e-01 3.851300209790e-01 3.822613021618e-01 3.793712765779e-01 3.764602757760e-01 3.735274594445e-01 3.705735361163e-01 3.676008212244e-01 3.646059106596e-01 3.615916407866e-01 3.585557401014e-01 3.554996549786e-01 3.524229988139e-01 3.493270461388e-01 3.462099277772e-01 3.430741437416e-01 3.399190049576e-01 3.367432386338e-01 3.335480721044e-01 3.303342490281e-01 3.271010715261e-01 3.238491077991e-01 3.205783235843e-01 3.172888051429e-01 3.139807161907e-01 3.106566216669e-01 3.073131206358e-01 3.039521125305e-01 3.005733644831e-01 2.971773138880e-01 2.937639801504e-01 2.903348307916e-01 2.868886474411e-01 2.834266427414e-01 2.799484189135e-01 2.764544635484e-01 2.729443831415e-01 2.694210694478e-01 2.658839153120e-01 2.623313114545e-01 2.587661542682e-01 2.551852891806e-01 2.515930600886e-01 2.479895169123e-01 2.443725858990e-01 2.407457077524e-01 2.371071449257e-01 2.334567609618e-01 2.297978552313e-01 2.261293440307e-01 2.224526800991e-01 2.187673828178e-01 2.150754936790e-01 2.113763045474e-01 2.076716437500e-01 2.039625228207e-01 2.002496983357e-01 1.965340342162e-01 1.928160297186e-01 1.890977512155e-01 1.853796672060e-01 1.816647101958e-01 1.779521510236e-01 1.742448146489e-01 1.705441235076e-01 1.668501761762e-01 1.631673113307e-01 1.594961169878e-01 1.558400404548e-01 1.522009474997e-01 1.485802606126e-01 1.449822786397e-01 1.414091638218e-01 1.378646052169e-01 1.343530170782e-01 1.308773559269e-01 1.274429772371e-01 1.240548954511e-01 1.207173842143e-01 1.174372494111e-01 1.142207964724e-01 1.110751946397e-01 1.080081259034e-01 1.050275030397e-01 1.021428986277e-01 9.936433542512e-02 9.670312694982e-02 9.416934535190e-02 9.177589647392e-02 8.953418462618e-02 8.745948833723e-02 8.556341111802e-02 8.386186705084e-02 8.236584507182e-02 8.108829504249e-02 8.004309589396e-02 7.923848694763e-02 7.868434399303e-02 7.838650667577e-02 7.834915605459e-02 7.857382369037e-02 7.905826017522e-02 7.979958069260e-02 8.079072016640e-02 8.202371217589e-02 8.348744419737e-02 8.517160273764e-02 8.706300038111e-02 8.914893810651e-02 9.141702828162e-02 9.385242933700e-02 9.644426633987e-02 9.917885565975e-02 1.020449650582e-01 1.050329023882e-01 1.081312624011e-01 1.113304905115e-01 1.146220736945e-01 1.179970273961e-01 1.214480454724e-01 1.249704297498e-01 1.285547102961e-01 1.321976606453e-01 1.358922413727e-01 1.396343846543e-01 1.434198764898e-01 1.472439708283e-01 1.511031398679e-01 1.549949472930e-01 1.589147682437e-01 1.628607759609e-01 1.668303558636e-01 1.708183883131e-01 1.748260899661e-01 1.788493012144e-01 1.828856966719e-01 1.869342805320e-01 1.909924364220e-01 1.950584485634e-01 1.991320582742e-01 2.032093940926e-01 2.072907157332e-01 2.113745495006e-01 2.154591540747e-01 2.195430567864e-01 2.236265638477e-01 2.277061668658e-01 2.317826679447e-01 2.358541139988e-01 2.399198370971e-01 2.439789747505e-01 2.480300533322e-01 2.520717989855e-01 2.561046258243e-01 2.601256897889e-01 2.641356393123e-01 2.681327960435e-01 2.721169070432e-01 2.760870179067e-01 2.800420292654e-01 2.839810445526e-01 2.879030003599e-01 2.918087718721e-01 2.956962946190e-01 2.995649457892e-01 3.034148444957e-01 3.072446695021e-01 3.110527151544e-01 3.148401932596e-01 3.186045438366e-01 3.223467772586e-01 3.260656076649e-01 3.297590218071e-01 3.334283373367e-01 3.370700340588e-01 3.406866413232e-01 3.442756370347e-01 3.478368791593e-01 3.513703351746e-01 3.548739891294e-01 3.583482334655e-01 3.617917596622e-01 3.652038999269e-01 3.685854416955e-01 3.719341594580e-01 3.752510573449e-01 3.785332321579e-01 3.817819781288e-01 3.849955927069e-01 3.881734369312e-01 3.913150621250e-01 3.944207150510e-01 3.974879333019e-01 4.005172906888e-01 4.035079503512e-01 4.064597038060e-01 4.093711455403e-01 4.122433473833e-01 4.150731836213e-01 4.178621205382e-01 4.206088003921e-01 4.233131512239e-01 4.259739912820e-01 4.285907983326e-01 4.311634505275e-01 4.336900767025e-01 4.361715698194e-01 4.386064602470e-01 4.409941827169e-01 4.433351170241e-01 4.456263943165e-01 4.478699406282e-01 4.500644154692e-01 4.522080426779e-01 4.543020897222e-01 4.563446274065e-01 4.583365293014e-01 4.602762861272e-01 4.621636165776e-01 4.639976348143e-01 4.657781358164e-01 4.675050409044e-01 4.691767290497e-01 4.707935282349e-01 4.723543359490e-01 4.738600801640e-01 4.753080584734e-01 4.766986586232e-01 4.780321138425e-01 4.793065991143e-01 4.805226833387e-01 4.816801663433e-01 4.827768321316e-01 4.838143028174e-01 4.847907190987e-01 4.857065295932e-01 4.865611940412e-01 4.873539466188e-01 4.880843823833e-01 4.887520659486e-01 4.893566318398e-01 4.898979492051e-01 4.903748542626e-01 4.907879353276e-01 4.911367618234e-01 4.914194976341e-01 4.916371827624e-01 4.917890120300e-01 4.918750576085e-01 4.918939102357e-01 4.918461576927e-01 4.917316480138e-01 4.915491955712e-01 4.912998762649e-01 4.909826298638e-01 4.905967407262e-01 4.901429335387e-01 4.896202893286e-01 4.890289477840e-01 4.883682138485e-01 4.876385574672e-01 4.868389779405e-01 4.859701438820e-01 4.850303533753e-01 4.840210014005e-01 4.829421073754e-01 4.817914583712e-01 4.805717977127e-01 4.792812387024e-01 4.779200295099e-01 4.764886429564e-01 4.749858168804e-01 4.734133245691e-01 4.717702942859e-01 4.700564647851e-01 4.682720380280e-01 4.664176466134e-01 4.644918376399e-01 4.624963241487e-01 4.604308927190e-01 4.582950060116e-01 4.560888139082e-01 4.538135684327e-01 4.514688602674e-01 4.490538437638e-01 4.465707580293e-01 4.440188738656e-01 4.413984865700e-01 4.387100829687e-01 4.359543714313e-01 4.331313083454e-01 4.302408711614e-01 4.272843960021e-01 4.242625716733e-01 4.211745495269e-01 4.180221728088e-01 4.148065481685e-01 4.115262229434e-01 4.081834816116e-01 4.047788128544e-01 4.013124359875e-01 3.977853534779e-01 3.941994662573e-01 3.905537795862e-01 3.868510889409e-01 3.830918352389e-01 3.792763229761e-01 3.754069676499e-01 3.714839727837e-01 3.675086159577e-01 3.634824747816e-01 3.594076896897e-01 3.552845106366e-01 3.511147918756e-01 3.469007534942e-01 3.426438206329e-01 3.383457162657e-01 3.340079572483e-01 3.296332189087e-01 3.252242114849e-01 3.207824078298e-01 3.163094464957e-01 3.118097990716e-01 3.072844152679e-01 3.027374168615e-01 2.981706190729e-01 2.935886088638e-01 2.889931929187e-01 2.843889651943e-01 2.797802176435e-01 2.751698711904e-01 2.705629024085e-01 2.659635404156e-01 2.613777307601e-01 2.568089823637e-01 2.522642045358e-01 2.477485847367e-01 2.432689675401e-01 2.388308310911e-01 2.344437502046e-01 2.301114907875e-01 2.258450888591e-01 2.216519728486e-01 2.175405127732e-01 2.135212231833e-01 2.096020193670e-01 2.057958037626e-01 2.021117636793e-01 1.985615201343e-01 1.951578620549e-01 1.919112503373e-01 1.888367364463e-01 1.859438437946e-01 1.832480732302e-01 1.807605205466e-01 1.784933861149e-01 1.764608547742e-01 1.746719562940e-01 1.731399348286e-01 1.718733986429e-01 1.708810210480e-01 1.701713755302e-01 1.697484270012e-01 1.696188972536e-01 1.697840995038e-01 1.702438964103e-01 1.709994012694e-01 1.720447735440e-01 1.733793190102e-01 1.749941448553e-01 1.768822003050e-01 1.790355084394e-01 1.814431296711e-01 1.840958707131e-01 1.869816241099e-01 1.900878604150e-01 1.934048333184e-01 1.969172135992e-01 2.006154000909e-01 2.044851872370e-01 2.085166675775e-01 2.126969352830e-01 2.170141440990e-01 2.214593584437e-01 2.260194176144e-01 2.306861919383e-01 2.354487998171e-01 2.402972173647e-01 2.452242222505e-01 2.502201634173e-01 2.552777593601e-01 2.603878000875e-01 2.655447675393e-01 2.707407219062e-01 2.759674016688e-01 2.812212760912e-01 2.864941119908e-01 2.917813358368e-01 2.970766530105e-01 3.023750486103e-01 3.076713356288e-01 3.129598876732e-01 3.182379621400e-01 3.234977157505e-01 3.287374904659e-01 3.339525047674e-01 3.391375998089e-01 3.442903059712e-01 3.494033425374e-01 3.544775862964e-01 3.595061525989e-01 3.644867903905e-01 3.694164661171e-01 3.742896329863e-01 3.791062952697e-01 3.838613180634e-01 3.885517681960e-01 3.931751049333e-01 3.977277880720e-01 4.022079871536e-01 4.066125954711e-01 4.109378372141e-01 4.151827990997e-01 4.193429118408e-01 4.234171757322e-01 4.274010752015e-01 4.312942512147e-01 4.350932516721e-01 4.387952192883e-01 4.423993866893e-01 4.459011028695e-01 4.493009110994e-01 4.525949639641e-01 4.557813756885e-01 4.588594441533e-01 4.618247181658e-01 4.646789790774e-01 4.674159624130e-01 4.700369038794e-01 4.725393439809e-01 4.749200852521e-01 4.771803751726e-01 4.793138160711e-01 4.813245820357e-01 4.832052368920e-01 4.849583231769e-01 4.865821566350e-01 4.880722212402e-01 4.894319671435e-01 4.906543764027e-01 4.917436812338e-01 4.926953501982e-01 4.935093755706e-01 4.941863102671e-01 4.947217993057e-01 4.951184884206e-01 4.953720960394e-01 4.954853756038e-01 4.954551655536e-01 4.952795737785e-01 4.949629203587e-01 4.944979232130e-01 4.938907585767e-01 4.931368504891e-01 4.922350786598e-01 4.911898159786e-01 4.899942783766e-01 4.886564132478e-01 4.871690026806e-01 4.855370883303e-01 4.837586359221e-01 4.818328904051e-01 4.797643626878e-01 4.775474720124e-01 4.751895522236e-01 4.726847451116e-01 4.700373957725e-01 4.672495843729e-01 4.643158575761e-01 4.612461394570e-01 4.580320519778e-01 4.546825650334e-01 4.511932351660e-01 4.475690144578e-01 4.438127788837e-01 4.399186093279e-01 4.358990594952e-01 4.317459530620e-01 4.274689767696e-01 4.230667739805e-01 4.185410915286e-01 4.138990206265e-01 4.091346140857e-01 4.042607683489e-01 3.992716297666e-01 3.941757737113e-01 3.889753301314e-01 3.836694707969e-01 3.782698824603e-01 3.727705058317e-01 3.671858918518e-01 3.615121928072e-01 3.557571911760e-01 3.499277912415e-01 3.440225158050e-01 3.380560761763e-01 3.320258012330e-01 3.259439787698e-01 3.198134696243e-01 3.136408276919e-01 3.074380906547e-01 3.012056708566e-01 2.949587299051e-01 2.887004175118e-01 2.824427297578e-01 2.761960818053e-01 2.699678582945e-01 2.637742914879e-01 2.576212783884e-01 2.515275310002e-01 2.455031948670e-01 2.395650589478e-01 2.337274238837e-01 2.280074867345e-01 2.224249913301e-01 2.169948153372e-01 2.117407624566e-01 2.066811902060e-01 2.018404523963e-01 1.972374807560e-01 1.928991726043e-01 1.888466226467e-01 1.851037918225e-01 1.816964899560e-01 1.786421443503e-01 1.759683895232e-01 1.736877517136e-01 1.718222002166e-01 1.703828657176e-01 1.693801352990e-01 1.688214591766e-01 1.687041621091e-01 1.690329914409e-01 1.697916696773e-01 1.709769634758e-01 1.725694881332e-01 1.745498430432e-01 1.769031493946e-01 1.795957971426e-01 1.826153900989e-01 1.859248347017e-01 1.895066742678e-01 1.933324411039e-01 1.973723751078e-01 2.016115014078e-01 2.060120959579e-01 2.105660827281e-01 2.152394553903e-01 2.200174425324e-01 2.248806466131e-01 2.298045138709e-01 2.347821379983e-01 2.397846600973e-01 2.448068215200e-01 2.498302709563e-01 2.548376603727e-01 2.598250023034e-01 2.647698867587e-01 2.696716946374e-01 2.745121671426e-01 2.792828854285e-01 2.839805450243e-01 2.885870144059e-01 2.931031625715e-01 2.975150649398e-01 3.018161122576e-01 3.060066369880e-01 3.100662220888e-01 3.140034751172e-01 3.178035230435e-01 3.214625475561e-01 3.249809029055e-01 3.283412819960e-01 3.315557078610e-01 3.346048891350e-01 3.374929910693e-01 3.402181703754e-01 3.427663415256e-01 3.451508868605e-01 3.473524036878e-01 3.493800356718e-01 3.512277145683e-01 3.528885903056e-01 3.543727452503e-01 3.556646902541e-01 3.567739143243e-01 3.576957930348e-01 3.584247845604e-01 3.589721026781e-01 3.593238588445e-01 3.594896126703e-01 3.594684252141e-01 3.592539380625e-01 3.588600806725e-01 3.582749993999e-01 3.575094206706e-01 3.565630203641e-01 3.554334667344e-01 3.541332210173e-01 3.526552481983e-01 3.510105433541e-01 3.492000405568e-01 3.472255136009e-01 3.450991703225e-01 3.428167315808e-01 3.403923964166e-01 3.378268868275e-01 3.351288182510e-01 3.323067210609e-01 3.293659633426e-01 3.263166329764e-01 3.231671783193e-01 3.199276415977e-01 3.166086968570e-01 3.132231100819e-01 3.097786181303e-01 3.062937931636e-01 3.027769341082e-01 2.992454485788e-01 2.957153439275e-01 2.921974394036e-01 2.887166409564e-01 2.852825045484e-01 2.819196419685e-01 2.786442277788e-01 2.754770534535e-01 2.724392252096e-01 2.695499152409e-01 2.668323094470e-01 2.643075094600e-01 2.619971099933e-01 2.599220352376e-01 2.581051052278e-01 2.565625147920e-01 2.553176640381e-01 2.543837858002e-01 2.537805694999e-01 2.535203846521e-01 2.536122856272e-01 2.540700829131e-01 2.548946647264e-01 2.560955348695e-01 2.576678353884e-01 2.596144448954e-01 2.619267646819e-01 2.645993881309e-01 2.676237003530e-01 2.709838311704e-01 2.746715286578e-01 2.786652564186e-01 2.829519541883e-01 2.875118880040e-01 2.923260872824e-01 2.973759726843e-01 3.026382800712e-01 3.080952608078e-01 3.137238388069e-01 3.195069529953e-01 3.254193979878e-01 3.314455675702e-01 3.375634798281e-01 3.437529803116e-01 3.499974780056e-01 3.562759641014e-01 3.625731394076e-01 3.688692939449e-01 3.751496536929e-01 3.813967182928e-01 3.875963209110e-01 3.937308698065e-01 3.997884198966e-01 4.057548565181e-01 4.116152156572e-01 4.173595959825e-01 4.229714684596e-01 4.284448041469e-01 4.337641300094e-01 4.389217807367e-01 4.439071476519e-01 4.487107973005e-01 4.533249341533e-01 4.577395908631e-01 4.619508302599e-01 4.659490157171e-01 4.697304374739e-01 4.732878823034e-01 4.766176188743e-01 4.797158443104e-01 4.825781795454e-01 4.852037851489e-01 4.875887909598e-01 4.897340682009e-01 4.916383434025e-01 4.933031654778e-01 4.947273900558e-01 4.959163465660e-01 4.968715237706e-01 4.975952464203e-01 4.980945532869e-01 4.983724898193e-01 4.984370345893e-01 4.982946937811e-01 4.979517459401e-01 4.974204480980e-01 4.967062498271e-01 4.958224571994e-01 4.947802321706e-01 4.935889187057e-01 4.922635465530e-01 4.908162765796e-01 4.892615550769e-01 4.876136693871e-01 4.858887226218e-01 4.841015210283e-01 4.822676597719e-01 4.804044030611e-01 4.785279585835e-01 4.766529383884e-01 4.747992334786e-01 4.729806214460e-01 4.712128745837e-01 4.695138350586e-01 4.678972135129e-01 4.663771477583e-01 4.649683442697e-01 4.636840213520e-01 4.625348748622e-01 4.615329482148e-01 4.606871961481e-01 4.600038449788e-01 4.594915513088e-01 4.591547475714e-01 4.589982304138e-01 4.590211255424e-01 4.592253163433e-01 4.596114082827e-01 4.601712398425e-01 4.609063875427e-01 4.618074067967e-01 4.628677139438e-01 4.640806270606e-01 4.654350184420e-01 4.669232763862e-01 4.685317697718e-01 4.702515392408e-01 4.720687446744e-01 4.739716915597e-01 4.759487812003e-01 4.779865081248e-01 4.800723840746e-01 4.821922542396e-01 4.843367175666e-01 4.864921697622e-01 4.886460419683e-01 4.907896974694e-01 4.929105705687e-01 4.949999195092e-01 4.970482259280e-01 4.990455185751e-01 5.009853244374e-01 5.028601100567e-01 5.046614560371e-01 5.063850358104e-01 5.080250466951e-01 5.095744944448e-01 5.110314811611e-01 5.123886065204e-01 5.136428180503e-01 5.147918452768e-01 5.158278471148e-01 5.167496243918e-01 5.175521713168e-01 5.182319990845e-01 5.187851360773e-01 5.192063587251e-01 5.194919699269e-01 5.196379160761e-01 5.196370146133e-01 5.194870255636e-01 5.191805087095e-01 5.187122161067e-01 5.180774600416e-01 5.172677940950e-01 5.162778732937e-01 5.151034398635e-01 5.137340348728e-01 5.121681186578e-01 5.103958631659e-01 5.084134529117e-01 5.062151444170e-01 5.037956843721e-01 5.011540049801e-01 4.982853806758e-01 4.951896791360e-01 4.918677509461e-01 4.883200738301e-01 4.845523094486e-01 4.805697521624e-01 4.763812588206e-01 4.719957000404e-01 4.674297026526e-01 4.626961903071e-01 4.578150378887e-01 4.528106389415e-01 4.477046916738e-01 4.425298758875e-01 4.373138872788e-01 4.320948881049e-01 4.269105967461e-01 4.218006949477e-01 4.168107000369e-01 4.119849544234e-01 4.073740841042e-01 4.030238423378e-01 3.989853544455e-01 3.953065958599e-01 3.920334645676e-01 3.892099894816e-01 3.868755182913e-01 3.850636816045e-01 3.838039309966e-01 3.831138104246e-01 3.830058624503e-01 3.834830715279e-01 3.845379522545e-01 3.861549525426e-01 3.883084273677e-01 3.909649462878e-01 3.940836263614e-01 3.976146594375e-01 4.015039759092e-01 4.056930421269e-01 4.101190209313e-01 4.147158202684e-01 4.194195952771e-01 4.241610916449e-01 4.288756287429e-01 4.334995068857e-01 4.379684316026e-01 4.422252099483e-01 4.462127443546e-01 4.498797097338e-01 4.531779512016e-01 4.560668790918e-01 4.585083106543e-01 4.604717406388e-01 4.619318165135e-01 4.628686070029e-01 4.632706554732e-01 4.631327951853e-01 4.624561199075e-01 4.612484748109e-01 4.595256650787e-01 4.573113518716e-01 4.546364178661e-01 4.515382242217e-01 4.480621793861e-01 4.442599644259e-01 4.401911777054e-01 4.359177235126e-01 4.315132998724e-01 4.270483310468e-01 4.226008471301e-01 4.182507696206e-01 4.140733274305e-01 4.101456951313e-01 4.065417581395e-01 4.033249234847e-01 4.005548577677e-01 3.982759640035e-01 3.965255421174e-01 3.953249930838e-01 3.946850092524e-01 3.945959977760e-01 3.950417317419e-01 3.959917445066e-01 3.974023347299e-01 3.992272930125e-01 4.014072243936e-01 4.038866510858e-01 4.066017458735e-01 4.094985592550e-01 4.125161513197e-01 4.156108653251e-01 4.187365914072e-01 4.218598407810e-01 4.249560404916e-01 4.280040421079e-01 4.310009636898e-01 4.339385994453e-01 4.368309641982e-01 4.396847737611e-01 4.425173233886e-01 4.453482675127e-01 4.481921605120e-01 4.510701961981e-01 4.539879104034e-01 4.569562760720e-01 4.599697817222e-01 4.630188616257e-01 4.660858738293e-01 4.691371710852e-01 4.721383622209e-01 4.750357290982e-01 4.777838094904e-01 4.803144769133e-01 4.825736492194e-01 4.844954067046e-01 4.860200234443e-01 4.870965083087e-01 4.876751009441e-01 4.877240112649e-01 4.872154215144e-01 4.861444881617e-01 4.845170217585e-01 4.823568737884e-01 4.797087163739e-01 4.766310166108e-01 4.732008547670e-01 4.695067227991e-01 4.656576350223e-01 4.617640616865e-01 4.579470907781e-01 4.543245639885e-01 4.510175908047e-01 4.481282023507e-01 4.457524507238e-01 4.439659993592e-01 4.428180953743e-01 4.423416122352e-01 4.425360319276e-01 4.433869959040e-01 4.448492523069e-01 4.468696855732e-01 4.493780598253e-01 4.522962318396e-01 4.555489585924e-01 4.590554502043e-01 4.627486378432e-01 4.665598658502e-01 4.704421528406e-01 4.733032979353e-01 4.757981022142e-01 4.781164929729e-01 4.804995967084e-01 4.831565847504e-01 4.861965045809e-01 4.895833680925e-01 4.931488037309e-01 4.966412970036e-01 4.998072013723e-01 5.024652876676e-01 5.045570220965e-01 5.061609132246e-01 5.074569823748e-01 5.086676346373e-01 5.099748041955e-01 5.114561257640e-01 5.130563790048e-01 5.145962904426e-01 5.158295967514e-01 5.165183613172e-01 5.165105265082e-01 5.157804665217e-01 5.144502935162e-01 5.127513167548e-01 5.109576232726e-01 5.093119211190e-01 5.079580075271e-01 5.069055443401e-01 5.060381589594e-01 5.051805072968e-01 5.041563210523e-01 5.028754977629e-01 5.013752863723e-01 4.998253549963e-01 4.984860697443e-01 4.976409082895e-01 4.975097665344e-01 4.981738252055e-01 4.995662161056e-01 5.014774978967e-01 5.036336139422e-01 5.057725770034e-01 5.077239167653e-01 5.094431979529e-01 5.110222051867e-01 5.126362494741e-01 5.144697335672e-01 5.166471933435e-01 5.191747760177e-01 5.219193801028e-01 5.246440350815e-01 5.270747706141e-01 5.289677044452e-01 5.301840999024e-01 5.307252779107e-01 5.307174455585e-01 5.303705217428e-01 5.299154585661e-01 5.295215206285e-01 5.292397925806e-01 5.290008559395e-01 5.286351311685e-01 5.279278597334e-01 5.267073745574e-01 5.248961685437e-01 5.225438424279e-01 5.198235126941e-01 5.169902607833e-01 5.142941455248e-01 5.119144184102e-01 5.099220177350e-01 5.082475977716e-01 5.067218158802e-01 5.051489281450e-01 5.033700685783e-01 5.013328947624e-01 4.991237788744e-01 4.969448552016e-01 4.950572120713e-01 4.937191226314e-01 4.930999656422e-01 4.932319348095e-01 4.940154730909e-01 4.952552902045e-01 4.967329934294e-01 4.982775531056e-01 4.998272208730e-01 5.014291392712e-01 5.032222803878e-01 5.053736034379e-01 5.079966956641e-01 5.110899429386e-01 5.145228712401e-01 5.180440641833e-01 5.213437851682e-01 5.241348777725e-01 5.262248773120e-01 5.275567202135e-01 5.282357154774e-01 5.284751232566e-01 5.285478009194e-01 5.287021818869e-01 5.291071158226e-01 5.298117913968e-01 5.307609243588e-01 5.318373178341e-01 5.329329494612e-01 5.339988182629e-01 5.350978853849e-01 5.363709619665e-01 5.380087463464e-01 5.401703232392e-01 5.429031971346e-01 5.460832298769e-01 5.494114342935e-01 5.524366288881e-01 5.546283405831e-01 5.554624219198e-01 5.545006165953e-01 5.514515551017e-01 5.462600849147e-01 5.355832910210e-01 5.205976662427e-01 4.987345689248e-01 4.687820448879e-01 4.412341253345e-01 4.306317045656e-01 4.434571474525e-01 4.727053714856e-01 5.036881442176e-01 5.231633235913e-01 5.239315625737e-01 5.059856838527e-01 4.763397606677e-01 4.475700992851e-01 4.333047388472e-01 4.399987247764e-01 4.618292090483e-01 4.854355658253e-01 4.984772054244e-01 4.945160255977e-01 4.745809468316e-01 4.472679921490e-01 4.269208621204e-01 4.273011610889e-01 4.516412832195e-01 4.898209465626e-01 5.263072117235e-01 5.482947937276e-01 5.489670270249e-01 5.281521801677e-01 4.922464638490e-01 4.535382019077e-01 4.274146949699e-01 4.251177386371e-01 4.457345297158e-01 4.775486526873e-01 5.071856253561e-01 5.258959384171e-01 5.309458377185e-01 5.246956928109e-01 5.126499151202e-01 5.007654598707e-01 4.926041245180e-01 4.879243562159e-01 4.837489222388e-01 4.772567324736e-01 4.684580850443e-01 4.611613531868e-01 4.613908230979e-01 4.733895072812e-01 4.957877589100e-01 5.213691288946e-01 5.405067024491e-01 5.450380089338e-01 5.309759606963e-01 5.001187035658e-01 4.610646123142e-01 4.288690581803e-01 4.199935913054e-01 4.409264783666e-01 4.818707463631e-01 5.250039316235e-01 5.547973793968e-01 5.621222704310e-01 5.449577866607e-01 5.085064677201e-01 4.652006462882e-01 4.329870419869e-01 4.280020050548e-01 4.525016153794e-01 4.929436858124e-01 5.313800891590e-01 5.546553618182e-01 5.568933248539e-01 5.401509386278e-01
 3.884065522635e-01 3.893929542407e-01 3.903893923906e-01 3.914112717080e-01 3.924616442167e-01 3.935009132121e-01 3.944879002337e-01 3.954344914637e-01 3.963930649272e-01 3.973963252671e-01 3.984329725459e-01 3.994783563885e-01 4.005217818020e-01 4.015535280230e-01 4.025590917278e-01 4.035474248973e-01 4.045649819200e-01 4.056517930516e-01 4.067896184573e-01 4.079170706254e-01 4.089943851023e-01 4.100351024703e-01 4.110774175457e-01 4.121532933978e-01 4.132819780160e-01 4.144715119610e-01 4.157031613600e-01 4.169267231555e-01 4.180912766277e-01 4.191914131765e-01 4.202745191418e-01 4.214015102041e-01 4.226147717452e-01 4.239145179521e-01 4.252528253449e-01 4.265502156326e-01 4.277416264788e-01 4.288366507067e-01 4.299188648348e-01 4.310758367953e-01 4.323311886456e-01 4.336257444249e-01 4.348727774741e-01 4.360230941686e-01 4.370907775983e-01 4.381385964338e-01 4.392287590273e-01 4.403763512816e-01 4.415368772811e-01 4.426529574202e-01 4.437144368636e-01 4.447706965270e-01 4.458786202064e-01 4.470496362377e-01 4.482376608936e-01 4.493889560811e-01 4.504890211222e-01 4.515757479342e-01 4.527089920228e-01 4.539209439490e-01 4.551862935626e-01 4.564394448183e-01 4.576292447674e-01 4.587635241496e-01 4.598913400937e-01 4.610498553255e-01 4.622297485543e-01 4.633952487184e-01 4.645275309065e-01 4.656432172727e-01 4.667787290120e-01 4.679551172872e-01 4.691508736269e-01 4.703121653839e-01 4.713991420059e-01 4.724396840453e-01 4.735196612151e-01 4.747087851539e-01 4.760019382806e-01 4.773149357579e-01 4.785531495298e-01 4.796777016607e-01 4.807314552769e-01 4.818117178723e-01 4.829912611171e-01 4.842570761670e-01 4.855247066480e-01 4.867106635685e-01 4.877994095714e-01 4.888420683236e-01 4.899048499495e-01 4.910205578701e-01 4.921675811447e-01 4.932930241336e-01 4.943643484709e-01 4.954014584918e-01 4.964586608357e-01 4.975713179090e-01 4.987272512717e-01 4.998784351076e-01 5.009771815639e-01 5.020121162308e-01 5.030103596693e-01 5.040297049414e-01 5.051175941180e-01 5.062756350948e-01 5.074597318147e-01 5.086042269686e-01 5.096635679991e-01 5.106369413436e-01 5.115750246888e-01 5.125553527250e-01 5.136313470307e-01 5.147931942507e-01 5.159700681090e-01 5.170815503525e-01 5.180849508627e-01 5.189997780820e-01 5.198934273025e-01 5.208414785225e-01 5.218764717575e-01 5.229718489263e-01 5.240643515118e-01 5.250963769461e-01 5.260449687017e-01 5.269294264891e-01 5.278008327924e-01 5.287153089441e-01 5.296967323170e-01 5.307232322194e-01 5.317446261932e-01 5.327148319866e-01 5.336156338787e-01 5.344652599775e-01 5.353120757757e-01 5.361975917664e-01 5.371282013700e-01 5.380761150896e-01 5.390029457359e-01 5.398840069069e-01 5.407181197005e-01 5.415300331044e-01 5.423545180368e-01 5.432082357244e-01 5.440822010338e-01 5.449547561308e-01 5.458035899498e-01 5.466155046024e-01 5.473942042158e-01 5.481592232903e-01 5.489356120689e-01 5.497320590554e-01 5.505412183818e-01 5.513462134172e-01 5.521246546265e-01 5.528630689989e-01 5.535700602230e-01 5.542710510197e-01 5.549903864749e-01 5.557329737024e-01 5.564895475783e-01 5.572360463924e-01 5.579497330599e-01 5.586261035777e-01 5.592827256058e-01 5.599421026857e-01 5.606156469369e-01 5.613001474516e-01 5.619796974593e-01 5.626377247203e-01 5.632639217202e-01 5.638665023890e-01 5.644594121910e-01 5.650501160911e-01 5.656377565444e-01 5.662152876992e-01 5.667719908887e-01 5.673041198741e-01 5.678208065409e-01 5.683313347417e-01 5.688404201202e-01 5.693395626873e-01 5.698210707755e-01 5.702785817754e-01 5.707149212886e-01 5.711440227159e-01 5.715777322490e-01 5.720143687857e-01 5.724433686026e-01 5.728531446234e-01 5.732381731679e-01 5.736039051554e-01 5.739658883102e-01 5.743351428229e-01 5.747060282016e-01 5.750649367930e-01 5.753980049346e-01 5.757028350904e-01 5.759895535995e-01 5.762735167487e-01 5.765599237834e-01 5.768362817991e-01 5.770845202616e-01 5.772958343681e-01 5.774780600227e-01 5.776499751418e-01 5.778248187407e-01 5.779990446000e-01 5.781561687071e-01 5.782792995322e-01 5.783745839715e-01 5.784605735566e-01 5.785519418267e-01 5.786527513076e-01 5.787474360382e-01 5.788157620033e-01 5.788530472961e-01 5.788738848439e-01 5.788939002112e-01 5.789185739971e-01 5.789338502632e-01 5.789207594725e-01 5.788685080371e-01 5.787862973220e-01 5.786927677029e-01 5.785985204009e-01 5.784937831764e-01 5.783650219853e-01 5.782040173057e-01 5.780158232111e-01 5.778169378829e-01 5.776204379497e-01 5.774186573929e-01 5.771983496053e-01 5.769538731880e-01 5.766890209882e-01 5.764113462213e-01 5.761286611776e-01 5.758358365875e-01 5.755196560011e-01 5.751751939030e-01 5.748090507050e-01 5.744275060912e-01 5.740330939016e-01 5.736231748018e-01 5.731910167509e-01 5.727326696504e-01 5.722555732212e-01 5.717667973749e-01 5.712658577721e-01 5.707480874032e-01 5.702121183934e-01 5.696537129517e-01 5.690762165242e-01 5.684860995235e-01 5.678790113565e-01 5.672524358656e-01 5.666056083831e-01 5.659388043816e-01 5.652508273752e-01 5.645448747033e-01 5.638211989210e-01 5.630775718173e-01 5.623134037728e-01 5.615307608507e-01 5.607290779746e-01 5.599063725772e-01 5.590664799799e-01 5.582089690662e-01 5.573293350922e-01 5.564302186769e-01 5.555117936094e-01 5.545729191405e-01 5.536156447096e-01 5.526405135641e-01 5.516432746611e-01 5.506235853713e-01 5.495845266975e-01 5.485252325380e-01 5.474455510410e-01 5.463457875044e-01 5.452248841691e-01 5.440817786725e-01 5.429189459705e-01 5.417374845531e-01 5.405341524721e-01 5.393097027635e-01 5.380642278241e-01 5.367980854228e-01 5.355118690531e-01 5.342055057026e-01 5.328777923717e-01 5.315267732903e-01 5.301541571650e-01 5.287603546815e-01 5.273442400679e-01 5.259074924060e-01 5.244508764818e-01 5.229723811272e-01 5.214724104762e-01 5.199502226175e-01 5.184041662247e-01 5.168351162034e-01 5.152455718009e-01 5.136350154332e-01 5.120033899832e-01 5.103505552972e-01 5.086744243610e-01 5.069763351432e-01 5.052577244338e-01 5.035174356215e-01 5.017525736701e-01 4.999653972520e-01 4.981564395502e-01 4.963255990828e-01 4.944738860730e-01 4.926006607781e-01 4.907023726920e-01 4.887807993781e-01 4.868368325064e-01 4.848701569762e-01 4.828806430911e-01 4.808711526389e-01 4.788394523227e-01 4.767850140880e-01 4.747083288677e-01 4.726067009822e-01 4.704811142515e-01 4.683355251798e-01 4.661678047474e-01 4.639776947264e-01 4.617661437413e-01 4.595317217063e-01 4.572740307262e-01 4.549936834580e-01 4.526913130848e-01 4.503651469308e-01 4.480181966936e-01 4.456491320835e-01 4.432569475662e-01 4.408427636021e-01 4.384062169717e-01 4.359461077690e-01 4.334650849142e-01 4.309606500291e-01 4.284334948922e-01 4.258843431647e-01 4.233148099887e-01 4.207221310111e-01 4.181067290790e-01 4.154703688463e-01 4.128104161453e-01 4.101288784895e-01 4.074255655011e-01 4.047005069868e-01 4.019535493389e-01 3.991856604006e-01 3.963955393061e-01 3.935835243192e-01 3.907505550920e-01 3.878948535490e-01 3.850178465538e-01 3.821210039031e-01 3.792018646284e-01 3.762619153970e-01 3.733017661605e-01 3.703189464073e-01 3.673162419042e-01 3.642923765830e-01 3.612477181988e-01 3.581832310764e-01 3.550986615760e-01 3.519931755328e-01 3.488676276940e-01 3.457224616525e-01 3.425572473252e-01 3.393723134834e-01 3.361677305182e-01 3.329437803819e-01 3.297007860483e-01 3.264399793040e-01 3.231592987776e-01 3.198601998750e-01 3.165426403177e-01 3.132061295205e-01 3.098521252585e-01 3.064811157449e-01 3.030913280504e-01 2.996849984844e-01 2.962614134486e-01 2.928196101508e-01 2.893621329146e-01 2.858896629464e-01 2.824014156334e-01 2.788971145833e-01 2.753781108906e-01 2.718415205228e-01 2.682931471599e-01 2.647306024095e-01 2.611541408508e-01 2.575652466237e-01 2.539624577560e-01 2.503465821105e-01 2.467191171363e-01 2.430803952371e-01 2.394308021403e-01 2.357712501646e-01 2.321014359706e-01 2.284216768354e-01 2.247339679576e-01 2.210383246932e-01 2.173360149750e-01 2.136275967172e-01 2.099128033842e-01 2.061936731796e-01 2.024710971258e-01 1.987468628245e-01 1.950199441971e-01 1.912935862063e-01 1.875676773923e-01 1.838428593762e-01 1.801231436655e-01 1.764078888276e-01 1.726993390593e-01 1.690005095810e-01 1.653104185682e-01 1.616337292457e-01 1.579710578764e-01 1.543253762638e-01 1.507003683114e-01 1.470973266502e-01 1.435202796152e-01 1.399721240566e-01 1.364573655677e-01 1.329790051493e-01 1.295423001220e-01 1.261530634088e-01 1.228135944769e-01 1.195333976924e-01 1.163164818247e-01 1.131706693175e-01 1.101044713591e-01 1.071243987287e-01 1.042398398245e-01 1.014610879460e-01 9.879791389699e-02 9.626233648678e-02 9.386524956846e-02 9.162008804200e-02 8.953738569002e-02 8.763351709402e-02 8.591899037044e-02 8.440823725224e-02 8.311383293350e-02 8.204630436566e-02 8.121666112318e-02 8.063304573895e-02 8.030147281563e-02 8.022761231814e-02 8.041154975576e-02 8.085295563424e-02 8.154808542089e-02 8.249155771950e-02 8.367562856090e-02 8.509088681295e-02 8.672583258000e-02 8.856934565451e-02 9.060865589148e-02 9.283052743695e-02 9.522326131553e-02 9.777419245766e-02 1.004710105595e-01 1.033016731777e-01 1.062555689538e-01 1.093230216275e-01 1.124934847586e-01 1.157587981685e-01 1.191106526781e-01 1.225410464865e-01 1.260430027443e-01 1.296112786667e-01 1.332388576678e-01 1.369205325829e-01 1.406518377406e-01 1.444277366588e-01 1.482455633078e-01 1.520983295170e-01 1.559854641060e-01 1.599021707788e-01 1.638454740250e-01 1.678132675019e-01 1.718022088069e-01 1.758094820411e-01 1.798342850114e-01 1.838725202487e-01 1.879239709814e-01 1.919857696317e-01 1.960564108944e-01 2.001336952925e-01 2.042172523891e-01 2.083051380117e-01 2.123954812968e-01 2.164873942951e-01 2.205795590440e-01 2.246699935280e-01 2.287590625200e-01 2.328439754643e-01 2.369244921370e-01 2.409993573588e-01 2.450669183822e-01 2.491270034584e-01 2.531779033745e-01 2.572194742002e-01 2.612502349030e-01 2.652695704363e-01 2.692755606352e-01 2.732692649555e-01 2.772488325430e-01 2.812132467656e-01 2.851627985939e-01 2.890953171685e-01 2.930112823227e-01 2.969084545450e-01 3.007873275174e-01 3.046466920474e-01 3.084863729426e-01 3.123039106112e-01 3.161010080352e-01 3.198744078910e-01 3.236247966622e-01 3.273517643821e-01 3.310530751146e-01 3.347296974133e-01 3.383808510584e-01 3.420045235019e-01 3.456019140458e-01 3.491700712888e-01 3.527106963475e-01 3.562206866936e-01 3.597019128473e-01 3.631531446021e-01 3.665721876815e-01 3.699594392370e-01 3.733138483059e-01 3.766352260458e-01 3.799227045072e-01 3.831753638020e-01 3.863925188853e-01 3.895738679453e-01 3.927185944191e-01 3.958265060709e-01 3.988969912371e-01 4.019285789252e-01 4.049211320606e-01 4.078750467728e-01 4.107879128369e-01 4.136608497601e-01 4.164920421581e-01 4.192810425416e-01 4.220279442753e-01 4.247313650826e-01 4.273904145167e-01 4.300058197985e-01 4.325756293511e-01 4.351001169012e-01 4.375773938220e-01 4.400083835693e-01 4.423919231442e-01 4.447268656693e-01 4.470138025190e-01 4.492512853091e-01 4.514390912428e-01 4.535767747272e-01 4.556640147788e-01 4.576992670021e-01 4.596831543774e-01 4.616149456713e-01 4.634930522416e-01 4.653172924675e-01 4.670877340316e-01 4.688041983374e-01 4.704648103697e-01 4.720692168376e-01 4.736177630570e-01 4.751095200935e-01 4.765435908949e-01 4.779205576933e-01 4.792387429759e-01 4.804979809014e-01 4.816980744159e-01 4.828385903380e-01 4.839194714349e-01 4.849390026011e-01 4.858985254906e-01 4.867954960045e-01 4.876312557659e-01 4.884040449285e-01 4.891142498989e-01 4.897606739028e-01 4.903446599011e-01 4.908633378380e-01 4.913175896990e-01 4.917072690334e-01 4.920309895762e-01 4.922890889648e-01 4.924817012292e-01 4.926079929936e-01 4.926669047764e-01 4.926598779686e-01 4.925848541994e-01 4.924426138532e-01 4.922321634760e-01 4.919536159349e-01 4.916072421431e-01 4.911911416275e-01 4.907070886285e-01 4.901531004464e-01 4.895298690422e-01 4.888365039080e-01 4.880731872880e-01 4.872401866299e-01 4.863363855161e-01 4.853624773996e-01 4.843180143035e-01 4.832029642557e-01 4.820171566781e-01 4.807602940960e-01 4.794336036798e-01 4.780347885596e-01 4.765653896236e-01 4.750251016903e-01 4.734136386476e-01 4.717311501130e-01 4.699771889491e-01 4.681534072975e-01 4.662574873315e-01 4.642910502626e-01 4.622540666251e-01 4.601463534999e-01 4.579677624588e-01 4.557200696530e-01 4.534013707845e-01 4.510130528650e-01 4.485557889298e-01 4.460289428288e-01 4.434329894387e-01 4.407678685386e-01 4.380360019858e-01 4.352348237222e-01 4.323665456303e-01 4.294319029213e-01 4.264302991582e-01 4.233633731454e-01 4.202298943541e-01 4.170325825054e-01 4.137699650907e-01 4.104448111588e-01 4.070563598904e-01 4.036055754758e-01 4.000947154900e-01 3.965226303780e-01 3.928912468783e-01 3.892014398491e-01 3.854538397893e-01 3.816502372254e-01 3.777905132723e-01 3.738776225486e-01 3.699112023923e-01 3.658928828985e-01 3.618246876524e-01 3.577077461093e-01 3.535433647192e-01 3.493325712036e-01 3.450787750493e-01 3.407825382896e-01 3.364467864211e-01 3.320719043713e-01 3.276611402809e-01 3.232171505712e-01 3.187409936726e-01 3.142361836634e-01 3.097047768604e-01 3.051499479306e-01 3.005742340526e-01 2.959819447673e-01 2.913742582325e-01 2.867570738080e-01 2.821330907133e-01 2.775062182764e-01 2.728809851490e-01 2.682610423703e-01 2.636525635454e-01 2.590601604692e-01 2.544887079208e-01 2.499449031763e-01 2.454334157056e-01 2.409626468141e-01 2.365380932072e-01 2.321671865484e-01 2.278598506501e-01 2.236197919341e-01 2.194610602567e-01 2.153892566299e-01 2.114155524275e-01 2.075505823834e-01 2.038036587754e-01 2.001882912675e-01 1.967134884959e-01 1.933937959163e-01 1.902403130261e-01 1.872653846287e-01 1.844836601766e-01 1.819046847094e-01 1.795446576301e-01 1.774138086990e-01 1.755246639142e-01 1.738886518446e-01 1.725153830888e-01 1.714146483947e-01 1.705955504400e-01 1.700621703641e-01 1.698218294745e-01 1.698751983885e-01 1.702261182546e-01 1.708732638075e-01 1.718140808544e-01 1.730450990510e-01 1.745595621413e-01 1.763523314846e-01 1.784132410813e-01 1.807341299372e-01 1.833033089567e-01 1.861105183451e-01 1.891444038895e-01 1.923910558684e-01 1.958402758600e-01 1.994788110082e-01 2.032940962621e-01 2.072755222653e-01 2.114087465997e-01 2.156851504823e-01 2.200902141307e-01 2.246161624511e-01 2.292502691326e-01 2.339839001208e-01 2.388075055246e-01 2.437109800984e-01 2.486867113810e-01 2.537263453259e-01 2.588204168463e-01 2.639630802234e-01 2.691459635422e-01 2.743641110605e-01 2.796086478265e-01 2.848748601466e-01 2.901567152622e-01 2.954472267930e-01 3.007431954378e-01 3.060357568374e-01 3.113239717593e-01 3.166009830823e-01 3.218616606888e-01 3.271024082695e-01 3.323177310872e-01 3.375041517522e-01 3.426579991350e-01 3.477750764240e-01 3.528515396875e-01 3.578827579496e-01 3.628669775490e-01 3.677995467196e-01 3.726777407615e-01 3.774982043171e-01 3.822565149963e-01 3.869518669352e-01 3.915793318396e-01 3.961367531195e-01 4.006212725937e-01 4.050291409048e-01 4.093590436543e-01 4.136058825504e-01 4.177695117320e-01 4.218457621868e-01 4.258319939097e-01 4.297274073703e-01 4.335261830088e-01 4.372307903843e-01 4.408350622966e-01 4.443382909125e-01 4.477384574562e-01 4.510319387907e-01 4.542200446418e-01 4.572955388988e-01 4.602619211586e-01 4.631129959166e-01 4.658487597922e-01 4.684678618264e-01 4.709654609635e-01 4.733442101500e-01 4.755974827346e-01 4.777268422523e-01 4.797309911908e-01 4.816054124575e-01 4.833527767403e-01 4.849666683645e-01 4.864506899579e-01 4.878000217950e-01 4.890147235543e-01 4.900948617968e-01 4.910354115036e-01 4.918408141598e-01 4.925044243289e-01 4.930304749746e-01 4.934138545341e-01 4.936542338157e-01 4.937553351445e-01 4.937078916871e-01 4.935207882651e-01 4.931853159126e-01 4.927055314728e-01 4.920808495768e-01 4.913071905699e-01 4.903905324352e-01 4.893236336864e-01 4.881125361490e-01 4.867534318190e-01 4.852472258003e-01 4.835965485697e-01 4.817951617709e-01 4.798522935409e-01 4.777591858752e-01 4.755240427443e-01 4.731426883291e-01 4.706153466713e-01 4.679477449736e-01 4.651323725110e-01 4.621790565736e-01 4.590810304714e-01 4.558451514349e-01 4.524711918348e-01 4.489566895620e-01 4.453103714125e-01 4.415252483313e-01 4.376113786103e-01 4.335645596671e-01 4.293897474860e-01 4.250904243935e-01 4.206620084659e-01 4.161176777580e-01 4.114478190975e-01 4.066653902709e-01 4.017672429994e-01 3.967564349781e-01 3.916405289463e-01 3.864147816553e-01 3.810936878279e-01 3.756707336632e-01 3.701555434945e-01 3.645520808999e-01 3.588612596040e-01 3.530935903629e-01 3.472469061160e-01 3.413342123735e-01 3.353550267525e-01 3.293173641268e-01 3.232298891466e-01 3.170931610351e-01 3.109219678480e-01 3.047163673884e-01 2.984882525673e-01 2.922450846391e-01 2.859953512405e-01 2.797501775867e-01 2.735164538249e-01 2.673097530552e-01 2.611369092429e-01 2.550145565504e-01 2.489532519390e-01 2.429685764006e-01 2.370757971536e-01 2.312893374468e-01 2.256293722685e-01 2.201110482301e-01 2.147566879151e-01 2.095836176934e-01 2.046152512178e-01 1.998728702838e-01 1.953797755242e-01 1.911587481471e-01 1.872347787090e-01 1.836316274482e-01 1.803689472934e-01 1.774742787072e-01 1.749642622174e-01 1.728588246962e-01 1.711739056098e-01 1.699185847855e-01 1.691081831012e-01 1.687376109696e-01 1.688153688368e-01 1.693315446328e-01 1.702767124275e-01 1.716440556203e-01 1.734066352120e-01 1.755572827997e-01 1.780612637433e-01 1.809062253459e-01 1.840591079042e-01 1.874963427666e-01 1.911970186187e-01 1.951243776957e-01 1.992667894319e-01 2.035873548789e-01 2.080697853182e-01 2.126902543151e-01 2.174226253083e-01 2.222562878336e-01 2.271589157301e-01 2.321246197277e-01 2.371284795200e-01 2.421563954384e-01 2.471971760379e-01 2.522274464955e-01 2.572473800108e-01 2.622317782399e-01 2.671767761861e-01 2.720707143146e-01 2.768991650469e-01 2.816598700047e-01 2.863357609686e-01 2.909239849891e-01 2.954163666040e-01 2.997985090409e-01 3.040751083015e-01 3.082274205283e-01 3.122580332304e-01 3.161570828177e-01 3.199150109563e-01 3.235383705101e-01 3.270067866929e-01 3.303284192151e-01 3.334928963385e-01 3.364935215942e-01 3.393380011298e-01 3.420068082324e-01 3.445109727284e-01 3.468395796201e-01 3.489901574691e-01 3.509683335108e-01 3.527575736504e-01 3.543722938325e-01 3.557981523111e-01 3.570382512092e-01 3.580966768028e-01 3.589599366660e-01 3.596424594765e-01 3.601319895702e-01 3.604331181163e-01 3.605504582902e-01 3.604743766517e-01 3.602174316424e-01 3.597719598566e-01 3.591425722653e-01 3.583358230739e-01 3.573432115013e-01 3.561796632227e-01 3.548403771264e-01 3.533287979859e-01 3.516551423020e-01 3.498130167592e-01 3.478184064548e-01 3.456679101983e-01 3.433700959142e-01 3.409336463335e-01 3.383591309557e-01 3.356591654903e-01 3.328383413765e-01 3.299050666861e-01 3.268701455023e-01 3.237419453342e-01 3.205292587515e-01 3.172479251104e-01 3.139022463388e-01 3.105113454056e-01 3.070859044061e-01 3.036373202791e-01 3.001862684866e-01 2.967405133758e-01 2.933249739028e-01 2.899505771893e-01 2.866373945758e-01 2.834066032545e-01 2.802723964328e-01 2.772595941346e-01 2.743868782095e-01 2.716754068026e-01 2.691467074044e-01 2.668225770136e-01 2.647215810196e-01 2.628686252900e-01 2.612793310368e-01 2.599759779769e-01 2.589753690498e-01 2.582909588846e-01 2.579426961189e-01 2.579357884311e-01 2.582870417843e-01 2.589985367347e-01 2.600775043834e-01 2.615257106784e-01 2.633417158703e-01 2.655241984287e-01 2.680619472060e-01 2.709544025158e-01 2.741835821521e-01 2.777412238742e-01 2.816103065063e-01 2.857763880571e-01 2.902219435907e-01 2.949260243602e-01 2.998732325674e-01 3.050400081294e-01 3.104103356432e-01 3.159590151044e-01 3.216701146572e-01 3.275203607967e-01 3.334907644390e-01 3.395619767067e-01 3.457130588693e-01 3.519271662819e-01 3.581830829561e-01 3.644660346062e-01 3.707548315641e-01 3.770354325705e-01 3.832892825566e-01 3.895016127249e-01 3.956577213754e-01 4.017407810672e-01 4.077392719526e-01 4.136360622650e-01 4.194232730163e-01 4.250820138841e-01 4.306068781429e-01 4.359823585297e-01 4.411987201466e-01 4.462481085387e-01 4.511161289736e-01 4.557995495613e-01 4.602858083123e-01 4.645700230354e-01 4.686445725700e-01 4.725018047958e-01 4.761385767575e-01 4.795465910955e-01 4.827245820594e-01 4.856670329986e-01 4.883727789229e-01 4.908382419622e-01 4.930640693541e-01 4.950477033664e-01 4.967905623805e-01 4.982942277104e-01 4.995579159838e-01 5.005874676911e-01 5.013842450348e-01 5.019539963964e-01 5.022998920640e-01 5.024289563726e-01 5.023491652453e-01 5.020655377340e-01 5.015899153845e-01 5.009289543981e-01 5.000936657971e-01 4.990951249536e-01 4.979448129562e-01 4.966559667495e-01 4.952392629321e-01 4.937125999857e-01 4.920870044334e-01 4.903782399541e-01 4.886033631777e-01 4.867757179069e-01 4.849119717739e-01 4.830293555761e-01 4.811437176461e-01 4.792699883859e-01 4.774271630268e-01 4.756283163014e-01 4.738905057888e-01 4.722296325732e-01 4.706584535403e-01 4.691926903212e-01 4.678438669347e-01 4.666254933204e-01 4.655457297725e-01 4.646162909662e-01 4.638452831278e-01 4.632388236602e-01 4.628020894068e-01 4.625402019981e-01 4.624536320791e-01 4.625430288950e-01 4.628102740737e-01 4.632490088511e-01 4.638575733520e-01 4.646312220828e-01 4.655607229090e-01 4.666433226166e-01 4.678650523407e-01 4.692207096023e-01 4.706987139631e-01 4.722858964658e-01 4.739744779909e-01 4.757511935080e-01 4.776032508522e-01 4.795180290489e-01 4.814858507271e-01 4.834919687484e-01 4.855255782087e-01 4.875754543827e-01 4.896295016883e-01 4.916785552279e-01 4.937113824487e-01 4.957174176109e-01 4.976899025830e-01 4.996191988219e-01 5.014972656958e-01 5.033178451317e-01 5.050739528539e-01 5.067582254985e-01 5.083681299134e-01 5.098944794758e-01 5.113354580962e-01 5.126858589025e-01 5.139392358521e-01 5.150922454867e-01 5.161406220967e-01 5.170798220140e-01 5.179061150049e-01 5.186140073539e-01 5.191997863742e-01 5.196590589767e-01 5.199841169444e-01 5.201732026495e-01 5.202176649539e-01 5.201143543928e-01 5.198556762666e-01 5.194344539603e-01 5.188447949371e-01 5.180796617205e-01 5.171314572160e-01 5.159942063278e-01 5.146602260302e-01 5.131210696566e-01 5.113723696094e-01 5.094053960593e-01 5.072178377716e-01 5.048020381260e-01 5.021550128502e-01 4.992757227941e-01 4.961604664880e-01 4.928125104441e-01 4.892316385993e-01 4.854244659821e-01 4.813950919889e-01 4.771543494511e-01 4.727120538864e-01 4.680820657462e-01 4.632840417505e-01 4.583339238553e-01 4.532590669604e-01 4.480825468428e-01 4.428376152644e-01 4.375553342716e-01 4.322727039922e-01 4.270308671629e-01 4.218710056277e-01 4.168413235468e-01 4.119867497774e-01 4.073597663223e-01 4.030085561902e-01 3.989837781903e-01 3.953358222722e-01 3.921103533219e-01 3.893538450514e-01 3.871027542669e-01 3.853922569711e-01 3.842482216460e-01 3.836896273416e-01 3.837251086060e-01 3.843568208004e-01 3.855736257755e-01 3.873574126323e-01 3.896823758797e-01 3.925075155282e-01 3.957930296139e-01 3.994843151639e-01 4.035256727421e-01 4.078550802613e-01 4.124101393919e-01 4.171205517254e-01 4.219215236384e-01 4.267448273921e-01 4.315222892122e-01 4.361922559862e-01 4.406893387647e-01 4.449549433020e-01 4.489360044313e-01 4.525807854088e-01 4.558434415973e-01 4.586825849734e-01 4.610656514889e-01 4.629611381756e-01 4.643477862255e-01 4.652085160567e-01 4.655361603644e-01 4.653244309049e-01 4.645813696452e-01 4.633174495654e-01 4.615518651974e-01 4.593129431538e-01 4.566340720111e-01 4.535560855971e-01 4.501292796538e-01 4.464068941713e-01 4.424516014268e-01 4.383287871723e-01 4.341097542265e-01 4.298708124678e-01 4.256853099638e-01 4.216318093591e-01 4.177842397372e-01 4.142145581443e-01 4.109892158922e-01 4.081661950007e-01 4.057944186521e-01 4.039115180298e-01 4.025458274148e-01 4.017065183852e-01 4.013945536520e-01 4.015960896241e-01 4.022838923076e-01 4.034240090361e-01 4.049701535202e-01 4.068715802578e-01 4.090722602412e-01 4.115170622111e-01 4.141486281614e-01 4.169153241987e-01 4.197702676266e-01 4.226707561492e-01 4.255865485793e-01 4.284875134581e-01 4.313638911600e-01 4.342019797457e-01 4.370060332666e-01 4.397813888178e-01 4.425409686096e-01 4.453048726253e-01 4.480873957477e-01 4.509135583777e-01 4.537933310736e-01 4.567461191549e-01 4.597728837424e-01 4.628745437333e-01 4.660411079414e-01 4.692484171569e-01 4.724704675585e-01 4.756605325036e-01 4.787766011838e-01 4.817535601108e-01 4.845381460370e-01 4.870596551534e-01 4.892534405737e-01 4.910603342700e-01 4.924165711897e-01 4.932794926695e-01 4.936030172844e-01 4.933664444611e-01 4.925531419169e-01 4.911709461019e-01 4.892414806316e-01 4.868030137257e-01 4.839165197904e-01 4.806512741269e-01 4.771032835254e-01 4.733717443627e-01 4.695723540247e-01 4.658210856885e-01 4.622421576548e-01 4.589479363639e-01 4.560496968728e-01 4.536402298141e-01 4.517947558703e-01 4.505706858796e-01 4.499941717731e-01 4.500759935647e-01 4.507948252940e-01 4.521159284194e-01 4.539835095735e-01 4.563292649939e-01 4.590826666992e-01 4.621616039108e-01 4.654962938693e-01 4.690124842394e-01 4.726534828524e-01 4.753559322641e-01 4.777122754277e-01 4.799130232076e-01 4.822018058308e-01 4.847889214669e-01 4.877873325634e-01 4.911599034337e-01 4.947377686983e-01 4.982691299095e-01 5.014994346806e-01 5.042501543335e-01 5.064681919614e-01 5.082394675637e-01 5.097523403707e-01 5.112370963737e-01 5.128801635697e-01 5.147593196559e-01 5.168131600225e-01 5.188550591951e-01 5.206287392995e-01 5.218867941255e-01 5.224664715479e-01 5.223382752092e-01 5.216140130118e-01 5.205213306848e-01 5.193227593722e-01 5.182482033410e-01 5.174279808616e-01 5.168548453982e-01 5.163979926750e-01 5.158665131446e-01 5.150759686952e-01 5.139287025034e-01 5.124569505548e-01 5.108325127502e-01 5.093160722760e-01 5.081985092976e-01 5.077070762010e-01 5.079344108492e-01 5.088248008363e-01 5.101835743990e-01 5.117511579878e-01 5.132756066729e-01 5.146005405938e-01 5.156969739231e-01 5.166696836604e-01 5.177110869063e-01 5.190195618524e-01 5.207349249260e-01 5.228739294801e-01 5.253102456900e-01 5.278107841110e-01 5.301015594990e-01 5.319396482362e-01 5.331856757287e-01 5.338423614445e-01 5.340361292391e-01 5.339770817698e-01 5.338896622523e-01 5.339358071271e-01 5.341525305860e-01 5.344547862351e-01 5.346552548713e-01 5.345215791105e-01 5.338692514988e-01 5.326083482434e-01 5.307791944710e-01 5.285473554354e-01 5.261573994852e-01 5.238515403223e-01 5.217999037823e-01 5.200630196128e-01 5.185671692549e-01 5.171409444623e-01 5.155917707143e-01 5.137703040732e-01 5.116350201870e-01 5.092889674785e-01 5.069518820662e-01 5.049035092313e-01 5.034169060113e-01 5.026777222033e-01 5.027283878875e-01 5.034780883735e-01 5.047384130661e-01 5.062955181968e-01 5.079809491040e-01 5.097351103146e-01 5.116065250904e-01 5.137276779263e-01 5.162574569654e-01 5.192935185900e-01 5.228134738249e-01 5.266630613858e-01 5.305645305393e-01 5.341833694461e-01 5.372078658555e-01 5.394274374885e-01 5.407703949620e-01 5.413307797693e-01 5.413164045936e-01 5.410015371121e-01 5.406412214185e-01 5.404227005907e-01 5.404158062937e-01 5.405931127029e-01 5.408765235412e-01 5.411939258283e-01 5.415412673633e-01 5.420239471028e-01 5.428252142393e-01 5.441749622173e-01 5.462625565857e-01 5.491508924334e-01 5.527214356595e-01 5.566626886354e-01 5.605075410739e-01 5.637006214139e-01 5.656947018796e-01 5.660304193878e-01 5.643797074412e-01 5.605997935248e-01 5.516271644991e-01 5.365040455006e-01 5.128597559232e-01 4.819882664987e-01 4.545727123319e-01 4.451886419706e-01 4.597072539018e-01 4.903163260971e-01 5.218559879131e-01 5.409397981080e-01 5.404187620500e-01 5.205127407145e-01 4.886633372873e-01 4.580870955134e-01 4.430832872586e-01 4.503257712229e-01 4.734880007342e-01 4.983971028158e-01 5.120658448636e-01 5.076908625112e-01 4.861969870276e-01 4.563616870534e-01 4.331508944557e-01 4.314030961599e-01 4.552038753441e-01 4.942895257182e-01 5.323489136928e-01 5.558569104875e-01 5.575605905394e-01 5.371081408238e-01 5.009419433278e-01 4.615961045166e-01 4.348791428195e-01 4.324582902603e-01 4.535450713600e-01 4.861560230674e-01 5.165289106874e-01 5.356400588404e-01 5.406745712624e-01 5.341163112363e-01 5.217702546526e-01 5.099770724818e-01 5.025809481403e-01 4.993518621334e-01 4.970357894106e-01 4.923765294241e-01 4.849229624568e-01 4.781116210203e-01 4.778260187439e-01 4.885848980131e-01 5.096452389243e-01 5.343804312288e-01 5.534249985755e-01 5.585789529789e-01 5.456736287268e-01 5.162626211513e-01 4.786010835690e-01 4.471748066340e-01 4.378060385067e-01 4.570624056910e-01 4.960867351749e-01 5.378107861272e-01 5.668755884361e-01 5.740434055647e-01 5.571442537395e-01 5.212421595319e-01 4.785706809931e-01 4.466822711896e-01 4.412547141566e-01 4.646060517350e-01 5.037517935211e-01 5.411339226942e-01 5.636831451311e-01 5.655154188983e-01 5.485674388780e-01
 3.835187179373e-01 3.844992208904e-01 3.854897177940e-01 3.865065482120e-01 3.875476471186e-01 3.885698709564e-01 3.895388909033e-01 3.904759820272e-01 3.914350792341e-01 3.924407541227e-01 3.934748745978e-01 3.945134981553e-01 3.955483863942e-01 3.965690739341e-01 3.975614445318e-01 3.985405627776e-01 3.995568920793e-01 4.006469546583e-01 4.017845694010e-01 4.029061071549e-01 4.039744987595e-01 4.050064666152e-01 4.060415193843e-01 4.071126145791e-01 4.082416768775e-01 4.094363265568e-01 4.106715120694e-01 4.118925196329e-01 4.130490377476e-01 4.141442886938e-01 4.152278869920e-01 4.163599884126e-01 4.175801781736e-01 4.188860005724e-01 4.202275999637e-01 4.215239231259e-01 4.227143519102e-01 4.238128051106e-01 4.249055624672e-01 4.260764621142e-01 4.273430696767e-01 4.286429674025e-01 4.298925323038e-01 4.310459475616e-01 4.321203522563e-01 4.331795561051e-01 4.342855593629e-01 4.354484981735e-01 4.366173152878e-01 4.377348561489e-01 4.387961539812e-01 4.398577961434e-01 4.409780231765e-01 4.421652462596e-01 4.433678905565e-01 4.445290670525e-01 4.456352482987e-01 4.467267663664e-01 4.478693384239e-01 4.490964284067e-01 4.503798613945e-01 4.516491638710e-01 4.528528836188e-01 4.540001866248e-01 4.551431759727e-01 4.563190944961e-01 4.575164337107e-01 4.586983034951e-01 4.598458426398e-01 4.609762833040e-01 4.621294852463e-01 4.633260478199e-01 4.645435251463e-01 4.657229155591e-01 4.668241251860e-01 4.678789090445e-01 4.689764667027e-01 4.701877898445e-01 4.715045958186e-01 4.728402099891e-01 4.740992797659e-01 4.752419213801e-01 4.763150931928e-01 4.774190965832e-01 4.786258476716e-01 4.799181777197e-01 4.812097590205e-01 4.824167300723e-01 4.835279258753e-01 4.845949124828e-01 4.856847051894e-01 4.868292764619e-01 4.880037756275e-01 4.891540498322e-01 4.902487601551e-01 4.913106139871e-01 4.923950263191e-01 4.935362291544e-01 4.947212399023e-01 4.959014837832e-01 4.970304516639e-01 4.980940991167e-01 4.991206744758e-01 5.001692012472e-01 5.012864391287e-01 5.024749390841e-01 5.036910632887e-01 5.048690722293e-01 5.059622954870e-01 5.069675256654e-01 5.079370980566e-01 5.089491607493e-01 5.100585803714e-01 5.112541341509e-01 5.124656016432e-01 5.136129925485e-01 5.146531116790e-01 5.156038771469e-01 5.165342252419e-01 5.175179134427e-01 5.185886860943e-01 5.197198822093e-01 5.208499416759e-01 5.219217904854e-01 5.229104322735e-01 5.238344243779e-01 5.247447874044e-01 5.256992011440e-01 5.267204970506e-01 5.277862424806e-01 5.288482080897e-01 5.298593916759e-01 5.308019282791e-01 5.316938565485e-01 5.325842386921e-01 5.335138418478e-01 5.344872772874e-01 5.354773614017e-01 5.364460620789e-01 5.373698442688e-01 5.382477586135e-01 5.391058477625e-01 5.399781003697e-01 5.408791631254e-01 5.417990372825e-01 5.427170117239e-01 5.436107825643e-01 5.444682373726e-01 5.452931493397e-01 5.461072627960e-01 5.469341705995e-01 5.477807144605e-01 5.486402670862e-01 5.494939261301e-01 5.503203060091e-01 5.511057597655e-01 5.518624236949e-01 5.526165393938e-01 5.533892820007e-01 5.541864311641e-01 5.549959084872e-01 5.557935712044e-01 5.565574283307e-01 5.572853233040e-01 5.579963869630e-01 5.587119494661e-01 5.594418433603e-01 5.601817806835e-01 5.609165890880e-01 5.616279681335e-01 5.623086745771e-01 5.629676132840e-01 5.636189367568e-01 5.642679913475e-01 5.649136405076e-01 5.655481633926e-01 5.661607416998e-01 5.667508445953e-01 5.673266764737e-01 5.678987559986e-01 5.684681907363e-01 5.690276278227e-01 5.695683234222e-01 5.700844118727e-01 5.705814975745e-01 5.710733760763e-01 5.715710303755e-01 5.720711277958e-01 5.725627616054e-01 5.730337319167e-01 5.734805244828e-01 5.739104197871e-01 5.743384185673e-01 5.747740740704e-01 5.752104128096e-01 5.756327169043e-01 5.760291160081e-01 5.763987992882e-01 5.767521405755e-01 5.771049005250e-01 5.774592458681e-01 5.778021539387e-01 5.781150110794e-01 5.783916783244e-01 5.786420451647e-01 5.788843130083e-01 5.791306072644e-01 5.793747037967e-01 5.795994995507e-01 5.797900712726e-01 5.799551242688e-01 5.801138700918e-01 5.802791440622e-01 5.804533888927e-01 5.806183988727e-01 5.807562552796e-01 5.808649115361e-01 5.809591050121e-01 5.810545139642e-01 5.811542055744e-01 5.812423735929e-01 5.813003274869e-01 5.813198539009e-01 5.813111764433e-01 5.812946292932e-01 5.812768856188e-01 5.812476525172e-01 5.811922521559e-01 5.811053386650e-01 5.809929509410e-01 5.808728588127e-01 5.807548113872e-01 5.806309675872e-01 5.804871943875e-01 5.803195592933e-01 5.801323601245e-01 5.799341497704e-01 5.797315595363e-01 5.795180141749e-01 5.792796613871e-01 5.790136933030e-01 5.787275333006e-01 5.784265789497e-01 5.781127264965e-01 5.777835483143e-01 5.774313191828e-01 5.770530061760e-01 5.766580132511e-01 5.762519671123e-01 5.758330339440e-01 5.753972675679e-01 5.749431655759e-01 5.744668102123e-01 5.739727259671e-01 5.734662207824e-01 5.729425434517e-01 5.723995152952e-01 5.718361866615e-01 5.712528112510e-01 5.706492171545e-01 5.700273739337e-01 5.693888930270e-01 5.687298179745e-01 5.680506050681e-01 5.673533718086e-01 5.666362269704e-01 5.658991870902e-01 5.651467029455e-01 5.643745033494e-01 5.635811475030e-01 5.627686582390e-01 5.619366009195e-01 5.610845963698e-01 5.602144136447e-01 5.593264883131e-01 5.584165597628e-01 5.574843020756e-01 5.565329726988e-01 5.555619351084e-01 5.545696351165e-01 5.535583927564e-01 5.525254349119e-01 5.514702305193e-01 5.503968330823e-01 5.493037631399e-01 5.481890596123e-01 5.470534962776e-01 5.458972642616e-01 5.447200516551e-01 5.435233949774e-01 5.423066927757e-01 5.410678056718e-01 5.398060720252e-01 5.385231441263e-01 5.372189081728e-01 5.358926828888e-01 5.345460883773e-01 5.331795037798e-01 5.317905779033e-01 5.303807138507e-01 5.289487340740e-01 5.274923195609e-01 5.260136387482e-01 5.245141784490e-01 5.229940789955e-01 5.214531159356e-01 5.198901064474e-01 5.183040166465e-01 5.166964832381e-01 5.150682097216e-01 5.134178695654e-01 5.117430241611e-01 5.100457508122e-01 5.083273222879e-01 5.065868221563e-01 5.048254706118e-01 5.030419959493e-01 5.012334286025e-01 4.994019872885e-01 4.975480634645e-01 4.956706117742e-01 4.937714338989e-01 4.918517592236e-01 4.899097018118e-01 4.879446262285e-01 4.859572597793e-01 4.839444043126e-01 4.819087106409e-01 4.798517205950e-01 4.777732148820e-01 4.756716246698e-01 4.735488375278e-01 4.714027933278e-01 4.692326331262e-01 4.670412201085e-01 4.648260141484e-01 4.625877611254e-01 4.603284996967e-01 4.580460735363e-01 4.557412863759e-01 4.534139168628e-01 4.510632349276e-01 4.486901576457e-01 4.462947057671e-01 4.438759950765e-01 4.414343711914e-01 4.389704316169e-01 4.364862600168e-01 4.339778675065e-01 4.314471171311e-01 4.288941584945e-01 4.263178249681e-01 4.237194760324e-01 4.210995882205e-01 4.184566452862e-01 4.157915219082e-01 4.131060002713e-01 4.103970260316e-01 4.076655830225e-01 4.049129706410e-01 4.021369227691e-01 3.993401899625e-01 3.965218679825e-01 3.936815601998e-01 3.908192276980e-01 3.879366647544e-01 3.850312482425e-01 3.821047302429e-01 3.791570918326e-01 3.761878602042e-01 3.731981756169e-01 3.701871705844e-01 3.671553699476e-01 3.641027832600e-01 3.610296473025e-01 3.579360171591e-01 3.548219279700e-01 3.516871463708e-01 3.485328919492e-01 3.453586436085e-01 3.421655344678e-01 3.389514411259e-01 3.357185962898e-01 3.324661703146e-01 3.291936090837e-01 3.259037403996e-01 3.225946877455e-01 3.192666005426e-01 3.159206663961e-01 3.125561088749e-01 3.091726712326e-01 3.057722010272e-01 3.023566284471e-01 2.989219417372e-01 2.954722478201e-01 2.920044465085e-01 2.885191423932e-01 2.850206268732e-01 2.815057416965e-01 2.779765105583e-01 2.744325610231e-01 2.708725068733e-01 2.672988866715e-01 2.637111523800e-01 2.601105605522e-01 2.564970303061e-01 2.528720049342e-01 2.492337438260e-01 2.455833006347e-01 2.419231214504e-01 2.382525783544e-01 2.345719579130e-01 2.308828531937e-01 2.271846292430e-01 2.234783977433e-01 2.197660397004e-01 2.160477678399e-01 2.123242752250e-01 2.085964306844e-01 2.048649627054e-01 2.011305893553e-01 1.973956550750e-01 1.936603472664e-01 1.899260058111e-01 1.861948706351e-01 1.824671345969e-01 1.787448249336e-01 1.750287096703e-01 1.713219628383e-01 1.676263447652e-01 1.639432457572e-01 1.602752844374e-01 1.566248943668e-01 1.529943912856e-01 1.493874319696e-01 1.458058360292e-01 1.422556632623e-01 1.387375743751e-01 1.352576597777e-01 1.318192031523e-01 1.284283223502e-01 1.250898162357e-01 1.218092441650e-01 1.185922648033e-01 1.154465880932e-01 1.123795628975e-01 1.093990852600e-01 1.065145122322e-01 1.037347678540e-01 1.010697274370e-01 9.853081906736e-02 9.612937935662e-02 9.387759666592e-02 9.178845583740e-02 8.987430324774e-02 8.814693660423e-02 8.662051882692e-02 8.530543311126e-02 8.421473055121e-02 8.335733719021e-02 8.274148501851e-02 8.237433047744e-02 8.225944353926e-02 8.239956507623e-02 8.279391331594e-02 8.343938456318e-02 8.433143462960e-02 8.546237018953e-02 8.682385923588e-02 8.840619808992e-02 9.019610778417e-02 9.218450136354e-02 9.435696134886e-02 9.670137109532e-02 9.920668643951e-02 1.018596209124e-01 1.046496274797e-01 1.075660587920e-01 1.105976828873e-01 1.137360193762e-01 1.169721183966e-01 1.202964353814e-01 1.237022070692e-01 1.271832566623e-01 1.307309163407e-01 1.343420688712e-01 1.380088359092e-01 1.417266930762e-01 1.454920244278e-01 1.492989093764e-01 1.531442606924e-01 1.570247569681e-01 1.609355821121e-01 1.648751332280e-01 1.688394768349e-01 1.728265396171e-01 1.768334160678e-01 1.808578907670e-01 1.848971631014e-01 1.889510818130e-01 1.930159600934e-01 1.970903467576e-01 2.011731694052e-01 2.052619562298e-01 2.093553469487e-01 2.134529520120e-01 2.175515064020e-01 2.216515837721e-01 2.257497002788e-01 2.298459629467e-01 2.339390479554e-01 2.380275360848e-01 2.421114092240e-01 2.461871615216e-01 2.502567080186e-01 2.543164126582e-01 2.583675370269e-01 2.624076951310e-01 2.664367288032e-01 2.704541707970e-01 2.744577137570e-01 2.784484349114e-01 2.824235033289e-01 2.863830044287e-01 2.903264703367e-01 2.942525880152e-01 2.981604305917e-01 3.020500557344e-01 3.059193709798e-01 3.097678186311e-01 3.135958386687e-01 3.174013414212e-01 3.211845919439e-01 3.249446306134e-01 3.286801552691e-01 3.323921658108e-01 3.360772923464e-01 3.397369354005e-01 3.433696981547e-01 3.469748009096e-01 3.505529654886e-01 3.541011861469e-01 3.576199709311e-01 3.611083931595e-01 3.645665344673e-01 3.679920391482e-01 3.713857517721e-01 3.747464829504e-01 3.780727302724e-01 3.813658649073e-01 3.846234365735e-01 3.878457638523e-01 3.910320642783e-01 3.941811642036e-01 3.972934597527e-01 4.003674254037e-01 4.034026331378e-01 4.063987495257e-01 4.093548702661e-01 4.122709472216e-01 4.151452206516e-01 4.179776654347e-01 4.207676264641e-01 4.235148442107e-01 4.262178081585e-01 4.288765598376e-01 4.314906093126e-01 4.340580906459e-01 4.365807556772e-01 4.390559699441e-01 4.414835243453e-01 4.438636282477e-01 4.461950561077e-01 4.484777486622e-01 4.507110823509e-01 4.528942567722e-01 4.550272270398e-01 4.571076090612e-01 4.591365744411e-01 4.611130672009e-01 4.630371545476e-01 4.649069912707e-01 4.667223876524e-01 4.684830169539e-01 4.701888854634e-01 4.718386236256e-01 4.734324962502e-01 4.749690756645e-01 4.764484537243e-01 4.778698106808e-01 4.792330671143e-01 4.805374196347e-01 4.817826636885e-01 4.829682099847e-01 4.840939641902e-01 4.851584320737e-01 4.861619295142e-01 4.871036569640e-01 4.879826387771e-01 4.887998052303e-01 4.895534165054e-01 4.902440698578e-01 4.908701824415e-01 4.914316372157e-01 4.919290316731e-01 4.923613757300e-01 4.927275040745e-01 4.930284020482e-01 4.932632577945e-01 4.934309145572e-01 4.935326978183e-01 4.935660654335e-01 4.935327985200e-01 4.934316679201e-01 4.932622588068e-01 4.930242345607e-01 4.927172155458e-01 4.923414263754e-01 4.918953471718e-01 4.913804816085e-01 4.907954516530e-01 4.901402949394e-01 4.894148566585e-01 4.886189018486e-01 4.877531218174e-01 4.868156886112e-01 4.858083900142e-01 4.847295145656e-01 4.835792471804e-01 4.823578437275e-01 4.810653214219e-01 4.797019675612e-01 4.782660783511e-01 4.767590724345e-01 4.751806489763e-01 4.735301389906e-01 4.718089892738e-01 4.700151005195e-01 4.681509945495e-01 4.662149955343e-01 4.642076692660e-01 4.621295839109e-01 4.599800797391e-01 4.577607266000e-01 4.554697814936e-01 4.531092629669e-01 4.506780473866e-01 4.481773185832e-01 4.456066598363e-01 4.429668867372e-01 4.402585839573e-01 4.374815383489e-01 4.346368288140e-01 4.317240701416e-01 4.287441490708e-01 4.256972608474e-01 4.225851868675e-01 4.194067479180e-01 4.161636182497e-01 4.128571189197e-01 4.094858645451e-01 4.060522998071e-01 4.025571322619e-01 3.989998534198e-01 3.953836352184e-01 3.917076173629e-01 3.879732603342e-01 3.841811624316e-01 3.803331929696e-01 3.764299993522e-01 3.724725984558e-01 3.684639264894e-01 3.644025832620e-01 3.602920814546e-01 3.561339101249e-01 3.519285230184e-01 3.476782915797e-01 3.433849555922e-01 3.390503678269e-01 3.346766972283e-01 3.302652316322e-01 3.258191940790e-01 3.213397909640e-01 3.168308319286e-01 3.122939749682e-01 3.077316663580e-01 3.031480860462e-01 2.985459848229e-01 2.939277016289e-01 2.892975454869e-01 2.846586249482e-01 2.800157050636e-01 2.753720983656e-01 2.707332776334e-01 2.661034932169e-01 2.614863090644e-01 2.568898897489e-01 2.523167733922e-01 2.477754242735e-01 2.432718236383e-01 2.388104773963e-01 2.344023358449e-01 2.300509334970e-01 2.257679740945e-01 2.215606632150e-01 2.174375951256e-01 2.134097170832e-01 2.094856308440e-01 2.056778995355e-01 2.019955422216e-01 1.984506609534e-01 1.950571224436e-01 1.918250446957e-01 1.887673436557e-01 1.858976905263e-01 1.832292683195e-01 1.807733417581e-01 1.785432567711e-01 1.765517804349e-01 1.748095619375e-01 1.733276879180e-01 1.721165727802e-01 1.711831746221e-01 1.705358070246e-01 1.701802035558e-01 1.701197734218e-01 1.703567279728e-01 1.708897642085e-01 1.717204122336e-01 1.728432025093e-01 1.742529350695e-01 1.759438311424e-01 1.779073105722e-01 1.801354156872e-01 1.826159354174e-01 1.853398471022e-01 1.882940081128e-01 1.914674060453e-01 1.948491709751e-01 1.984224413312e-01 2.021792523414e-01 2.061050164105e-01 2.101886855531e-01 2.144175854086e-01 2.187811787672e-01 2.232689509732e-01 2.278680581517e-01 2.325703361099e-01 2.373662153033e-01 2.422441130505e-01 2.471973273072e-01 2.522156628035e-01 2.572935127260e-01 2.624207623582e-01 2.675911354747e-01 2.727979841514e-01 2.780333197986e-01 2.832920803196e-01 2.885663982581e-01 2.938534655536e-01 2.991446258145e-01 3.044357136133e-01 3.097221253040e-01 3.149973831824e-01 3.202581073302e-01 3.254986984394e-01 3.307157764232e-01 3.359042283941e-01 3.410603015701e-01 3.461804180178e-01 3.512596491704e-01 3.562957771594e-01 3.612841586710e-01 3.662210204567e-01 3.711044083584e-01 3.759293609500e-01 3.806939618914e-01 3.853940015728e-01 3.900262114064e-01 3.945896404881e-01 3.990777237258e-01 4.034905693122e-01 4.078237573721e-01 4.120749491414e-01 4.162425928105e-01 4.203207234825e-01 4.243123592701e-01 4.282095424331e-01 4.320129245850e-01 4.357201398493e-01 4.393257782476e-01 4.428330186680e-01 4.462338104401e-01 4.495306180772e-01 4.527181445414e-01 4.557958038134e-01 4.587618182732e-01 4.616115050475e-01 4.643481508427e-01 4.669630528824e-01 4.694592959524e-01 4.718337254732e-01 4.740840178239e-01 4.762109826052e-01 4.782081763941e-01 4.800798084314e-01 4.818197145143e-01 4.834288897875e-01 4.849060635592e-01 4.862476765701e-01 4.874563483170e-01 4.885264397156e-01 4.894613945445e-01 4.902551914087e-01 4.909103335240e-01 4.914256797837e-01 4.917954614317e-01 4.920266904942e-01 4.921103432682e-01 4.920528738370e-01 4.918493548459e-01 4.914993941397e-01 4.910055698384e-01 4.903622858016e-01 4.895754734952e-01 4.886396841649e-01 4.875578638049e-01 4.863291619441e-01 4.849506620066e-01 4.834283764280e-01 4.817554736411e-01 4.799390975452e-01 4.779732678403e-01 4.758613246967e-01 4.736050594088e-01 4.711997752630e-01 4.686542740489e-01 4.659593654838e-01 4.631249426856e-01 4.601467245372e-01 4.570261790616e-01 4.537681896850e-01 4.503671517434e-01 4.468342341273e-01 4.431604201370e-01 4.393548761172e-01 4.354184471690e-01 4.313470320659e-01 4.271526736961e-01 4.228260220667e-01 4.183799788715e-01 4.138092008401e-01 4.091194558821e-01 4.043138052342e-01 3.993912843299e-01 3.943632900399e-01 3.892219284290e-01 3.839798445730e-01 3.786372261271e-01 3.731961398250e-01 3.676654257009e-01 3.620426311726e-01 3.563408528362e-01 3.505562978256e-01 3.447007952735e-01 3.387769277729e-01 3.327883832268e-01 3.267468394732e-01 3.206507341124e-01 3.145142868705e-01 3.083389618449e-01 3.021358856434e-01 2.959122865158e-01 2.896749813932e-01 2.834373418088e-01 2.772040781087e-01 2.709904143596e-01 2.648046257323e-01 2.586599540275e-01 2.525694880496e-01 2.465455364956e-01 2.406049155838e-01 2.347608909079e-01 2.290320582929e-01 2.234342282167e-01 2.179877147552e-01 2.127110301030e-01 2.076260502647e-01 2.027529778998e-01 1.981159175030e-01 1.937381780764e-01 1.896411899076e-01 1.858523091840e-01 1.823921165825e-01 1.792858975738e-01 1.765538653145e-01 1.742151376425e-01 1.722903937432e-01 1.707880976888e-01 1.697260644680e-01 1.691039400690e-01 1.689279534370e-01 1.691969390597e-01 1.698995315452e-01 1.710330732656e-01 1.725719260144e-01 1.745109111119e-01 1.768186640314e-01 1.794776837714e-01 1.824655152910e-01 1.857492615806e-01 1.893140767194e-01 1.931216906674e-01 1.971573249406e-01 2.013881970435e-01 2.057924727431e-01 2.103525432539e-01 2.150323361624e-01 2.198279909988e-01 2.247051170666e-01 2.296528843354e-01 2.346523867622e-01 2.396810048675e-01 2.447356677284e-01 2.497871120192e-01 2.548338881396e-01 2.598562190557e-01 2.648426171143e-01 2.697884590141e-01 2.746724010287e-01 2.794945625155e-01 2.842396079054e-01 2.888987854722e-01 2.934701524889e-01 2.979340934891e-01 3.022975235403e-01 3.065415948614e-01 3.106640593751e-01 3.146636483553e-01 3.185223197981e-01 3.222496536411e-01 3.258275892120e-01 3.292574635442e-01 3.325394516938e-01 3.356550905274e-01 3.386183097006e-01 3.414102996877e-01 3.440366287919e-01 3.464946166961e-01 3.487704623924e-01 3.508796568803e-01 3.528015614702e-01 3.545470026763e-01 3.561094814813e-01 3.574837354902e-01 3.586790878792e-01 3.596813071681e-01 3.604993991289e-01 3.611309881743e-01 3.615703910965e-01 3.618277877025e-01 3.618939031250e-01 3.617754156817e-01 3.614743209762e-01 3.609840002967e-01 3.603186681132e-01 3.594688662972e-01 3.584431381155e-01 3.572449665552e-01 3.558709692668e-01 3.543349558262e-01 3.526307032112e-01 3.507684647533e-01 3.487536457649e-01 3.465867433702e-01 3.442800066406e-01 3.418336604627e-01 3.392581222017e-01 3.365603580331e-01 3.337475847763e-01 3.308292830096e-01 3.278151428192e-01 3.247125523419e-01 3.215365886392e-01 3.182947768086e-01 3.149992748767e-01 3.116671047261e-01 3.083043877638e-01 3.049351030099e-01 3.015651820255e-01 2.982164028964e-01 2.949041467161e-01 2.916435865467e-01 2.884577698972e-01 2.853612270649e-01 2.823765241113e-01 2.795227963481e-01 2.768195911936e-01 2.742894176754e-01 2.719530781588e-01 2.698300731072e-01 2.679427397415e-01 2.663094497615e-01 2.649482818211e-01 2.638814114489e-01 2.631188584565e-01 2.626819985801e-01 2.625783398546e-01 2.628222787780e-01 2.634197265983e-01 2.643778274091e-01 2.657002456413e-01 2.673836746745e-01 2.694328815771e-01 2.718359170850e-01 2.745912105174e-01 2.776862116000e-01 2.811104242215e-01 2.848503877573e-01 2.888897829356e-01 2.932141375775e-01 2.978041923811e-01 3.026432896009e-01 3.077085930522e-01 3.129849724283e-01 3.184487708841e-01 3.240814311306e-01 3.298632234115e-01 3.357721265439e-01 3.417923972836e-01 3.478988241439e-01 3.540781341028e-01 3.603064266581e-01 3.665702239421e-01 3.728476218182e-01 3.791236508763e-01 3.853814340418e-01 3.916038398666e-01 3.977767596257e-01 4.038824043524e-01 4.099100677026e-01 4.158416652502e-01 4.216680031442e-01 4.273731238804e-01 4.329462047207e-01 4.383775028528e-01 4.436501148044e-01 4.487609796364e-01 4.536940644782e-01 4.584448832781e-01 4.630027660360e-01 4.673590177254e-01 4.715087787460e-01 4.754414089796e-01 4.791556241371e-01 4.826428011180e-01 4.859002032269e-01 4.889232571506e-01 4.917090587763e-01 4.942558126871e-01 4.965615922332e-01 4.986254407246e-01 5.004470623630e-01 5.020281928843e-01 5.033687899329e-01 5.044734915351e-01 5.053419923827e-01 5.059816228499e-01 5.063970558782e-01 5.065908809978e-01 5.065741597868e-01 5.063507028842e-01 5.059307085071e-01 5.053221667289e-01 5.045366152489e-01 5.035829760499e-01 5.024736301623e-01 5.012217352201e-01 4.998377884040e-01 4.983383117828e-01 4.967362427509e-01 4.950452490169e-01 4.932816509752e-01 4.914601313200e-01 4.895975186666e-01 4.877090412602e-01 4.858119438321e-01 4.839200146113e-01 4.820520802730e-01 4.802232101071e-01 4.784479960606e-01 4.767426770546e-01 4.751215614208e-01 4.735988890276e-01 4.721861388687e-01 4.708973211432e-01 4.697419942065e-01 4.687296543269e-01 4.678699764313e-01 4.671693620834e-01 4.666321417776e-01 4.662640326774e-01 4.660679514239e-01 4.660418289189e-01 4.661886094436e-01 4.665044574101e-01 4.669860580950e-01 4.676303483757e-01 4.684291006547e-01 4.693784605207e-01 4.704682462591e-01 4.716888899377e-01 4.730334282620e-01 4.744892647204e-01 4.760464520570e-01 4.776930811618e-01 4.794183530163e-01 4.812097043955e-01 4.830564369080e-01 4.849458364371e-01 4.868673880896e-01 4.888103038738e-01 4.907624877917e-01 4.927149277670e-01 4.946568820559e-01 4.965810240292e-01 4.984763940004e-01 5.003369302497e-01 5.021538863644e-01 5.039198722615e-01 5.056311218181e-01 5.072777560962e-01 5.088575357515e-01 5.103632158466e-01 5.117896847195e-01 5.131321365295e-01 5.143847789774e-01 5.155454492041e-01 5.166068695318e-01 5.175652354343e-01 5.184175137258e-01 5.191562491617e-01 5.197764022039e-01 5.202741658135e-01 5.206424517729e-01 5.208769815811e-01 5.209704627554e-01 5.209151172789e-01 5.207053876858e-01 5.203323762091e-01 5.197900488031e-01 5.190702610544e-01 5.181642246676e-01 5.170647507204e-01 5.157640160013e-01 5.142529373378e-01 5.125270362367e-01 5.105759988443e-01 5.083962491643e-01 5.059831000957e-01 5.033305634248e-01 5.004391182951e-01 4.973044171516e-01 4.939289360376e-01 4.903142886702e-01 4.864659954513e-01 4.823897859102e-01 4.780945221945e-01 4.735952029835e-01 4.689018445563e-01 4.640370899444e-01 4.590183392440e-01 4.538729621257e-01 4.486272532895e-01 4.433123002489e-01 4.379650725960e-01 4.326219299860e-01 4.273268819033e-01 4.221222892183e-01 4.170578275173e-01 4.121818439569e-01 4.075451961071e-01 4.032014021791e-01 3.991988092026e-01 3.955915103191e-01 3.924252319225e-01 3.897439939323e-01 3.875866301876e-01 3.859873289731e-01 3.849692979824e-01 3.845516308856e-01 3.847404578355e-01 3.855344014048e-01 3.869221140900e-01 3.888811605924e-01 3.913818974131e-01 3.943834966252e-01 3.978379613500e-01 4.016930746671e-01 4.058886913578e-01 4.103605947876e-01 4.150426581577e-01 4.198667033736e-01 4.247634986713e-01 4.296653215299e-01 4.345043641273e-01 4.392144748148e-01 4.437356642899e-01 4.480094577566e-01 4.519807662942e-01 4.556008978815e-01 4.588259404484e-01 4.616162849050e-01 4.639403609033e-01 4.657696142307e-01 4.670872158213e-01 4.678768253455e-01 4.681340622899e-01 4.678578263262e-01 4.670582672917e-01 4.657504034112e-01 4.639564926370e-01 4.617085000137e-01 4.590433346694e-01 4.560062676102e-01 4.526491059215e-01 4.490287061692e-01 4.452091441958e-01 4.412605329331e-01 4.372515236253e-01 4.332582928461e-01 4.293539948486e-01 4.256121060302e-01 4.221061245299e-01 4.188990690475e-01 4.160509295510e-01 4.136119815818e-01 4.116253457805e-01 4.101151808765e-01 4.091019099071e-01 4.085859244151e-01 4.085595943835e-01 4.090015568283e-01 4.098801421779e-01 4.111569616004e-01 4.127817048464e-01 4.147068259040e-01 4.168771030851e-01 4.192401951156e-01 4.217467216038e-01 4.243509831927e-01 4.270147643342e-01 4.297028677973e-01 4.323981785397e-01 4.350776261812e-01 4.377413539905e-01 4.403865952130e-01 4.430233779627e-01 4.456680987543e-01 4.483352540925e-01 4.510513556046e-01 4.538283922837e-01 4.566940245159e-01 4.596536795161e-01 4.627194316641e-01 4.658888192094e-01 4.691496086001e-01 4.724843944863e-01 4.758544464270e-01 4.792260954752e-01 4.825398240597e-01 4.857441093747e-01 4.887687347514e-01 4.915472706552e-01 4.940130662687e-01 4.960953021268e-01 4.977388193106e-01 4.988841615769e-01 4.994936197499e-01 4.995334630571e-01 4.989909962067e-01 4.978677787997e-01 4.961825376587e-01 4.939736131672e-01 4.912937602885e-01 4.882206723918e-01 4.848382777315e-01 4.812522065899e-01 4.775710917527e-01 4.739157908551e-01 4.704038112829e-01 4.671529425102e-01 4.642699461161e-01 4.618497202467e-01 4.599709151651e-01 4.586831319400e-01 4.580255680506e-01 4.579988224294e-01 4.585916923998e-01 4.597667919831e-01 4.614712502792e-01 4.636424788143e-01 4.662045195367e-01 4.690866254199e-01 4.722128582494e-01 4.755197212845e-01 4.779909436676e-01 4.801374050146e-01 4.821503057724e-01 4.842742005070e-01 4.867212003464e-01 4.896059233424e-01 4.928924678719e-01 4.964084588003e-01 4.999026916397e-01 5.031184032304e-01 5.058802804518e-01 5.081389733869e-01 5.099895437103e-01 5.116290511261e-01 5.132983935849e-01 5.151893618801e-01 5.173814188022e-01 5.198124590804e-01 5.222878109301e-01 5.245440848617e-01 5.263263543893e-01 5.274629971498e-01 5.279198103517e-01 5.278045340018e-01 5.273369024770e-01 5.267729653118e-01 5.263286435506e-01 5.261206164765e-01 5.261241554321e-01 5.261923609570e-01 5.261172580101e-01 5.257028953440e-01 5.248410089871e-01 5.235609252375e-01 5.220265662117e-01 5.205006813060e-01 5.192737223196e-01 5.185778563908e-01 5.185120004327e-01 5.190296953379e-01 5.199453258161e-01 5.210103032659e-01 5.219851119927e-01 5.227254248709e-01 5.232154160197e-01 5.235757001024e-01 5.240133652719e-01 5.247447249450e-01 5.259251378302e-01 5.275843377188e-01 5.296054510574e-01 5.317638974319e-01 5.337877651480e-01 5.354377881446e-01 5.365795051438e-01 5.372153117341e-01 5.374781645878e-01 5.375776173451e-01 5.377372991075e-01 5.381124954598e-01 5.387304682980e-01 5.394911891280e-01 5.401910489979e-01 5.405836091315e-01 5.404679878163e-01 5.397452984497e-01 5.384459476155e-01 5.367273993296e-01 5.348232238321e-01 5.329656897798e-01 5.313141317952e-01 5.299168037806e-01 5.286909127357e-01 5.274590342577e-01 5.260281796177e-01 5.242524491937e-01 5.221009806511e-01 5.196856810781e-01 5.172431646696e-01 5.150685829645e-01 5.134485295996e-01 5.125841810511e-01 5.125313688647e-01 5.132068846096e-01 5.144359971659e-01 5.160094739201e-01 5.177683808398e-01 5.196622189358e-01 5.217418594741e-01 5.241430104704e-01 5.270201380481e-01 5.304588879131e-01 5.344223773993e-01 5.387329711504e-01 5.430865009498e-01 5.471223038926e-01 5.505046210301e-01 5.529980484162e-01 5.545108352458e-01 5.551191775989e-01 5.550182140759e-01 5.544734136714e-01 5.537378152551e-01 5.530048095210e-01 5.523571512539e-01 5.517899574873e-01 5.512568593890e-01 5.507211873971e-01 5.502234391573e-01 5.499163356849e-01 5.500350322713e-01 5.508575312795e-01 5.526176464033e-01 5.554100794875e-01 5.591351530081e-01 5.634862202253e-01 5.679873871058e-01 5.720746403744e-01 5.751909253274e-01 5.768794693066e-01 5.768168720652e-01 5.748279136897e-01 5.682858609921e-01 5.535391991051e-01 5.279220270431e-01 4.953376709689e-01 4.673528553252e-01 4.588453613204e-01 4.751908023832e-01 5.076548611792e-01 5.403879670979e-01 5.596939989399e-01 5.583883256062e-01 5.368684116534e-01 5.029670414948e-01 4.705126964054e-01 4.544892784325e-01 4.619087671227e-01 4.861045037377e-01 5.121847656973e-01 5.265258132355e-01 5.219341985319e-01 4.991919714137e-01 4.671823071774e-01 4.413515919981e-01 4.374516006937e-01 4.604044799561e-01 4.999418954007e-01 5.391015883954e-01 5.637063511046e-01 5.660921665356e-01 5.457565220507e-01 5.092137605193e-01 4.692769964438e-01 4.421728562649e-01 4.399120152741e-01 4.616858632862e-01 4.951529174925e-01 5.261560729277e-01 5.454257566919e-01 5.501072221685e-01 5.428578482957e-01 5.298506924516e-01 5.178918245342e-01 5.111732758919e-01 5.094892670422e-01 5.092713675555e-01 5.067687836361e-01 5.010215263750e-01 4.950473159712e-01 4.945360770466e-01 5.042151740033e-01 5.239259969010e-01 5.476663632810e-01 5.664055689723e-01 5.719810841933e-01 5.600975504769e-01 5.321131586089e-01 4.959926275383e-01 4.657013732526e-01 4.563984201637e-01 4.745300378086e-01 5.119518072429e-01 5.523198804043e-01 5.805272156268e-01 5.873157731749e-01 5.704304533146e-01 5.348565781606e-01 4.926914709080e-01 4.611518063408e-01 4.554687903370e-01 4.779090751947e-01 5.159192665943e-01 5.522805471655e-01 5.740192082480e-01 5.752617656314e-01 5.578884238919e-01
 3.785586528130e-01 3.795310241790e-01 3.805140310924e-01 3.815242603942e-01 3.825535734373e-01 3.835567026419e-01 3.845059618441e-01 3.854333648092e-01 3.863918304059e-01 3.873978481971e-01 3.884270366148e-01 3.894572916088e-01 3.904818922529e-01 3.914888950598e-01 3.924667823910e-01 3.934356647537e-01 3.944504116806e-01 3.955412938389e-01 3.966768218886e-01 3.977901446959e-01 3.988476693548e-01 3.998693588926e-01 4.008954953677e-01 4.019601072271e-01 4.030886824425e-01 4.042866423393e-01 4.055236116994e-01 4.067389761409e-01 4.078862503263e-01 4.089751801373e-01 4.100581237662e-01 4.111942663649e-01 4.124200373736e-01 4.137300991603e-01 4.150725308143e-01 4.163661163494e-01 4.175538688432e-01 4.186552613819e-01 4.197575371720e-01 4.209410283524e-01 4.222163764044e-01 4.235198426712e-01 4.247708157285e-01 4.259262417508e-01 4.270060045124e-01 4.280759963924e-01 4.291973201439e-01 4.303733788711e-01 4.315486412507e-01 4.326658050176e-01 4.337262864520e-01 4.347922797510e-01 4.359239956900e-01 4.371255575554e-01 4.383412043429e-01 4.395107132148e-01 4.406211039451e-01 4.417161061394e-01 4.428665689420e-01 4.441079851985e-01 4.454077719385e-01 4.466921061711e-01 4.479080575617e-01 4.490672176171e-01 4.502247977845e-01 4.514168345614e-01 4.526302732315e-01 4.538270667829e-01 4.549887937488e-01 4.561334679686e-01 4.573029845167e-01 4.585194171600e-01 4.597563223874e-01 4.609521183512e-01 4.620662981416e-01 4.631349586351e-01 4.642495764754e-01 4.654817003202e-01 4.668202947265e-01 4.681770354404e-01 4.694550569614e-01 4.706145469802e-01 4.717064132477e-01 4.728342204073e-01 4.740662386454e-01 4.753838422781e-01 4.766972720156e-01 4.779245976955e-01 4.790575443830e-01 4.801486178729e-01 4.812650612674e-01 4.824368311286e-01 4.836374226852e-01 4.848110462709e-01 4.859282032872e-01 4.870144065817e-01 4.881252886730e-01 4.892942012250e-01 4.905070802086e-01 4.917153047597e-01 4.928732434273e-01 4.939643045197e-01 4.950190187938e-01 4.960957876002e-01 4.972408898067e-01 4.984591223040e-01 4.997061991348e-01 5.009169013800e-01 5.020425459193e-01 5.030791296144e-01 5.040788898471e-01 5.051220005450e-01 5.062634615581e-01 5.074913429665e-01 5.087369118899e-01 5.099195808133e-01 5.109952413400e-01 5.119816642096e-01 5.129473988153e-01 5.139654869081e-01 5.150712445298e-01 5.162371302700e-01 5.174046546623e-01 5.185152782232e-01 5.195431902959e-01 5.205056325110e-01 5.214546871276e-01 5.224479546493e-01 5.235074920610e-01 5.246123173753e-01 5.257141024184e-01 5.267658925590e-01 5.277484204435e-01 5.286822063175e-01 5.296156001673e-01 5.305885281102e-01 5.316044308445e-01 5.326354039995e-01 5.336453096149e-01 5.346106687967e-01 5.355323115633e-01 5.364358591536e-01 5.373553870572e-01 5.383022953486e-01 5.392676753966e-01 5.402302965433e-01 5.411685766797e-01 5.420702738679e-01 5.429410771457e-01 5.438039193604e-01 5.446804921563e-01 5.455766412935e-01 5.464855633655e-01 5.473876871294e-01 5.482602306782e-01 5.490930162739e-01 5.498987114666e-01 5.507050859761e-01 5.515307444762e-01 5.523814504709e-01 5.532435472297e-01 5.540911001493e-01 5.549049901627e-01 5.556841464803e-01 5.564491546096e-01 5.572200213660e-01 5.580056229963e-01 5.588008122238e-01 5.595896339176e-01 5.603541332476e-01 5.610885716082e-01 5.618042384146e-01 5.625130346684e-01 5.632198745640e-01 5.639224468358e-01 5.646135716257e-01 5.652821660642e-01 5.659292848017e-01 5.665645592862e-01 5.671971788277e-01 5.678269363765e-01 5.684456369796e-01 5.690446171025e-01 5.696194241024e-01 5.701768285231e-01 5.707314845149e-01 5.712925617987e-01 5.718559786105e-01 5.724090827501e-01 5.729406676405e-01 5.734492454166e-01 5.739428612543e-01 5.744364799084e-01 5.749380911779e-01 5.754392974868e-01 5.759250083922e-01 5.763843756408e-01 5.768185964281e-01 5.772382870737e-01 5.776590608754e-01 5.780813520299e-01 5.784902809783e-01 5.788671817511e-01 5.792095459575e-01 5.795277718330e-01 5.798409282002e-01 5.801575145383e-01 5.804715475503e-01 5.807629171103e-01 5.810212748784e-01 5.812565070841e-01 5.814874007998e-01 5.817269102066e-01 5.819735592762e-01 5.822092173802e-01 5.824163781233e-01 5.825960308902e-01 5.827634435169e-01 5.829349449901e-01 5.831087789495e-01 5.832692912085e-01 5.833985733114e-01 5.834890472868e-01 5.835550526676e-01 5.836152837661e-01 5.836740701038e-01 5.837191830177e-01 5.837376440170e-01 5.837249790232e-01 5.836885946762e-01 5.836472625131e-01 5.836081690495e-01 5.835613529241e-01 5.834943714683e-01 5.834034694689e-01 5.832940866326e-01 5.831757100374e-01 5.830534026403e-01 5.829184705153e-01 5.827580439042e-01 5.825713286380e-01 5.823653061208e-01 5.821445898094e-01 5.819118583704e-01 5.816632780220e-01 5.813909997487e-01 5.810932079856e-01 5.807808553525e-01 5.804577053799e-01 5.801200761730e-01 5.797673418021e-01 5.793951692405e-01 5.790016610346e-01 5.785910890514e-01 5.781678963099e-01 5.777284253585e-01 5.772688991245e-01 5.767894757179e-01 5.762900202006e-01 5.757705480701e-01 5.752343057416e-01 5.746808520589e-01 5.741067375575e-01 5.735128324257e-01 5.729011607089e-01 5.722693870176e-01 5.716192655742e-01 5.709531685172e-01 5.702676353196e-01 5.695608059834e-01 5.688354294778e-01 5.680904328118e-01 5.673260346754e-01 5.665439088921e-01 5.657436367439e-01 5.649211433909e-01 5.640772387403e-01 5.632142431866e-01 5.623312950101e-01 5.614279580770e-01 5.605056711970e-01 5.595611407964e-01 5.585953597178e-01 5.576113656657e-01 5.566079418279e-01 5.555823483273e-01 5.545367824499e-01 5.534701538245e-01 5.523833242365e-01 5.512764812997e-01 5.501505427832e-01 5.490011563725e-01 5.478297552333e-01 5.466372144063e-01 5.454238860470e-01 5.441886274136e-01 5.429330836260e-01 5.416570929191e-01 5.403589973525e-01 5.390409179301e-01 5.376994619776e-01 5.363341033087e-01 5.349465458556e-01 5.335384959914e-01 5.321103988553e-01 5.306602637125e-01 5.291887430388e-01 5.276942037465e-01 5.261780726176e-01 5.246415711914e-01 5.230825111241e-01 5.214991138670e-01 5.198931368055e-01 5.182667302250e-01 5.166175598334e-01 5.149478945245e-01 5.132553717344e-01 5.115384373058e-01 5.097984403033e-01 5.080357475845e-01 5.062496269136e-01 5.044420321247e-01 5.026135334810e-01 5.007626756989e-01 4.988890011672e-01 4.969921161221e-01 4.950701992088e-01 4.931251165258e-01 4.911591249316e-01 4.891711066639e-01 4.871604225450e-01 4.851280978615e-01 4.830713434729e-01 4.809919587041e-01 4.788903713621e-01 4.767650165176e-01 4.746162669725e-01 4.724460725524e-01 4.702533343380e-01 4.680369233380e-01 4.657987265685e-01 4.635366612053e-01 4.612517581447e-01 4.589444599258e-01 4.566140159013e-01 4.542600088875e-01 4.518835701586e-01 4.494863319866e-01 4.470648315109e-01 4.446207383933e-01 4.421536891978e-01 4.396629697947e-01 4.371512095929e-01 4.346165878487e-01 4.320583140882e-01 4.294783441667e-01 4.268766365133e-01 4.242516810687e-01 4.216039460310e-01 4.189336589673e-01 4.162413737666e-01 4.135260928297e-01 4.107905776232e-01 4.080308277312e-01 4.052497611554e-01 4.024472881536e-01 3.996219584191e-01 3.967755376815e-01 3.939065554337e-01 3.910160779882e-01 3.881036840567e-01 3.851706028981e-01 3.822154656083e-01 3.792391929056e-01 3.762415868425e-01 3.732227955437e-01 3.701832328688e-01 3.671220319904e-01 3.640404845143e-01 3.609392804765e-01 3.578170217426e-01 3.546740446625e-01 3.515108411858e-01 3.483278722429e-01 3.451241444712e-01 3.419015243859e-01 3.386591772682e-01 3.353972314531e-01 3.321158062173e-01 3.288149624734e-01 3.254946868187e-01 3.221569476109e-01 3.188015373168e-01 3.154273672205e-01 3.120362548353e-01 3.086256803199e-01 3.051974342726e-01 3.017540298485e-01 2.982932196961e-01 2.948163882000e-01 2.913235565953e-01 2.878135250946e-01 2.842882478358e-01 2.807478610744e-01 2.771919766320e-01 2.736222812170e-01 2.700390123492e-01 2.664406834691e-01 2.628288491271e-01 2.592042395576e-01 2.555678711219e-01 2.519194890600e-01 2.482594343993e-01 2.445890932695e-01 2.409067151411e-01 2.372169420023e-01 2.335173762816e-01 2.298102857116e-01 2.260959489575e-01 2.223729482545e-01 2.186449886289e-01 2.149122479061e-01 2.111747983189e-01 2.074348765539e-01 2.036929356939e-01 1.999492548568e-01 1.962057699857e-01 1.924629763772e-01 1.887234205764e-01 1.849881324380e-01 1.812583244997e-01 1.775363069432e-01 1.738228000249e-01 1.701209714661e-01 1.664318487266e-01 1.627590594321e-01 1.591040366953e-01 1.554696896342e-01 1.518590294810e-01 1.482749019696e-01 1.447210550583e-01 1.412023483551e-01 1.377206834043e-01 1.342815860952e-01 1.308891475160e-01 1.275497706794e-01 1.242674856702e-01 1.210512822659e-01 1.179048408501e-01 1.148377802282e-01 1.118567034340e-01 1.089701281465e-01 1.061892305024e-01 1.035220677500e-01 1.009802301646e-01 9.857415512973e-02 9.631601651010e-02 9.421783353426e-02 9.229176672950e-02 9.055071735914e-02 8.900575873807e-02 8.766985354726e-02 8.655310367423e-02 8.566500623052e-02 8.501471517935e-02 8.460795042119e-02 8.444959069714e-02 8.454243076589e-02 8.488516248014e-02 8.547805865957e-02 8.631401370400e-02 8.738812874533e-02 8.869222443408e-02 9.021560683350e-02 9.194857928141e-02 9.387989421005e-02 9.599748932246e-02 9.828984635098e-02 1.007435350987e-01 1.033493120121e-01 1.060947651449e-01 1.089685090430e-01 1.119608403595e-01 1.150632249393e-01 1.182655247487e-01 1.215590617280e-01 1.249380162614e-01 1.283933885874e-01 1.319192883131e-01 1.355097363439e-01 1.391580440245e-01 1.428596798798e-01 1.466112117898e-01 1.504051135655e-01 1.542402488876e-01 1.581112134564e-01 1.620152059690e-01 1.659483120810e-01 1.699079271275e-01 1.738919673745e-01 1.778974955612e-01 1.819207557251e-01 1.859617691396e-01 1.900163650606e-01 1.940839775503e-01 1.981615907686e-01 2.022483657962e-01 2.063423072289e-01 2.104408912986e-01 2.145438020458e-01 2.186482743443e-01 2.227539823997e-01 2.268597586568e-01 2.309633773101e-01 2.350643506102e-01 2.391612786934e-01 2.432528767415e-01 2.473380975388e-01 2.514165153230e-01 2.554868367600e-01 2.595480233153e-01 2.635993504893e-01 2.676387763522e-01 2.716661984126e-01 2.756811819436e-01 2.796819254102e-01 2.836684574108e-01 2.876388331925e-01 2.915926713508e-01 2.955286332281e-01 2.994474165483e-01 3.033462919017e-01 3.072269308222e-01 3.110856890841e-01 3.149240793269e-01 3.187401655061e-01 3.225334293234e-01 3.263037307151e-01 3.300499807650e-01 3.337709581091e-01 3.374671933432e-01 3.411366669406e-01 3.447791884456e-01 3.483935940601e-01 3.519801421372e-01 3.555366273633e-01 3.590640474531e-01 3.625607018623e-01 3.660253632725e-01 3.694586735932e-01 3.728597640705e-01 3.762273197933e-01 3.795613327269e-01 3.828603512188e-01 3.861246406014e-01 3.893528256240e-01 3.925449687169e-01 3.956999086162e-01 3.988170998399e-01 4.018962368199e-01 4.049353218284e-01 4.079359189027e-01 4.108948542227e-01 4.138139231019e-01 4.166902177140e-01 4.195252703103e-01 4.223168254915e-01 4.250640434531e-01 4.277682106020e-01 4.304273048018e-01 4.330403022914e-01 4.356083373945e-01 4.381291119957e-01 4.406031497949e-01 4.430298526814e-01 4.454080825977e-01 4.477371615515e-01 4.500167442465e-01 4.522464727985e-01 4.544252963420e-01 4.565528944808e-01 4.586288662843e-01 4.606511486178e-01 4.626210349734e-01 4.645373618634e-01 4.663998404283e-01 4.682074468657e-01 4.699595190093e-01 4.716561744088e-01 4.732957460376e-01 4.748794848801e-01 4.764048597847e-01 4.778733797962e-01 4.792831233516e-01 4.806345676381e-01 4.819261113907e-01 4.831582880928e-01 4.843297855851e-01 4.854394548321e-01 4.864888493812e-01 4.874763125561e-01 4.884013825220e-01 4.892627845906e-01 4.900619653221e-01 4.907969601822e-01 4.914676936630e-01 4.920742113439e-01 4.926156936790e-01 4.930925238137e-01 4.935030583226e-01 4.938480448353e-01 4.941269115267e-01 4.943380706707e-01 4.944831289528e-01 4.945602959738e-01 4.945693280961e-01 4.945098176476e-01 4.943823837672e-01 4.941853974465e-01 4.939199466790e-01 4.935847928837e-01 4.931794144110e-01 4.927051280092e-01 4.921595663747e-01 4.915449259122e-01 4.908584781254e-01 4.901025724634e-01 4.892749999958e-01 4.883757582863e-01 4.874064647520e-01 4.863646673028e-01 4.852523975084e-01 4.840673301611e-01 4.828109448921e-01 4.814823434729e-01 4.800819178467e-01 4.786097577969e-01 4.770652710700e-01 4.754486110059e-01 4.737604875142e-01 4.719998678624e-01 4.701672965033e-01 4.682632642865e-01 4.662876160882e-01 4.642401518179e-01 4.621210432571e-01 4.599307058404e-01 4.576690898293e-01 4.553360936699e-01 4.529335558564e-01 4.504595957660e-01 4.479155962830e-01 4.453023197884e-01 4.426193550486e-01 4.398668020175e-01 4.370456281245e-01 4.341564727761e-01 4.311994424868e-01 4.281745882002e-01 4.250840653621e-01 4.219260544943e-01 4.187033436101e-01 4.154149689831e-01 4.120627673694e-01 4.086475399246e-01 4.051692887080e-01 4.016289355300e-01 3.980271589808e-01 3.943660456359e-01 3.906448663063e-01 3.868652695606e-01 3.830301310094e-01 3.791380301805e-01 3.751908129678e-01 3.711912632750e-01 3.671387052959e-01 3.630361876527e-01 3.588837998124e-01 3.546841314465e-01 3.504386788812e-01 3.461488897896e-01 3.418164575734e-01 3.374431352536e-01 3.330325532023e-01 3.285847222076e-01 3.241029990165e-01 3.195902741651e-01 3.150487014587e-01 3.104804756419e-01 3.058892611011e-01 3.012771651687e-01 2.966490966979e-01 2.920064555215e-01 2.873534624545e-01 2.826959774020e-01 2.780347388754e-01 2.733771156851e-01 2.687251264187e-01 2.640855530554e-01 2.594631005751e-01 2.548623854809e-01 2.502914251044e-01 2.457536738745e-01 2.412575285024e-01 2.368105936823e-01 2.324187463715e-01 2.280919242086e-01 2.238364621116e-01 2.196634433668e-01 2.155806880814e-01 2.115982138934e-01 2.077284319324e-01 2.039806111588e-01 2.003664039817e-01 1.968971991768e-01 1.935865853660e-01 1.904470861720e-01 1.874888834228e-01 1.847286253537e-01 1.821759920825e-01 1.798459996605e-01 1.777497668865e-01 1.758998618354e-01 1.743068433826e-01 1.729812528817e-01 1.719329098643e-01 1.711686396508e-01 1.706932405101e-01 1.705136891966e-01 1.706321255879e-01 1.710486045538e-01 1.717627342392e-01 1.727715202844e-01 1.740714320787e-01 1.756545735683e-01 1.775156260765e-01 1.796434693565e-01 1.820308086282e-01 1.846659294540e-01 1.875362333402e-01 1.906304410415e-01 1.939373119624e-01 1.974425222791e-01 2.011346593540e-01 2.050012313131e-01 2.090310221611e-01 2.132096978447e-01 2.175275060198e-01 2.219730859905e-01 2.265345205691e-01 2.312027702857e-01 2.359662421453e-01 2.408175690162e-01 2.457455978009e-01 2.507435240256e-01 2.558019514841e-01 2.609121667481e-01 2.660683385671e-01 2.712623365601e-01 2.764879054769e-01 2.817377439005e-01 2.870053129579e-01 2.922864346401e-01 2.975727942205e-01 3.028616217835e-01 3.081444345573e-01 3.134193373230e-01 3.186794254789e-01 3.239214514527e-01 3.291401951905e-01 3.343304988933e-01 3.394902147079e-01 3.446134825072e-01 3.496971252228e-01 3.547384294885e-01 3.597314222690e-01 3.646742984777e-01 3.695630198048e-01 3.743937720595e-01 3.791649134846e-01 3.838694642800e-01 3.885082796032e-01 3.930752286858e-01 3.975696592739e-01 4.019879910398e-01 4.063251302895e-01 4.105835702079e-01 4.147543485667e-01 4.188395547317e-01 4.228349184292e-01 4.267370037370e-01 4.305458858124e-01 4.342554172805e-01 4.378680027037e-01 4.413767579886e-01 4.447817772689e-01 4.480813762400e-01 4.512697288139e-01 4.543512158417e-01 4.573156501391e-01 4.601678238583e-01 4.629011643520e-01 4.655169313597e-01 4.680137430206e-01 4.703846563618e-01 4.726351003447e-01 4.747568936441e-01 4.767534563321e-01 4.786201888828e-01 4.803562066314e-01 4.819624472179e-01 4.834325869331e-01 4.847716541777e-01 4.859715054402e-01 4.870366388327e-01 4.879629494097e-01 4.887474312760e-01 4.893946789728e-01 4.898967667219e-01 4.902591917639e-01 4.904769350102e-01 4.905498946011e-01 4.904805049304e-01 4.902613866160e-01 4.899014749912e-01 4.893910077739e-01 4.887359739328e-01 4.879332987384e-01 4.869819919681e-01 4.858856745021e-01 4.846379992062e-01 4.832462184205e-01 4.817035497456e-01 4.800142203417e-01 4.781781266612e-01 4.761919078388e-01 4.740630789426e-01 4.717820185126e-01 4.693597874037e-01 4.667893090206e-01 4.640753135117e-01 4.612190873267e-01 4.582168894359e-01 4.550783966261e-01 4.517939265904e-01 4.483748507764e-01 4.448176870563e-01 4.411223279174e-01 4.372971594437e-01 4.333338930259e-01 4.292455057563e-01 4.250239029017e-01 4.206784338261e-01 4.162078233029e-01 4.116142367946e-01 4.069056606440e-01 4.020746279207e-01 3.971351197185e-01 3.920828861722e-01 3.869239893726e-01 3.816640363852e-01 3.763002374696e-01 3.708463699478e-01 3.652955460704e-01 3.596623418120e-01 3.539449938290e-01 3.481496029888e-01 3.422847767820e-01 3.363487784599e-01 3.303560384411e-01 3.243053801414e-01 3.182073530780e-01 3.120674149536e-01 3.058936759168e-01 2.996943079485e-01 2.934753565904e-01 2.872504867646e-01 2.810233673422e-01 2.748089411004e-01 2.686161001725e-01 2.624568375906e-01 2.563431338961e-01 2.502875634969e-01 2.443071029691e-01 2.384122216316e-01 2.326232505135e-01 2.269540210825e-01 2.214250995839e-01 2.160538086607e-01 2.108605051863e-01 2.058686522418e-01 2.010962793485e-01 1.965718727678e-01 1.923131845430e-01 1.883498469210e-01 1.847013786990e-01 1.813933722973e-01 1.784492016284e-01 1.758842183703e-01 1.737265277472e-01 1.719813291587e-01 1.706706897063e-01 1.697979111457e-01 1.693695415076e-01 1.693888332186e-01 1.698445455911e-01 1.707389388561e-01 1.720493028140e-01 1.737668065586e-01 1.758709939515e-01 1.783361620273e-01 1.811486560964e-01 1.842701839456e-01 1.876892883314e-01 1.913679192477e-01 1.952862020336e-01 1.994209075131e-01 2.037376278667e-01 2.082266769966e-01 2.128500416472e-01 2.175987481788e-01 2.224436669929e-01 2.273665552019e-01 2.323560159546e-01 2.373832412724e-01 2.424452169085e-01 2.475146075505e-01 2.525841611803e-01 2.576431412807e-01 2.626690223918e-01 2.676623357426e-01 2.726014345666e-01 2.774831339553e-01 2.822959756946e-01 2.870252596095e-01 2.916736527116e-01 2.962213747746e-01 3.006673853813e-01 3.050051280406e-01 3.092195001098e-01 3.133184880513e-01 3.172801648135e-01 3.211100607024e-01 3.248013342153e-01 3.283405975485e-01 3.317385737002e-01 3.349734838640e-01 3.380563761196e-01 3.409748070493e-01 3.437238080488e-01 3.463113617872e-01 3.487183506571e-01 3.509570657703e-01 3.530156953872e-01 3.548927995873e-01 3.565951286435e-01 3.581056987469e-01 3.594390927888e-01 3.605833059874e-01 3.615406171412e-01 3.623156391268e-01 3.628977558673e-01 3.632977085971e-01 3.635097741013e-01 3.635332682445e-01 3.633776960506e-01 3.630320541894e-01 3.625090675213e-01 3.618047118042e-01 3.609208524165e-01 3.598664028589e-01 3.586334925835e-01 3.572372255843e-01 3.556735724589e-01 3.539488970004e-01 3.520716416498e-01 3.500388512658e-01 3.478644137328e-01 3.455492005981e-01 3.431017942927e-01 3.405301822052e-01 3.378411076065e-01 3.350417684292e-01 3.321455306016e-01 3.291560695862e-01 3.260882244567e-01 3.229517102327e-01 3.197559739397e-01 3.165197405812e-01 3.132465209894e-01 3.099599129486e-01 3.066686836002e-01 3.033892191135e-01 3.001416406496e-01 2.969367502110e-01 2.937985991884e-01 2.907425273831e-01 2.877876340412e-01 2.849549677562e-01 2.822637530113e-01 2.797343540823e-01 2.773891617641e-01 2.752454806638e-01 2.733255107026e-01 2.716500118392e-01 2.702339778485e-01 2.691014286565e-01 2.682627797848e-01 2.677387581893e-01 2.675383012369e-01 2.676761821039e-01 2.681600548106e-01 2.689954485122e-01 2.701911504635e-01 2.717426454064e-01 2.736558625310e-01 2.759214381314e-01 2.785366963930e-01 2.814941866888e-01 2.847796312068e-01 2.883860161857e-01 2.922942198710e-01 2.964933535970e-01 3.009623417050e-01 3.056864760299e-01 3.106453718458e-01 3.158209420371e-01 3.211933893837e-01 3.267428426465e-01 3.324495399125e-01 3.382922320432e-01 3.442540259815e-01 3.503115123656e-01 3.564496080899e-01 3.626467972594e-01 3.688845076036e-01 3.751469321509e-01 3.814141872016e-01 3.876714037029e-01 3.938993994003e-01 4.000850094966e-01 4.062108885952e-01 4.122639326094e-01 4.182277851515e-01 4.240915407321e-01 4.298401682606e-01 4.354597091009e-01 4.409419409122e-01 4.462719152881e-01 4.514418237425e-01 4.564394448527e-01 4.612559919343e-01 4.658832943367e-01 4.703102599691e-01 4.745337063638e-01 4.785431766230e-01 4.823339495702e-01 4.858992159145e-01 4.892362686554e-01 4.923396578382e-01 4.952063493803e-01 4.978334307198e-01 5.002199797461e-01 5.023634561670e-01 5.042633111549e-01 5.059227346412e-01 5.073391622848e-01 5.085179933467e-01 5.094612271391e-01 5.101698943620e-01 5.106547978242e-01 5.109141069681e-01 5.109598578196e-01 5.107967359833e-01 5.104328932434e-01 5.098783775646e-01 5.091417910569e-01 5.082343872274e-01 5.071665318961e-01 5.059524445289e-01 5.046024384529e-01 5.031305024904e-01 5.015513300502e-01 4.998778304346e-01 4.981262349408e-01 4.963123485659e-01 4.944504892423e-01 4.925562954455e-01 4.906475686664e-01 4.887393059947e-01 4.868468418082e-01 4.849873684816e-01 4.831755586980e-01 4.814272298523e-01 4.797556260898e-01 4.781770672109e-01 4.767009767386e-01 4.753426745913e-01 4.741111497080e-01 4.730169251292e-01 4.720679405427e-01 4.712723023817e-01 4.706357891980e-01 4.701602663981e-01 4.698528642064e-01 4.697106159573e-01 4.697363724756e-01 4.699284801084e-01 4.702818832430e-01 4.707962980460e-01 4.714638092912e-01 4.722781118682e-01 4.732336406079e-01 4.743196483941e-01 4.755285265508e-01 4.768498210543e-01 4.782738152605e-01 4.797889397806e-01 4.813853654716e-01 4.830505332304e-01 4.847747125900e-01 4.865455832330e-01 4.883529479091e-01 4.901861657214e-01 4.920348067033e-01 4.938898187784e-01 4.957411759590e-01 4.975809464460e-01 4.994003032802e-01 5.011905709437e-01 5.029467422551e-01 5.046602789592e-01 5.063260075830e-01 5.079367167143e-01 5.094869478214e-01 5.109714823001e-01 5.123827494018e-01 5.137198054995e-01 5.149746980886e-01 5.161425145982e-01 5.172201475058e-01 5.182004559781e-01 5.190788344433e-01 5.198502793668e-01 5.205079658899e-01 5.210480917314e-01 5.214623659442e-01 5.217446496414e-01 5.218877372867e-01 5.218826715574e-01 5.217236415617e-01 5.214011956925e-01 5.209062858772e-01 5.202334196131e-01 5.193694235169e-01 5.183079637433e-01 5.170408440787e-01 5.155568113320e-01 5.138518275972e-01 5.119166210465e-01 5.097451293435e-01 5.073338736252e-01 5.046751366640e-01 5.017699787459e-01 4.986139156617e-01 4.952112162220e-01 4.915614635701e-01 4.876703383782e-01 4.835467875311e-01 4.791965808672e-01 4.746376128719e-01 4.698804166157e-01 4.649486525866e-01 4.598615869665e-01 4.546451889280e-01 4.493306770560e-01 4.439488210357e-01 4.385396660174e-01 4.331394375431e-01 4.277949598331e-01 4.225515426834e-01 4.174588668322e-01 4.125680525631e-01 4.079303436317e-01 4.036017144975e-01 3.996325141422e-01 3.960750000046e-01 3.929771544445e-01 3.903825058752e-01 3.883295713927e-01 3.868519561511e-01 3.859713208161e-01 3.857045703968e-01 3.860566036224e-01 3.870231193622e-01 3.885903624587e-01 3.907323677390e-01 3.934155205101e-01 3.965976948800e-01 4.002279757364e-01 4.042498988526e-01 4.086013243980e-01 4.132153934674e-01 4.180258955872e-01 4.229620000789e-01 4.279526907388e-01 4.329301853192e-01 4.378253706548e-01 4.425756657460e-01 4.471178961719e-01 4.513957138681e-01 4.553555369665e-01 4.589494895407e-01 4.621353509699e-01 4.648766609812e-01 4.671431109935e-01 4.689105097210e-01 4.701609212478e-01 4.708845551694e-01 4.710784289275e-01 4.707476739840e-01 4.699016224766e-01 4.685627498006e-01 4.667554837541e-01 4.645145917374e-01 4.618817063668e-01 4.589045426032e-01 4.556375847847e-01 4.521422990029e-01 4.484814062186e-01 4.447275939265e-01 4.409487282580e-01 4.372181533771e-01 4.336105826292e-01 4.301926812632e-01 4.270312619853e-01 4.241856048137e-01 4.217083458805e-01 4.196398895349e-01 4.180139898100e-01 4.168484987056e-01 4.161506827597e-01 4.159159102163e-01 4.161270544768e-01 4.167599264481e-01 4.177742399700e-01 4.191332232591e-01 4.207845545778e-01 4.226820481828e-01 4.247738391101e-01 4.270151425397e-01 4.293616547586e-01 4.317747572946e-01 4.342290621509e-01 4.366949982682e-01 4.391670754862e-01 4.416339137669e-01 4.441016817134e-01 4.465796756056e-01 4.490836259594e-01 4.516368048085e-01 4.542549455741e-01 4.569678655315e-01 4.597876094621e-01 4.627351917246e-01 4.658168807160e-01 4.690301257379e-01 4.723689533560e-01 4.758045886735e-01 4.793126996091e-01 4.828429217087e-01 4.863483311171e-01 4.897615339483e-01 4.930191731303e-01 4.960500447306e-01 4.987783901640e-01 5.011400862015e-01 5.030651710170e-01 5.045011849722e-01 5.053977424806e-01 5.057247394947e-01 5.054629517490e-01 5.046102723344e-01 5.031858308270e-01 5.012206665921e-01 4.987717650444e-01 4.959082924869e-01 4.927182561117e-01 4.892999657148e-01 4.857655945713e-01 4.822310857243e-01 4.788140275613e-01 4.756320606861e-01 4.727904322170e-01 4.703851470342e-01 4.684872957057e-01 4.671602980965e-01 4.664274443386e-01 4.663030180878e-01 4.667700839508e-01 4.677953572631e-01 4.693291371111e-01 4.713039156019e-01 4.736572972711e-01 4.763102572353e-01 4.791985135167e-01 4.813716706006e-01 4.832422075004e-01 4.850001482927e-01 4.868919889997e-01 4.891319172692e-01 4.918332630079e-01 4.949637329797e-01 4.983473873702e-01 5.017297938032e-01 5.048533795594e-01 5.075444430907e-01 5.097577658153e-01 5.115969608216e-01 5.132678064186e-01 5.150238122528e-01 5.170640827281e-01 5.194714233671e-01 5.221858669468e-01 5.250086572645e-01 5.276690472149e-01 5.299057370498e-01 5.315442792748e-01 5.325435131322e-01 5.330094792731e-01 5.331577633465e-01 5.332356956193e-01 5.334505201609e-01 5.339036646080e-01 5.345530081866e-01 5.352324992550e-01 5.357203536885e-01 5.358039124462e-01 5.353638497369e-01 5.344230997965e-01 5.331366222313e-01 5.317654802289e-01 5.305969913420e-01 5.298630222021e-01 5.296645732312e-01 5.299595939695e-01 5.305689541599e-01 5.312499819556e-01 5.317755366840e-01 5.320107485100e-01 5.319504243802e-01 5.317316358049e-01 5.315751802545e-01 5.317154909593e-01 5.323237284112e-01 5.334432514072e-01 5.349710155441e-01 5.366915831749e-01 5.383398670965e-01 5.396826801447e-01 5.405907601982e-01 5.410738178752e-01 5.412687000587e-01 5.413909029993e-01 5.416657610922e-01 5.422441651008e-01 5.431467409897e-01 5.442625863904e-01 5.453718253333e-01 5.462166660493e-01 5.465816052550e-01 5.463586219149e-01 5.455700558738e-01 5.443625278418e-01 5.429628505495e-01 5.415892765244e-01 5.403901281603e-01 5.394010605424e-01 5.385243265336e-01 5.375747766998e-01 5.363550372985e-01 5.347165544620e-01 5.326358611764e-01 5.302326638600e-01 5.277532962542e-01 5.255042371595e-01 5.237879396797e-01 5.228149463916e-01 5.226538197374e-01 5.232348069846e-01 5.243917235366e-01 5.259280587180e-01 5.276976809468e-01 5.296607046362e-01 5.318795604423e-01 5.344964072393e-01 5.376681696274e-01 5.414751575659e-01 5.458688414193e-01 5.506535386791e-01 5.555008654824e-01 5.600241989809e-01 5.638628906196e-01 5.667548509541e-01 5.685830865939e-01 5.694032558409e-01 5.693894061512e-01 5.687904962966e-01 5.678481880096e-01 5.667497552823e-01 5.655836468121e-01 5.643563301178e-01 5.630441080999e-01 5.616422540362e-01 5.602319171269e-01 5.590126208090e-01 5.582778769111e-01 5.583600337532e-01 5.595485969947e-01 5.619869332395e-01 5.656084923196e-01 5.701252551603e-01 5.750689454435e-01 5.798699413574e-01 5.839732589938e-01 5.869330294985e-01 5.884630404861e-01 5.884486044113e-01 5.848896618865e-01 5.722244507533e-01 5.436198742421e-01 5.085503428810e-01 4.793474654440e-01 4.713422047821e-01 4.895391188509e-01 5.242214106751e-01 5.586797130981e-01 5.787732476835e-01 5.772041632516e-01 5.545010446806e-01 5.188493280309e-01 4.846365211125e-01 4.674950624822e-01 4.748295412486e-01 4.997728856081e-01 5.268360209125e-01 5.418066635264e-01 5.371147449129e-01 5.133902052633e-01 4.795885060154e-01 4.515194731836e-01 4.456544368932e-01 4.676394575772e-01 5.072808951372e-01 5.470991238666e-01 5.723486571611e-01 5.750019908456e-01 5.544428027656e-01 5.172976686139e-01 4.767058678324e-01 4.493385829531e-01 4.474917723705e-01 4.701958810831e-01 5.046408448930e-01 5.362408555296e-01 5.554929091439e-01 5.595277452975e-01 5.512143398663e-01 5.371533233848e-01 5.246959701230e-01 5.184605094839e-01 5.182989021242e-01 5.203080112226e-01 5.201964944017e-01 5.164555933675e-01 5.116512116452e-01 5.112348779080e-01 5.200649349635e-01 5.385030825517e-01 5.611681005797e-01 5.794188897303e-01 5.852013044114e-01 5.741563840342e-01 5.475050542080e-01 5.129850064178e-01 4.841073223387e-01 4.753787577386e-01 4.929675910100e-01 5.292079257189e-01 5.683927248671e-01 5.957106721325e-01 6.019565761274e-01 5.848572607550e-01 5.493834443849e-01 5.075651400252e-01 4.763595689445e-01 4.705837134629e-01 4.923737797584e-01 5.294719609537e-01 5.649259970762e-01 5.858497476734e-01 5.863858207878e-01 5.684307059885e-01
 3.735239571728e-01 3.744863825542e-01 3.754603485246e-01 3.764624052942e-01 3.774776268026e-01 3.784581707184e-01 3.793871636618e-01 3.803040805228e-01 3.812610644799e-01 3.822647550491e-01 3.832867830481e-01 3.843065739706e-01 3.853184750778e-01 3.863102586586e-01 3.872716198389e-01 3.882297776960e-01 3.892412519717e-01 3.903316556120e-01 3.914623670446e-01 3.925645956409e-01 3.936099119243e-01 3.946199411138e-01 3.956348192722e-01 3.966916505736e-01 3.978180949775e-01 3.990175393785e-01 4.002540508057e-01 4.014617331903e-01 4.025979623743e-01 4.036791533809e-01 4.047602755489e-01 4.058991377117e-01 4.071285741287e-01 4.084408643983e-01 4.097821493325e-01 4.110709832708e-01 4.122545194700e-01 4.133579172520e-01 4.144686657696e-01 4.156628783324e-01 4.169447774522e-01 4.182503091912e-01 4.195011042247e-01 4.206568493314e-01 4.217412234121e-01 4.228213454616e-01 4.239569646048e-01 4.251439462679e-01 4.263234481209e-01 4.274386830840e-01 4.284976793549e-01 4.295669420194e-01 4.307091955186e-01 4.319232825034e-01 4.331501758884e-01 4.343263320075e-01 4.354386680622e-01 4.365358584959e-01 4.376929762177e-01 4.389474954248e-01 4.402622736506e-01 4.415601100869e-01 4.427862024432e-01 4.439566311220e-01 4.451275819189e-01 4.463338159915e-01 4.475619147872e-01 4.487728937462e-01 4.499475178501e-01 4.511061872800e-01 4.522907746177e-01 4.535253070917e-01 4.547802721217e-01 4.559907402415e-01 4.571171890060e-01 4.581987078446e-01 4.593296766658e-01 4.605809864320e-01 4.619394201896e-01 4.633156181064e-01 4.646106336588e-01 4.657860902040e-01 4.668965239874e-01 4.680465133105e-01 4.693030036496e-01 4.706441188371e-01 4.719775469385e-01 4.732245601287e-01 4.743783960812e-01 4.754930681004e-01 4.766349752192e-01 4.778328664691e-01 4.790577965012e-01 4.802536778253e-01 4.813922761688e-01 4.825022110839e-01 4.836387232612e-01 4.848343039483e-01 4.860736471058e-01 4.873091211760e-01 4.884939048038e-01 4.896121477936e-01 4.906939745289e-01 4.917976658421e-01 4.929703213443e-01 4.942168163692e-01 4.954939122383e-01 4.967361423293e-01 4.978929238545e-01 4.989600145309e-01 4.999892579131e-01 5.010623620072e-01 5.022343123226e-01 5.034939483639e-01 5.047726071038e-01 5.059896628043e-01 5.070999002789e-01 5.081210887990e-01 5.091210066299e-01 5.101732636490e-01 5.113123017505e-01 5.125124433468e-01 5.137160979726e-01 5.148645153006e-01 5.159311794792e-01 5.169312843595e-01 5.179181869181e-01 5.189489826992e-01 5.200458331094e-01 5.211894318326e-01 5.223297283990e-01 5.234212656436e-01 5.244430756261e-01 5.254178870773e-01 5.263938665066e-01 5.274092681448e-01 5.284663690944e-01 5.295375803485e-01 5.305881052072e-01 5.315942872925e-01 5.325587068791e-01 5.335072116593e-01 5.344731595143e-01 5.354653643933e-01 5.364755087380e-01 5.374819929375e-01 5.384635802384e-01 5.394087663114e-01 5.403249859300e-01 5.412362020368e-01 5.421614430181e-01 5.431068504743e-01 5.440642365491e-01 5.450137344467e-01 5.459322592979e-01 5.468111114265e-01 5.476659168767e-01 5.485233701106e-01 5.494015524607e-01 5.503054115761e-01 5.512187998211e-01 5.521162964965e-01 5.529790752278e-01 5.538090986479e-01 5.546276589206e-01 5.554528078597e-01 5.562936351792e-01 5.571434955918e-01 5.579849299093e-01 5.588020170072e-01 5.595906594162e-01 5.603621366756e-01 5.611280095418e-01 5.618915107181e-01 5.626513387785e-01 5.633980854351e-01 5.641221087991e-01 5.648257882502e-01 5.655200336860e-01 5.662130281296e-01 5.669023239221e-01 5.675796928399e-01 5.682363733696e-01 5.688696667191e-01 5.694872996084e-01 5.701042700328e-01 5.707285544352e-01 5.713539622930e-01 5.719682462774e-01 5.725601965820e-01 5.731304835484e-01 5.736875499350e-01 5.742463907566e-01 5.748133220912e-01 5.753790009652e-01 5.759272026547e-01 5.764497901196e-01 5.769477319349e-01 5.774341963643e-01 5.779227376981e-01 5.784124929175e-01 5.788863005029e-01 5.793275230223e-01 5.797349901581e-01 5.801216198966e-01 5.805048884074e-01 5.808918718020e-01 5.812745046647e-01 5.816327894504e-01 5.819587615404e-01 5.822643385339e-01 5.825674000873e-01 5.828807446969e-01 5.831994162891e-01 5.835048513027e-01 5.837816352699e-01 5.840314943005e-01 5.842732951178e-01 5.845200473038e-01 5.847677985152e-01 5.850003901164e-01 5.852005685617e-01 5.853624896371e-01 5.855033702074e-01 5.856402815351e-01 5.857750380451e-01 5.858944539789e-01 5.859870703113e-01 5.860480133474e-01 5.860884057739e-01 5.861256132638e-01 5.861654567545e-01 5.861954847377e-01 5.862047436969e-01 5.861911603795e-01 5.861600433695e-01 5.861218447792e-01 5.860796285368e-01 5.860226686988e-01 5.859409437649e-01 5.858332065379e-01 5.857071250825e-01 5.855673872796e-01 5.854155892919e-01 5.852482868309e-01 5.850553634652e-01 5.848394339261e-01 5.846093994512e-01 5.843687392302e-01 5.841137932771e-01 5.838433112064e-01 5.835536968534e-01 5.832428529254e-01 5.829165086890e-01 5.825770125871e-01 5.822216057768e-01 5.818460191124e-01 5.814507903141e-01 5.810357059680e-01 5.806013422969e-01 5.801505358940e-01 5.796825256157e-01 5.791935976148e-01 5.786856776007e-01 5.781600679995e-01 5.776146802895e-01 5.770512913630e-01 5.764721256000e-01 5.758733894889e-01 5.752541678865e-01 5.746159080700e-01 5.739588086368e-01 5.732824296120e-01 5.725888393386e-01 5.718767611838e-01 5.711422873974e-01 5.703873636089e-01 5.696133674133e-01 5.688192906347e-01 5.680058502681e-01 5.671730161905e-01 5.663178264127e-01 5.654421234654e-01 5.645484173037e-01 5.636349483120e-01 5.626998056712e-01 5.617444575023e-01 5.607685731254e-01 5.597725219469e-01 5.587570845145e-01 5.577220314131e-01 5.566635128767e-01 5.555831661974e-01 5.544825576263e-01 5.533607211352e-01 5.522169650048e-01 5.510535590489e-01 5.498691356798e-01 5.486637760159e-01 5.474376533568e-01 5.461878721422e-01 5.449147606950e-01 5.436192246782e-01 5.423044506732e-01 5.409688177146e-01 5.396108001150e-01 5.382323045723e-01 5.368301851581e-01 5.354070295638e-01 5.339631034243e-01 5.324968564959e-01 5.310059960886e-01 5.294933023721e-01 5.279593000144e-01 5.264036789122e-01 5.248264912975e-01 5.232268696580e-01 5.216026391299e-01 5.199553602637e-01 5.182857391994e-01 5.165926475904e-01 5.148778443435e-01 5.131426195031e-01 5.113839791348e-01 5.096035047406e-01 5.077984393725e-01 5.059691931334e-01 5.041164758569e-01 5.022430779655e-01 5.003477272398e-01 4.984294509803e-01 4.964889803228e-01 4.945239403568e-01 4.925366641517e-01 4.905270493452e-01 4.884931911682e-01 4.864360163457e-01 4.843573683497e-01 4.822550754923e-01 4.801303862070e-01 4.779825825245e-01 4.758116005097e-01 4.736171194994e-01 4.713998341028e-01 4.691599652534e-01 4.668955421368e-01 4.646087470781e-01 4.623007896665e-01 4.599680653713e-01 4.576135018626e-01 4.552345076157e-01 4.528325897350e-01 4.504088761772e-01 4.479620360795e-01 4.454909558107e-01 4.429982015547e-01 4.404835000431e-01 4.379446259897e-01 4.353836221944e-01 4.327989990714e-01 4.301917248396e-01 4.275620878233e-01 4.249106804315e-01 4.222352938185e-01 4.195381303887e-01 4.168187622754e-01 4.140767198764e-01 4.113125942566e-01 4.085255553991e-01 4.057165570643e-01 4.028850745365e-01 4.000331924890e-01 3.971576384694e-01 3.942610545183e-01 3.913422156432e-01 3.884020422061e-01 3.854399600210e-01 3.824564025476e-01 3.794510860620e-01 3.764261311291e-01 3.733790205689e-01 3.703104719798e-01 3.672209981299e-01 3.641112052948e-01 3.609800585700e-01 3.578289688779e-01 3.546570150341e-01 3.514656157882e-01 3.482532283641e-01 3.450204297643e-01 3.417680950439e-01 3.384969942992e-01 3.352070960285e-01 3.318974725822e-01 3.285700410660e-01 3.252218527548e-01 3.218556162771e-01 3.184722552924e-01 3.150708526394e-01 3.116525971225e-01 3.082163267716e-01 3.047626426935e-01 3.012916449049e-01 2.978041689163e-01 2.943001811205e-01 2.907807585023e-01 2.872458558986e-01 2.836951891456e-01 2.801284587595e-01 2.765485516933e-01 2.729535339250e-01 2.693458582668e-01 2.657240677066e-01 2.620891759782e-01 2.584413910913e-01 2.547832984243e-01 2.511136926884e-01 2.474330791479e-01 2.437430854088e-01 2.400422440665e-01 2.363326989922e-01 2.326162168068e-01 2.288914182831e-01 2.251610472440e-01 2.214244414806e-01 2.176822069049e-01 2.139363907068e-01 2.101870876733e-01 2.064358112860e-01 2.026839230934e-01 1.989322941432e-01 1.951828886847e-01 1.914354062882e-01 1.876927715294e-01 1.839560528834e-01 1.802276919269e-01 1.765085854626e-01 1.728011097027e-01 1.691071449529e-01 1.654296583082e-01 1.617704494496e-01 1.581332758960e-01 1.545198141405e-01 1.509327095468e-01 1.473771729518e-01 1.438546924539e-01 1.403715474150e-01 1.369308065769e-01 1.335378413003e-01 1.301972340626e-01 1.269146186485e-01 1.236962218017e-01 1.205501559276e-01 1.174822991734e-01 1.145003884110e-01 1.116138282890e-01 1.088305660821e-01 1.061608640673e-01 1.036153070823e-01 1.012039275155e-01 9.893826460141e-02 9.683011001943e-02 9.489134911222e-02 9.313359337815e-02 9.156930612564e-02 9.020852399697e-02 8.906338926309e-02 8.814238010226e-02 8.745431247572e-02 8.700554785897e-02 8.680125923510e-02 8.684283187398e-02 8.713267151293e-02 8.766749913431e-02 8.844420753801e-02 8.945656225298e-02 9.069791612266e-02 9.215929902185e-02 9.383022491066e-02 9.569977938471e-02 9.775808488652e-02 9.999214650082e-02 1.023916811388e-01 1.049445335604e-01 1.076399565753e-01 1.104678158848e-01 1.134162048556e-01 1.164783468374e-01 1.196431856118e-01 1.229033153130e-01 1.262497957749e-01 1.296756372287e-01 1.331752954464e-01 1.367415999741e-01 1.403684739459e-01 1.440516764836e-01 1.477846930285e-01 1.515647782155e-01 1.553860315826e-01 1.592463818134e-01 1.631408245257e-01 1.670667752083e-01 1.710208222384e-01 1.750006184394e-01 1.790031916016e-01 1.830246990644e-01 1.870644417943e-01 1.911202819737e-01 1.951882426678e-01 1.992684243494e-01 2.033573169900e-01 2.074542146629e-01 2.115570455376e-01 2.156642617769e-01 2.197748674884e-01 2.238864859234e-01 2.279986690466e-01 2.321095578627e-01 2.362185797968e-01 2.403241309307e-01 2.444246469785e-01 2.485199715594e-01 2.526077943377e-01 2.566874898178e-01 2.607592513983e-01 2.648207521585e-01 2.688711601245e-01 2.729095787041e-01 2.769345555060e-01 2.809460390896e-01 2.849426243975e-01 2.889230809909e-01 2.928885466136e-01 2.968361194005e-01 3.007655342712e-01 3.046759304752e-01 3.085660846986e-01 3.124376831859e-01 3.162864224593e-01 3.201138597551e-01 3.239188731773e-01 3.277004358201e-01 3.314570374633e-01 3.351887739577e-01 3.388946832109e-01 3.425744677537e-01 3.462266430746e-01 3.498510830805e-01 3.534460831655e-01 3.570124621629e-01 3.605485764827e-01 3.640544038680e-01 3.675283865775e-01 3.709699437247e-01 3.743792694596e-01 3.777548104589e-01 3.810968623145e-01 3.844039797041e-01 3.876755769916e-01 3.909109002719e-01 3.941094184078e-01 3.972704558418e-01 4.003934609314e-01 4.034775717934e-01 4.065217513565e-01 4.095267360033e-01 4.124900686776e-01 4.154119026709e-01 4.182918429062e-01 4.211290962779e-01 4.239231922208e-01 4.266734095006e-01 4.293784461868e-01 4.320393193182e-01 4.346539769273e-01 4.372225608863e-01 4.397435877381e-01 4.422177546132e-01 4.446437949796e-01 4.470201290763e-01 4.493476249305e-01 4.516255500384e-01 4.538513277107e-01 4.560264889133e-01 4.581498428390e-01 4.602205944412e-01 4.622386280740e-01 4.642027794225e-01 4.661132536992e-01 4.679684120431e-01 4.697689558922e-01 4.715133365434e-01 4.732015539346e-01 4.748331922336e-01 4.764075459087e-01 4.779239516588e-01 4.793817740964e-01 4.807811330885e-01 4.821199522740e-01 4.833996930677e-01 4.846183488485e-01 4.857758341724e-01 4.868722324151e-01 4.879064868078e-01 4.888780795365e-01 4.897865104711e-01 4.906319149573e-01 4.914134666627e-01 4.921311634453e-01 4.927839429548e-01 4.933726383112e-01 4.938950413078e-01 4.943513721038e-01 4.947421104777e-01 4.950655742361e-01 4.953221409627e-01 4.955111914531e-01 4.956320430639e-01 4.956855673447e-01 4.956700150285e-01 4.955851184120e-01 4.954318398724e-01 4.952087909635e-01 4.949157111040e-01 4.945536302924e-01 4.941205443815e-01 4.936178967869e-01 4.930434835151e-01 4.923985416185e-01 4.916832873665e-01 4.908952022530e-01 4.900369482986e-01 4.891064321718e-01 4.881033247295e-01 4.870289969207e-01 4.858818133491e-01 4.846629817371e-01 4.833711143246e-01 4.820074376785e-01 4.805714198599e-01 4.790622323653e-01 4.774809782122e-01 4.758270482098e-01 4.741008538596e-01 4.723022338860e-01 4.704313469137e-01 4.684872609960e-01 4.664724776818e-01 4.643841342662e-01 4.622252021175e-01 4.599937241830e-01 4.576902550389e-01 4.553166756250e-01 4.528713903484e-01 4.503552892182e-01 4.477684596784e-01 4.451124418869e-01 4.423853461016e-01 4.395899635162e-01 4.367252298886e-01 4.337915434081e-01 4.307908291611e-01 4.277212966594e-01 4.245855594471e-01 4.213845754879e-01 4.181166973687e-01 4.147836963134e-01 4.113871040506e-01 4.079265243605e-01 4.044029376409e-01 4.008176942215e-01 3.971718253050e-01 3.934653608085e-01 3.897002058716e-01 3.858772568690e-01 3.819970023105e-01 3.780620632811e-01 3.740713764610e-01 3.700289682995e-01 3.659345125454e-01 3.617900622372e-01 3.575960038251e-01 3.533557818140e-01 3.490699012110e-01 3.447403516779e-01 3.403691848134e-01 3.359588864164e-01 3.315111795720e-01 3.270273429989e-01 3.225123788801e-01 3.179657238143e-01 3.133924799880e-01 3.087934871727e-01 3.041740387754e-01 2.995348082288e-01 2.948809143030e-01 2.902158249649e-01 2.855421061246e-01 2.808645472751e-01 2.761877653448e-01 2.715147660427e-01 2.668532815857e-01 2.622043057412e-01 2.575771816208e-01 2.529758843568e-01 2.484055571504e-01 2.438759697048e-01 2.393901583192e-01 2.349588721049e-01 2.305872077115e-01 2.262844439244e-01 2.220618631740e-01 2.179246170689e-01 2.138857485097e-01 2.099532682177e-01 2.061394369471e-01 2.024554726172e-01 1.989118189314e-01 1.955222032752e-01 1.922977384063e-01 1.892522395103e-01 1.863984689240e-01 1.837490134571e-01 1.813175610859e-01 1.791151904780e-01 1.771560679905e-01 1.754506190785e-01 1.740088356083e-01 1.728410653878e-01 1.719551714413e-01 1.713587238492e-01 1.710559307301e-01 1.710506085914e-01 1.713452827660e-01 1.719382652846e-01 1.728284689323e-01 1.740109215157e-01 1.754824330144e-01 1.772344426140e-01 1.792583699813e-01 1.815459030148e-01 1.840853884947e-01 1.868665569513e-01 1.898759506025e-01 1.931029144035e-01 1.965348137265e-01 2.001575310067e-01 2.039608262359e-01 2.079307438324e-01 2.120553675104e-01 2.163240166600e-01 2.207231019114e-01 2.252442618456e-01 2.298744070255e-01 2.346057483576e-01 2.394266520224e-01 2.443278327280e-01 2.493021261519e-01 2.543389266344e-01 2.594320851859e-01 2.645716484657e-01 2.697522184624e-01 2.749663167730e-01 2.802053375303e-01 2.854661488879e-01 2.907397808360e-01 2.960207379431e-01 3.013054926490e-01 3.065868745411e-01 3.118604960014e-01 3.171204544977e-01 3.223638274027e-01 3.275838547718e-01 3.327776837299e-01 3.379413642173e-01 3.430683121594e-01 3.481578737080e-01 3.532034395848e-01 3.582024224911e-01 3.631522462189e-01 3.680452316863e-01 3.728832808710e-01 3.776589287668e-01 3.823706814510e-01 3.870152674145e-01 3.915886541165e-01 3.960905860378e-01 4.005135734216e-01 4.048598013779e-01 4.091231061100e-01 4.133016977080e-01 4.173935992258e-01 4.213939426083e-01 4.253042300110e-01 4.291170341361e-01 4.328342444274e-01 4.364506083784e-01 4.399637979688e-01 4.433744886661e-01 4.466752314518e-01 4.498691954331e-01 4.529495940501e-01 4.559184306916e-01 4.587729687499e-01 4.615070848586e-01 4.641252425042e-01 4.666192667593e-01 4.689930091303e-01 4.712413800421e-01 4.733633974426e-01 4.753586828824e-01 4.772225507831e-01 4.789586750666e-01 4.805587744162e-01 4.820279383903e-01 4.833603805155e-01 4.845558656177e-01 4.856151265724e-01 4.865316742181e-01 4.873122544901e-01 4.879479478086e-01 4.884438811637e-01 4.887958836073e-01 4.890026829946e-01 4.890686406773e-01 4.889841456458e-01 4.887579920613e-01 4.883835268539e-01 4.878618842856e-01 4.871946441711e-01 4.863759585726e-01 4.854138908194e-01 4.842986444931e-01 4.830384299883e-01 4.816290800429e-01 4.800690690831e-01 4.783641258180e-01 4.765063216469e-01 4.745051452404e-01 4.723527072252e-01 4.700562950247e-01 4.676128411895e-01 4.650218597068e-01 4.622905468122e-01 4.594091411061e-01 4.563919941499e-01 4.532287440365e-01 4.499261846817e-01 4.464868878557e-01 4.429052455458e-01 4.391931889855e-01 4.353411026823e-01 4.313606935499e-01 4.272471595761e-01 4.230047797749e-01 4.186388331067e-01 4.141439630733e-01 4.095327633552e-01 4.047980175762e-01 3.999506837197e-01 3.949907446659e-01 3.899179509065e-01 3.847440498999e-01 3.794626228047e-01 3.740874014553e-01 3.686139955935e-01 3.630516668788e-01 3.574050471113e-01 3.516734595555e-01 3.458699648457e-01 3.399921370089e-01 3.340510943846e-01 3.280492078492e-01 3.219950714740e-01 3.158948104958e-01 3.097545720907e-01 3.035848369816e-01 2.973896838105e-01 2.911819948204e-01 2.849677358273e-01 2.787588981424e-01 2.725646272147e-01 2.663962207587e-01 2.602667485375e-01 2.541868098509e-01 2.481714107647e-01 2.422352230955e-01 2.363940889084e-01 2.306612492036e-01 2.250582042677e-01 2.196015267935e-01 2.143097158785e-01 2.092078017099e-01 2.043117016121e-01 1.996510331357e-01 1.952425081697e-01 1.911143490993e-01 1.872898251391e-01 1.837883066314e-01 1.806406830245e-01 1.778594226364e-01 1.754727962438e-01 1.734933859148e-01 1.719375015876e-01 1.708178460857e-01 1.701364319010e-01 1.699054300492e-01 1.701135717243e-01 1.707626498203e-01 1.718403346093e-01 1.733303031191e-01 1.752229435583e-01 1.774875358815e-01 1.801135362207e-01 1.830654333865e-01 1.863270192589e-01 1.898677841669e-01 1.936602986156e-01 1.976868827112e-01 2.019093219117e-01 2.063181870487e-01 2.108764731359e-01 2.155694217659e-01 2.203760319519e-01 2.252696432740e-01 2.302426250962e-01 2.352632339691e-01 2.403258717515e-01 2.454119604654e-01 2.505011274608e-01 2.555905324696e-01 2.606544617368e-01 2.656927487330e-01 2.706857030827e-01 2.756226823584e-01 2.805024374085e-01 2.853021172312e-01 2.900249442496e-01 2.946547947451e-01 2.991838865882e-01 3.036139580278e-01 3.079224195409e-01 3.121178710976e-01 3.161851609492e-01 3.201196581899e-01 3.239222662962e-01 3.275749059254e-01 3.310892064139e-01 3.344461712418e-01 3.376477816318e-01 3.406944502293e-01 3.435696295974e-01 3.462868765449e-01 3.488271697252e-01 3.511973524076e-01 3.533940967423e-01 3.554072144533e-01 3.572481749505e-01 3.589005955300e-01 3.603734673252e-01 3.616634302261e-01 3.627632021664e-01 3.636826267685e-01 3.644120687151e-01 3.649563780682e-01 3.653170395614e-01 3.654870170710e-01 3.654778414549e-01 3.652821750497e-01 3.649036549616e-01 3.643486337027e-01 3.636090731373e-01 3.626998397270e-01 3.616139115311e-01 3.603589795146e-01 3.589403104306e-01 3.573557168576e-01 3.556172379231e-01 3.537241535909e-01 3.516843143028e-01 3.495038652871e-01 3.471887758171e-01 3.447455175736e-01 3.421835111671e-01 3.395069559608e-01 3.367299324892e-01 3.338577922063e-01 3.309005425725e-01 3.278729303439e-01 3.247793733072e-01 3.216397766311e-01 3.184612539764e-01 3.152583368487e-01 3.120490450133e-01 3.088416107567e-01 3.056603436322e-01 3.025155368359e-01 2.994277656326e-01 2.964135310784e-01 2.934920267259e-01 2.906831751872e-01 2.880063894974e-01 2.854809032433e-01 2.831273138874e-01 2.809665193103e-01 2.790158175554e-01 2.772997976935e-01 2.758313642491e-01 2.746349416540e-01 2.737219226249e-01 2.731108190342e-01 2.728165093231e-01 2.728473654843e-01 2.732187201972e-01 2.739318673149e-01 2.750007397707e-01 2.764190188471e-01 2.781929702062e-01 2.803199624663e-01 2.827928140438e-01 2.856078522170e-01 2.887520286291e-01 2.922197079799e-01 2.959920371996e-01 3.000588145678e-01 3.044018666143e-01 3.090053903309e-01 3.138518243351e-01 3.189220720227e-01 3.241965023599e-01 3.296550237975e-01 3.352813194869e-01 3.410506253967e-01 3.469484823943e-01 3.529517381479e-01 3.590425073946e-01 3.652019944237e-01 3.714107467363e-01 3.776519021681e-01 3.839052097426e-01 3.901571877705e-01 3.963867819656e-01 4.025822643810e-01 4.087234470807e-01 4.147994174457e-01 4.207927305938e-01 4.266889367134e-01 4.324781351732e-01 4.381421260008e-01 4.436744887644e-01 4.490582470847e-01 4.542855577919e-01 4.593455705598e-01 4.642257779635e-01 4.689214881130e-01 4.734193928064e-01 4.777150143784e-01 4.817988312427e-01 4.856662940880e-01 4.893107137892e-01 4.927260555595e-01 4.959092584927e-01 4.988563008760e-01 5.015638395594e-01 5.040289784981e-01 5.062527700327e-01 5.082313712604e-01 5.099682176467e-01 5.114617099696e-01 5.127139622494e-01 5.137309576410e-01 5.145105261578e-01 5.150624784480e-01 5.153895236019e-01 5.154970263957e-01 5.153948420697e-01 5.150879352999e-01 5.145873302236e-01 5.139008331997e-01 5.130408799794e-01 5.120150583726e-01 5.108383684010e-01 5.095219594420e-01 5.080776055206e-01 5.065216363920e-01 5.048673168648e-01 5.031284816074e-01 5.013206113930e-01 4.994606237308e-01 4.975616854751e-01 4.956416299864e-01 4.937166473492e-01 4.918007214737e-01 4.899116438186e-01 4.880637450122e-01 4.862733576523e-01 4.845521985958e-01 4.829169465355e-01 4.813800155378e-01 4.799509206887e-01 4.786441126828e-01 4.774671081531e-01 4.764296203237e-01 4.755379486130e-01 4.748004212525e-01 4.742187971383e-01 4.737979193790e-01 4.735401005179e-01 4.734441141601e-01 4.735113067553e-01 4.737366990174e-01 4.741203732327e-01 4.746544732446e-01 4.753340209811e-01 4.761523128258e-01 4.771020662422e-01 4.781737392051e-01 4.793593539469e-01 4.806479287423e-01 4.820296881149e-01 4.834948071631e-01 4.850319721326e-01 4.866304847844e-01 4.882810418849e-01 4.899727217017e-01 4.916942043628e-01 4.934388464248e-01 4.951952065704e-01 4.969557472481e-01 4.987094837607e-01 5.004524316872e-01 5.021747533886e-01 5.038700124085e-01 5.055305938473e-01 5.071518708930e-01 5.087258680344e-01 5.102458211777e-01 5.117103472688e-01 5.131109307573e-01 5.144421152418e-01 5.157001562420e-01 5.168783127778e-01 5.179728033029e-01 5.189768321930e-01 5.198849599235e-01 5.206921080735e-01 5.213913431150e-01 5.219757083102e-01 5.224377759651e-01 5.227696151244e-01 5.229644288598e-01 5.230113867457e-01 5.229053683870e-01 5.226342384072e-01 5.221895607557e-01 5.215610989168e-01 5.207407419662e-01 5.197166787832e-01 5.184821476640e-01 5.170263645887e-01 5.153418988651e-01 5.134227871965e-01 5.112577750660e-01 5.088471048554e-01 5.061819161263e-01 5.032624920928e-01 5.000858008916e-01 4.966528940638e-01 4.929669685612e-01 4.890323091865e-01 4.848580915483e-01 4.804527638349e-01 4.758328687619e-01 4.710121869290e-01 4.660119644952e-01 4.608559473620e-01 4.555700685851e-01 4.501888549685e-01 4.447431531922e-01 4.392736777875e-01 4.338215821777e-01 4.284336738963e-01 4.231575264959e-01 4.180424721081e-01 4.131450652976e-01 4.085157452025e-01 4.042114765707e-01 4.002848622033e-01 3.967880454985e-01 3.937689696900e-01 3.912725847248e-01 3.893363660766e-01 3.879906392351e-01 3.872598056062e-01 3.871550139345e-01 3.876826304250e-01 3.888317368216e-01 3.905873482750e-01 3.929201114581e-01 3.957937572477e-01 3.991629538029e-01 4.029722494954e-01 4.071636943218e-01 4.116722544894e-01 4.164307839153e-01 4.213684208442e-01 4.264141069153e-01 4.314958203978e-01 4.365468390280e-01 4.414972864327e-01 4.462837711780e-01 4.508435700624e-01 4.551235956097e-01 4.590693634381e-01 4.626358886455e-01 4.657831867262e-01 4.684755936625e-01 4.706856166480e-01 4.723920281419e-01 4.735808900428e-01 4.742442050807e-01 4.743831183358e-01 4.740058988015e-01 4.731261774901e-01 4.717687510561e-01 4.699620793940e-01 4.677459772581e-01 4.651634790264e-01 4.622659243567e-01 4.591103558329e-01 4.557602465955e-01 4.522797671484e-01 4.487382975416e-01 4.452068727755e-01 4.417558756919e-01 4.384528098905e-01 4.353634858304e-01 4.325471272286e-01 4.300560135190e-01 4.279356893559e-01 4.262178726906e-01 4.249244866373e-01 4.240671326064e-01 4.236444726378e-01 4.236451971913e-01 4.240445623666e-01 4.248145925514e-01 4.259135955232e-01 4.272995847864e-01 4.289277330760e-01 4.307490140898e-01 4.327228886284e-01 4.348048411611e-01 4.369637112873e-01 4.391667413076e-01 4.413985655188e-01 4.436428008192e-01 4.458985200692e-01 4.481699852569e-01 4.504678341920e-01 4.528144028947e-01 4.552239859195e-01 4.577288356761e-01 4.603461284308e-01 4.631028085284e-01 4.660132876843e-01 4.690854376915e-01 4.723234092418e-01 4.757115598295e-01 4.792365162205e-01 4.828562085511e-01 4.865345002359e-01 4.902105941048e-01 4.938235069728e-01 4.973047210297e-01 5.005752365427e-01 5.035661258675e-01 5.061986992688e-01 5.084100835412e-01 5.101342302313e-01 5.113256715152e-01 5.119462702990e-01 5.119728928299e-01 5.114062396780e-01 5.102539634360e-01 5.085524484492e-01 5.063511131249e-01 5.037214725420e-01 5.007434332420e-01 4.975197198690e-01 4.941561499702e-01 4.907682630222e-01 4.874738794265e-01 4.843855849955e-01 4.816106030701e-01 4.792379062905e-01 4.773477561861e-01 4.759885458846e-01 4.751972233666e-01 4.749788073469e-01 4.753214582070e-01 4.761928994244e-01 4.775391351492e-01 4.793072342579e-01 4.814223647216e-01 4.838229529457e-01 4.856398313477e-01 4.871753998963e-01 4.886195285177e-01 4.902173279819e-01 4.921873685437e-01 4.946443002015e-01 4.975537310624e-01 5.007373599978e-01 5.039386000275e-01 5.068978175017e-01 5.094394551532e-01 5.115240841956e-01 5.132606579991e-01 5.148681097595e-01 5.166084190892e-01 5.186926441650e-01 5.212097406568e-01 5.241019492902e-01 5.271690708116e-01 5.301375120364e-01 5.327400535783e-01 5.348005903151e-01 5.362750835900e-01 5.372666230368e-01 5.379916108519e-01 5.386900036189e-01 5.395606531311e-01 5.406921595795e-01 5.420245093409e-01 5.433740740746e-01 5.445010060111e-01 5.451788004363e-01 5.452746116916e-01 5.447990262624e-01 5.439045291558e-01 5.428414975026e-01 5.418940726471e-01 5.412886690918e-01 5.411261157828e-01 5.413609082566e-01 5.418178517082e-01 5.422602345668e-01 5.424633021454e-01 5.423050862784e-01 5.417881774773e-01 5.410612102904e-01 5.403606121791e-01 5.399357576801e-01 5.399729297189e-01 5.405317043321e-01 5.415223516682e-01 5.427396980252e-01 5.439299958081e-01 5.448667708338e-01 5.454292474415e-01 5.456374082464e-01 5.456330592790e-01 5.456441132654e-01 5.458962151109e-01 5.465435917408e-01 5.476015093546e-01 5.489511891449e-01 5.503602932861e-01 5.515604987154e-01 5.523260446679e-01 5.525386976283e-01 5.522145613670e-01 5.514910487093e-01 5.505854689447e-01 5.497082487974e-01 5.489922275782e-01 5.484587282109e-01 5.479943152608e-01 5.474023667273e-01 5.464768785816e-01 5.450656421857e-01 5.431451163996e-01 5.408403308371e-01 5.384031260196e-01 5.361496885919e-01 5.343900311012e-01 5.333457131922e-01 5.330938882807e-01 5.335777245686e-01 5.346407683823e-01 5.360994677749e-01 5.378259706662e-01 5.397914200871e-01 5.420774821786e-01 5.448348939160e-01 5.482325486579e-01 5.523504475897e-01 5.571354523620e-01 5.623764386614e-01 5.677270569107e-01 5.727778899886e-01 5.771400788882e-01 5.805288194094e-01 5.827983266216e-01 5.839796659594e-01 5.842218797177e-01 5.837491921514e-01 5.827841652754e-01 5.814998248743e-01 5.799760783831e-01 5.782224218552e-01 5.762287214795e-01 5.740094250230e-01 5.716826266443e-01 5.694925969979e-01 5.677856756918e-01 5.669565543473e-01 5.673582312964e-01 5.691952781293e-01 5.724492585428e-01 5.768667036379e-01 5.819991971710e-01 5.872756794077e-01 5.921422732263e-01 5.961525937009e-01 5.990458298006e-01 6.007850745920e-01 6.000582482604e-01 5.916073972323e-01 5.592539491522e-01 5.211423595454e-01 4.902857227224e-01 4.824688498866e-01 5.024740895184e-01 5.396047122709e-01 5.761861971793e-01 5.975387036802e-01 5.961909317979e-01 5.727708463579e-01 5.357814731941e-01 5.001053180145e-01 4.819458128070e-01 4.890772890532e-01 5.145345788086e-01 5.423580635586e-01 5.578342462367e-01 5.530641968024e-01 5.285532980503e-01 4.933349932975e-01 4.635066063801e-01 4.560586100867e-01 4.771684185667e-01 5.167185047098e-01 5.568287664973e-01 5.822820840556e-01 5.847535741915e-01 5.635574058185e-01 5.254870759496e-01 4.840672849439e-01 4.564655472784e-01 4.552338837104e-01 4.791149491495e-01 5.147075115859e-01 5.469423118751e-01 5.660764972674e-01 5.692382377216e-01 5.595289161028e-01 5.440194926732e-01 5.306790459624e-01 5.246370104927e-01 5.258563777965e-01 5.300965116123e-01 5.324999652514e-01 5.309808094225e-01 5.276339389033e-01 5.276353201633e-01 5.359000652014e-01 5.532274008429e-01 5.748162309148e-01 5.924433048744e-01 5.982229121671e-01 5.877969048421e-01 5.623157462754e-01 5.293625228641e-01 5.020775022665e-01 4.943554749902e-01 5.119726063791e-01 5.475202163104e-01 5.857967023291e-01 6.122925166681e-01 6.179041589245e-01 6.004029303257e-01 5.648085246687e-01 5.231568074587e-01 4.922347736825e-01 4.864981729375e-01 5.079041548714e-01 5.443565482707e-01 5.790886792526e-01 5.992710608304e-01 5.990608700561e-01 5.804424246575e-01
 3.684142418067e-01 3.693644588741e-01 3.703282131957e-01 3.713203057150e-01 3.723177811406e-01 3.732735918763e-01 3.741811347106e-01 3.750872485029e-01 3.760406943894e-01 3.770396191494e-01 3.780520006807e-01 3.790594951952e-01 3.800567236378e-01 3.810307030159e-01 3.819739270992e-01 3.829199417935e-01 3.839273125335e-01 3.850151765834e-01 3.861380319742e-01 3.872268065247e-01 3.882585764961e-01 3.892548444234e-01 3.902564010454e-01 3.913038606637e-01 3.924264882893e-01 3.936259914970e-01 3.948595561691e-01 3.960567164498e-01 3.971800017312e-01 3.982518326822e-01 3.993297619142e-01 4.004697860802e-01 4.017010672458e-01 4.030138432508e-01 4.043517920901e-01 4.056334393473e-01 4.068111359658e-01 4.079155770798e-01 4.090337904112e-01 4.102370337137e-01 4.115235270776e-01 4.128287502604e-01 4.140772636048e-01 4.152320677589e-01 4.163202076461e-01 4.174100431204e-01 4.185577014906e-01 4.197540427934e-01 4.209355494011e-01 4.220472881473e-01 4.231035889113e-01 4.241754984085e-01 4.253267354051e-01 4.265518385805e-01 4.277877298854e-01 4.289685944528e-01 4.300809964614e-01 4.311786723275e-01 4.323420932190e-01 4.336073602470e-01 4.349360950057e-01 4.362447946619e-01 4.374800480385e-01 4.386609097502e-01 4.398432803019e-01 4.410623873634e-01 4.423037436033e-01 4.435277941188e-01 4.447149373763e-01 4.458856165692e-01 4.470847129424e-01 4.483353812384e-01 4.496070482187e-01 4.508305996450e-01 4.519676906260e-01 4.530613139036e-01 4.542077252698e-01 4.554765600488e-01 4.568534758717e-01 4.582466488180e-01 4.595573996909e-01 4.607478707975e-01 4.618757320073e-01 4.630468145950e-01 4.643266072114e-01 4.656896523065e-01 4.670411955938e-01 4.683065589417e-01 4.694809246216e-01 4.706179469406e-01 4.717845395882e-01 4.730073706193e-01 4.742552515436e-01 4.754715881722e-01 4.766308065842e-01 4.777635832690e-01 4.789252103025e-01 4.801459914903e-01 4.814107748090e-01 4.826721980807e-01 4.838827756765e-01 4.850270071393e-01 4.861348534945e-01 4.872643309547e-01 4.884640668957e-01 4.897374061969e-01 4.910430858145e-01 4.923153879186e-01 4.935029547562e-01 4.945990536806e-01 4.956573280557e-01 4.967589418027e-01 4.979605860358e-01 4.992504539380e-01 5.005612271284e-01 5.018113261182e-01 5.029557845559e-01 5.040106562181e-01 5.050436340154e-01 5.061291953898e-01 5.073002425065e-01 5.085336278917e-01 5.097723901211e-01 5.109583487971e-01 5.120623827936e-01 5.130996533505e-01 5.141234000459e-01 5.151903096817e-01 5.163240830499e-01 5.175048257955e-01 5.186830517702e-01 5.198132890730e-01 5.208741283131e-01 5.218888409310e-01 5.229065129428e-01 5.239632397794e-01 5.250607091438e-01 5.261715526501e-01 5.272618299412e-01 5.283082492758e-01 5.293140597634e-01 5.303077185840e-01 5.313187741747e-01 5.323560528855e-01 5.334096966399e-01 5.344588358889e-01 5.354830849121e-01 5.364710258611e-01 5.374324107377e-01 5.383906801295e-01 5.393642956084e-01 5.403580718292e-01 5.413633068315e-01 5.423592143108e-01 5.433228259722e-01 5.442474313872e-01 5.451506066056e-01 5.460584113059e-01 5.469888710699e-01 5.479448898500e-01 5.489086430460e-01 5.498550284326e-01 5.507658320841e-01 5.516466486669e-01 5.525178503681e-01 5.533970072287e-01 5.542926255762e-01 5.551957987563e-01 5.560896888107e-01 5.569587830425e-01 5.578010125891e-01 5.586280413005e-01 5.594501376968e-01 5.602704002073e-01 5.610864377237e-01 5.618876090097e-01 5.626666521901e-01 5.634268373369e-01 5.641798043920e-01 5.649325620098e-01 5.656804736287e-01 5.664159886025e-01 5.671300293978e-01 5.678211918925e-01 5.684990368807e-01 5.691776401289e-01 5.698645959394e-01 5.705513284950e-01 5.712258359685e-01 5.718784310676e-01 5.725097986650e-01 5.731301725936e-01 5.737538177858e-01 5.743856207179e-01 5.750147746393e-01 5.756254315466e-01 5.762106064815e-01 5.767724603578e-01 5.773256640678e-01 5.778817249805e-01 5.784378639038e-01 5.789758813263e-01 5.794807742682e-01 5.799537955795e-01 5.804086460367e-01 5.808617239672e-01 5.813193282137e-01 5.817694235210e-01 5.821946898534e-01 5.825879128486e-01 5.829636407609e-01 5.833395956370e-01 5.837254609678e-01 5.841160305184e-01 5.844910990716e-01 5.848365252770e-01 5.851576655634e-01 5.854735002203e-01 5.857952084746e-01 5.861163388946e-01 5.864210411828e-01 5.866916857890e-01 5.869254250056e-01 5.871411035017e-01 5.873548008788e-01 5.875648620541e-01 5.877589948158e-01 5.879250288217e-01 5.880599516444e-01 5.881773963543e-01 5.882935803213e-01 5.884113725227e-01 5.885184731693e-01 5.886040095303e-01 5.886678079365e-01 5.887152627728e-01 5.887570648720e-01 5.887944186125e-01 5.888159586326e-01 5.888127747457e-01 5.887842519274e-01 5.887383780857e-01 5.886801683294e-01 5.886093543367e-01 5.885225082139e-01 5.884099027336e-01 5.882755828038e-01 5.881283684342e-01 5.879701622576e-01 5.877984273701e-01 5.876104519523e-01 5.874031967705e-01 5.871754249915e-01 5.869339776954e-01 5.866783515484e-01 5.864071775820e-01 5.861154164295e-01 5.858052921704e-01 5.854747976857e-01 5.851257841092e-01 5.847608442811e-01 5.843784783279e-01 5.839752555132e-01 5.835539144151e-01 5.831146883244e-01 5.826555276249e-01 5.821800270944e-01 5.816882838542e-01 5.811770070870e-01 5.806453293678e-01 5.800951069775e-01 5.795262804038e-01 5.789381405591e-01 5.783340889983e-01 5.777107851213e-01 5.770652992357e-01 5.763996081041e-01 5.757154411279e-01 5.750109591043e-01 5.742877113283e-01 5.735449945638e-01 5.727801373736e-01 5.719949911852e-01 5.711925528774e-01 5.703695368285e-01 5.695257013852e-01 5.686614866067e-01 5.677770010051e-01 5.668725902062e-01 5.659493833802e-01 5.650058930459e-01 5.640392122730e-01 5.630513070254e-01 5.620434396396e-01 5.610137009341e-01 5.599624794207e-01 5.588920439290e-01 5.578009083669e-01 5.566890484910e-01 5.555551775691e-01 5.543987909882e-01 5.532186503434e-01 5.520171041935e-01 5.507961713388e-01 5.495538277315e-01 5.482896597336e-01 5.470052472261e-01 5.456969609971e-01 5.443676272401e-01 5.430179234748e-01 5.416451209632e-01 5.402484280275e-01 5.388301893560e-01 5.373903322238e-01 5.359290398248e-01 5.344466554033e-01 5.329405476707e-01 5.314107690589e-01 5.298575027588e-01 5.282827561200e-01 5.266839134883e-01 5.250638712180e-01 5.234226254545e-01 5.217585376640e-01 5.200719946700e-01 5.183610892722e-01 5.166257962626e-01 5.148674628810e-01 5.130884339882e-01 5.112874033679e-01 5.094629220000e-01 5.076162476394e-01 5.057451333134e-01 5.038514475346e-01 5.019352655809e-01 4.999951018663e-01 4.980312990529e-01 4.960456139155e-01 4.940372859224e-01 4.920053638597e-01 4.899503897643e-01 4.878723667627e-01 4.857700341480e-01 4.836452955745e-01 4.814974179230e-01 4.793254152711e-01 4.771307199612e-01 4.749141813344e-01 4.726724399673e-01 4.704095030420e-01 4.681215307607e-01 4.658100662632e-01 4.634770476202e-01 4.611199420408e-01 4.587390311392e-01 4.563362055128e-01 4.539103248982e-01 4.514609619519e-01 4.489883039329e-01 4.464922781972e-01 4.439724114965e-01 4.414313747786e-01 4.388667190908e-01 4.362787792795e-01 4.336685591618e-01 4.310350462075e-01 4.283790928545e-01 4.256996877813e-01 4.229984039911e-01 4.202734173870e-01 4.175267469090e-01 4.147579744961e-01 4.119660342037e-01 4.091521078895e-01 4.063155946211e-01 4.034569599436e-01 4.005760648611e-01 3.976729991013e-01 3.947478643374e-01 3.918021192183e-01 3.888343645584e-01 3.858434287843e-01 3.828319243316e-01 3.797983093823e-01 3.767435556856e-01 3.736679486322e-01 3.705711960918e-01 3.674535625084e-01 3.643146155679e-01 3.611546898646e-01 3.579736117326e-01 3.547733807919e-01 3.515539307862e-01 3.483131007449e-01 3.450539968070e-01 3.417727966863e-01 3.384733437271e-01 3.351555489546e-01 3.318182947343e-01 3.284637651074e-01 3.250901508688e-01 3.216971538266e-01 3.182861471688e-01 3.148571466118e-01 3.114115439936e-01 3.079481759087e-01 3.044684350049e-01 3.009709397344e-01 2.974567367796e-01 2.939273355237e-01 2.903816970609e-01 2.868214060212e-01 2.832454081307e-01 2.796542591972e-01 2.760493649934e-01 2.724317603728e-01 2.688000943119e-01 2.651560915207e-01 2.615001403034e-01 2.578312804852e-01 2.541512343003e-01 2.504617934659e-01 2.467614422407e-01 2.430528632829e-01 2.393346520838e-01 2.356082424416e-01 2.318745386758e-01 2.281340747629e-01 2.243880451931e-01 2.206373449282e-01 2.168829490579e-01 2.131255637330e-01 2.093658473276e-01 2.056058144792e-01 2.018467787682e-01 1.980891485547e-01 1.943359689042e-01 1.905865787021e-01 1.868441192753e-01 1.831098035852e-01 1.793853586909e-01 1.756736096140e-01 1.719756634381e-01 1.682932865891e-01 1.646310648544e-01 1.609891253982e-01 1.573719814430e-01 1.537827165143e-01 1.502243325446e-01 1.467002139803e-01 1.432148914345e-01 1.397716500392e-01 1.363776227377e-01 1.330362668375e-01 1.297533975258e-01 1.265354741426e-01 1.233884979525e-01 1.203195720425e-01 1.173377659184e-01 1.144491430906e-01 1.116639118554e-01 1.089910354372e-01 1.064398281959e-01 1.040217943126e-01 1.017474101400e-01 9.962714827843e-02 9.767408450749e-02 9.589752301326e-02 9.431112193782e-02 9.292499586048e-02 9.174900833481e-02 9.079275843120e-02 9.006503710784e-02 8.957130492481e-02 8.931799993017e-02 8.930579532994e-02 8.953776809155e-02 9.001187735615e-02 9.072511296328e-02 9.167215058132e-02 9.284675190435e-02 9.424037754406e-02 9.584505953134e-02 9.764921783780e-02 9.964232353353e-02 1.018150943848e-01 1.041543344755e-01 1.066498898446e-01 1.092915916641e-01 1.120680281767e-01 1.149686531868e-01 1.179849566231e-01 1.211079079375e-01 1.243283536853e-01 1.276392103136e-01 1.310326958269e-01 1.345015638667e-01 1.380405107722e-01 1.416427414501e-01 1.453039680762e-01 1.490171306747e-01 1.527796097542e-01 1.565867569708e-01 1.604335132074e-01 1.643175029102e-01 1.682336419118e-01 1.721795007609e-01 1.761528826474e-01 1.801503416668e-01 1.841681874434e-01 1.882053256694e-01 1.922588740406e-01 1.963270893303e-01 2.004067997953e-01 2.044976402383e-01 2.085971435240e-01 2.127031498867e-01 2.168149026950e-01 2.209302473754e-01 2.250482745570e-01 2.291674808236e-01 2.332854544658e-01 2.374020963306e-01 2.415156525724e-01 2.456252417788e-01 2.497297655009e-01 2.538273417474e-01 2.579169913566e-01 2.619986976060e-01 2.660696764839e-01 2.701299412250e-01 2.741775843155e-01 2.782143147522e-01 2.822371517747e-01 2.862446847664e-01 2.902368743454e-01 2.942125228711e-01 2.981722529003e-01 3.021124527708e-01 3.060349779084e-01 3.099383749013e-01 3.138204515546e-01 3.176816014199e-01 3.215198958992e-01 3.253364084019e-01 3.291289767683e-01 3.328967821305e-01 3.366390647667e-01 3.403560434331e-01 3.440463682835e-01 3.477087400266e-01 3.513436915447e-01 3.549498800484e-01 3.585258900535e-01 3.620724222375e-01 3.655875122439e-01 3.690714467770e-01 3.725229870526e-01 3.759418458224e-01 3.793264595939e-01 3.826769293360e-01 3.859918023453e-01 3.892711467557e-01 3.925143500394e-01 3.957200549082e-01 3.988877587496e-01 4.020174493328e-01 4.051068616776e-01 4.081572192675e-01 4.111665510156e-01 4.141351220411e-01 4.170622380804e-01 4.199464442218e-01 4.227881561793e-01 4.255851773408e-01 4.283394135434e-01 4.310473303965e-01 4.337106840221e-01 4.363280242777e-01 4.388973797661e-01 4.414203251030e-01 4.438945476416e-01 4.463201480923e-01 4.486963196079e-01 4.510217668263e-01 4.532973403630e-01 4.555215051795e-01 4.576939173529e-01 4.598141123440e-01 4.618812324905e-01 4.638954324790e-01 4.658548210294e-01 4.677601282496e-01 4.696100054473e-01 4.714046190262e-01 4.731427382461e-01 4.748237765635e-01 4.764476169046e-01 4.780139883123e-01 4.795204412528e-01 4.809683615980e-01 4.823568555477e-01 4.836851716621e-01 4.849529456965e-01 4.861592609939e-01 4.873038946426e-01 4.883864274733e-01 4.894068871955e-01 4.903643465928e-01 4.912580804351e-01 4.920886297455e-01 4.928541723063e-01 4.935552481262e-01 4.941905026431e-01 4.947611152819e-01 4.952643662485e-01 4.957015159022e-01 4.960715366164e-01 4.963748049266e-01 4.966099525484e-01 4.967758738027e-01 4.968750701823e-01 4.969043929501e-01 4.968651096243e-01 4.967566698422e-01 4.965781847640e-01 4.963304856288e-01 4.960105006084e-01 4.956223151373e-01 4.951620849394e-01 4.946307068470e-01 4.940290067163e-01 4.933546425326e-01 4.926089197738e-01 4.917906855350e-01 4.909005237103e-01 4.899381255437e-01 4.889026602255e-01 4.877960467316e-01 4.866158630165e-01 4.853630211055e-01 4.840366856258e-01 4.826377153258e-01 4.811660468844e-01 4.796214296587e-01 4.780035335146e-01 4.763129425179e-01 4.745494373432e-01 4.727123951442e-01 4.708032945182e-01 4.688207501420e-01 4.667656978273e-01 4.646380783100e-01 4.624387411897e-01 4.601665253784e-01 4.578226846827e-01 4.554069577241e-01 4.529195681826e-01 4.503618621456e-01 4.477326952650e-01 4.450332329364e-01 4.422641152562e-01 4.394247708596e-01 4.365163661072e-01 4.335401328453e-01 4.304947732341e-01 4.273820677746e-01 4.242017704343e-01 4.209555585021e-01 4.176434945458e-01 4.142660951879e-01 4.108241948849e-01 4.073190307742e-01 4.037513416743e-01 4.001213976518e-01 3.964307620825e-01 3.926808287352e-01 3.888708256627e-01 3.850042785503e-01 3.810814195306e-01 3.771023260655e-01 3.730699129662e-01 3.689836482036e-01 3.648472591418e-01 3.606601490312e-01 3.564251184772e-01 3.521450745120e-01 3.478190424779e-01 3.434505129783e-01 3.390418501012e-01 3.345936286589e-01 3.301101626107e-01 3.255911147298e-01 3.210423472818e-01 3.164639260211e-01 3.118584655497e-01 3.072311325291e-01 3.025825758798e-01 2.979179638328e-01 2.932391573806e-01 2.885509529786e-01 2.838576683313e-01 2.791611763126e-01 2.744696705760e-01 2.697844184570e-01 2.651117326880e-01 2.604578136197e-01 2.558263646175e-01 2.512261373883e-01 2.466602495675e-01 2.421375457185e-01 2.376657696770e-01 2.332513822908e-01 2.289032202886e-01 2.246287651202e-01 2.204384991572e-01 2.163415731288e-01 2.123476402316e-01 2.084679798957e-01 2.047131179493e-01 2.010948076057e-01 1.976255230233e-01 1.943179395745e-01 1.911840382217e-01 1.882363335071e-01 1.854892830791e-01 1.829554497177e-01 1.806467673030e-01 1.785762083168e-01 1.767549507594e-01 1.751953627909e-01 1.739053926208e-01 1.728954665107e-01 1.721730610461e-01 1.717434985260e-01 1.716110945337e-01 1.717769930264e-01 1.722447638337e-01 1.730106753617e-01 1.740721336200e-01 1.754256218738e-01 1.770619380531e-01 1.789770558040e-01 1.811580111778e-01 1.835969837859e-01 1.862820868477e-01 1.892016556126e-01 1.923437899728e-01 1.956953101557e-01 1.992449502506e-01 2.029793308667e-01 2.068849561975e-01 2.109513574010e-01 2.151659683822e-01 2.195170057206e-01 2.239929979064e-01 2.285833876025e-01 2.332781394615e-01 2.380658961419e-01 2.429386023990e-01 2.478863907206e-01 2.529008776950e-01 2.579733164222e-01 2.630953555200e-01 2.682607429693e-01 2.734607539975e-01 2.786896169052e-01 2.839404191256e-01 2.892069557327e-01 2.944836556827e-01 2.997636509473e-01 3.050430437338e-01 3.103152861482e-01 3.155758335883e-01 3.208200970938e-01 3.260424939289e-01 3.312400475282e-01 3.364066469156e-01 3.415391614422e-01 3.466336239561e-01 3.516838872449e-01 3.566899145125e-01 3.616436240521e-01 3.665446452539e-01 3.713882764848e-01 3.761710012415e-01 3.808910119366e-01 3.855419748871e-01 3.901250040847e-01 3.946333403535e-01 3.990653872735e-01 4.034193889922e-01 4.076900133559e-01 4.118778038888e-01 4.159755854201e-01 4.199863633531e-01 4.239021458698e-01 4.277223464646e-01 4.314458986104e-01 4.350670379893e-01 4.385874852572e-01 4.420001443820e-01 4.453085191303e-01 4.485063097563e-01 4.515911990489e-01 4.545647690907e-01 4.574189573207e-01 4.601597044317e-01 4.627779379612e-01 4.652765079144e-01 4.676513439115e-01 4.699002344904e-01 4.720246993310e-01 4.740176511443e-01 4.758837267658e-01 4.776157873389e-01 4.792151796746e-01 4.806813608769e-01 4.820082909160e-01 4.832016640450e-01 4.842530913154e-01 4.851676290811e-01 4.859393614136e-01 4.865693384863e-01 4.870591678574e-01 4.874012283028e-01 4.876030234235e-01 4.876573992517e-01 4.875662893269e-01 4.873295616429e-01 4.869431853604e-01 4.864127650480e-01 4.857296838714e-01 4.849024156480e-01 4.839241195399e-01 4.827958959333e-01 4.815215864413e-01 4.800934245311e-01 4.785208856957e-01 4.767950029452e-01 4.749249978637e-01 4.729038551139e-01 4.707343227007e-01 4.684210949040e-01 4.659563680682e-01 4.633516352597e-01 4.605969541293e-01 4.577016322430e-01 4.546620238257e-01 4.514789263138e-01 4.481592085020e-01 4.446951209200e-01 4.410976195604e-01 4.373604863329e-01 4.334896103916e-01 4.294877730462e-01 4.253516235840e-01 4.210919562610e-01 4.167004746434e-01 4.121895437492e-01 4.075556202729e-01 4.028023661169e-01 3.979380328420e-01 3.929562433108e-01 3.878709122069e-01 3.826757302952e-01 3.773818348214e-01 3.719901837553e-01 3.665015601669e-01 3.609279047626e-01 3.552654548124e-01 3.495256922992e-01 3.437095781888e-01 3.378249642093e-01 3.318764164801e-01 3.258697821010e-01 3.198146618548e-01 3.137127832949e-01 3.075772920536e-01 3.014114927766e-01 2.952266114786e-01 2.890301688252e-01 2.828320048608e-01 2.766429440279e-01 2.704717819092e-01 2.643317287488e-01 2.582338621139e-01 2.521934379905e-01 2.462204399402e-01 2.403338125832e-01 2.345470515310e-01 2.288776133940e-01 2.233444067856e-01 2.179645839500e-01 2.127627182100e-01 2.077541253795e-01 2.029669023907e-01 1.984196366046e-01 1.941365281393e-01 1.901452393477e-01 1.864625367759e-01 1.831189781557e-01 1.801312702174e-01 1.775247308703e-01 1.753170002814e-01 1.735208377346e-01 1.721580895366e-01 1.712277402792e-01 1.707452506056e-01 1.707056327693e-01 1.711078445705e-01 1.719477316818e-01 1.732057022881e-01 1.748792617822e-01 1.769354183489e-01 1.793658978114e-01 1.821393489002e-01 1.852335067744e-01 1.886270176094e-01 1.922839745328e-01 1.961923789085e-01 2.003121202555e-01 2.046298113817e-01 2.091161417191e-01 2.137456936670e-01 2.185073589581e-01 2.233643207870e-01 2.283127196214e-01 2.333235932433e-01 2.383825577770e-01 2.434782333631e-01 2.485845534057e-01 2.537002615409e-01 2.588005414280e-01 2.638775067391e-01 2.689226554995e-01 2.739149761264e-01 2.788565333406e-01 2.837259442294e-01 2.885207099659e-01 2.932330119491e-01 2.978453760087e-01 3.023645314273e-01 3.067692094753e-01 3.110620575044e-01 3.152350636338e-01 3.192739252446e-01 3.231894491640e-01 3.269575941482e-01 3.305862369873e-01 3.340676808376e-01 3.373904338311e-01 3.405654898864e-01 3.435697887935e-01 3.464166214611e-01 3.490934157329e-01 3.515967469355e-01 3.539333851893e-01 3.560860100504e-01 3.580663206536e-01 3.598650553098e-01 3.614790736994e-01 3.629158635082e-01 3.641626023784e-01 3.652292687562e-01 3.661092277702e-01 3.668007587456e-01 3.673124219713e-01 3.676333738982e-01 3.677731842662e-01 3.677289985634e-01 3.674995861380e-01 3.670949198916e-01 3.665053799146e-01 3.657436858874e-01 3.648076730999e-01 3.636979837398e-01 3.624260822435e-01 3.609855517422e-01 3.593897323693e-01 3.576384485228e-01 3.557375512695e-01 3.536957350991e-01 3.515149837144e-01 3.492040922381e-01 3.467717257212e-01 3.442223779699e-01 3.415665681017e-01 3.388142824245e-01 3.359710075752e-01 3.330544792399e-01 3.300670578015e-01 3.270264731808e-01 3.239441690873e-01 3.208287865214e-01 3.177037737448e-01 3.145726763854e-01 3.114603996556e-01 3.083774786029e-01 3.053418851114e-01 3.023736658174e-01 2.994878603078e-01 2.967058509295e-01 2.940448135210e-01 2.915254378002e-01 2.891669050330e-01 2.869901159112e-01 2.850122840957e-01 2.832579242298e-01 2.817394156995e-01 2.804797017638e-01 2.794947843991e-01 2.787990054766e-01 2.784110243722e-01 2.783367431471e-01 2.785956744361e-01 2.791885420641e-01 2.801271422750e-01 2.814127981369e-01 2.830477033276e-01 2.850325839257e-01 2.873593726894e-01 2.900297650253e-01 2.930294311082e-01 2.963522737539e-01 2.999849494796e-01 3.039138725546e-01 3.081264393514e-01 3.126043901075e-01 3.173311177202e-01 3.222882026950e-01 3.274594744766e-01 3.328205605701e-01 3.383598158509e-01 3.440505328009e-01 3.498778971805e-01 3.558199894794e-01 3.618581333194e-01 3.679741250074e-01 3.741470717015e-01 3.803612958677e-01 3.865969655640e-01 3.928380782595e-01 3.990655374851e-01 4.052655226208e-01 4.114195323183e-01 4.175121424391e-01 4.235316874544e-01 4.294577650753e-01 4.352844543876e-01 4.409906663366e-01 4.465685487814e-01 4.520051710994e-01 4.572871182169e-01 4.624069496946e-01 4.673501270179e-01 4.721115916490e-01 4.766790380125e-01 4.810461310971e-01 4.852046784221e-01 4.891467600475e-01 4.928683679250e-01 4.963622734784e-01 4.996247092243e-01 5.026500285790e-01 5.054381492454e-01 5.079829923139e-01 5.102855028225e-01 5.123428084632e-01 5.141558613814e-01 5.157264244782e-01 5.170525186261e-01 5.181418001715e-01 5.189938077695e-01 5.196127104598e-01 5.200067719127e-01 5.201778298344e-01 5.201363964754e-01 5.198876334102e-01 5.194414088724e-01 5.188047554759e-01 5.179912535864e-01 5.170088434062e-01 5.158682855962e-01 5.145861579738e-01 5.131713111003e-01 5.116383727712e-01 5.100021914361e-01 5.082763232636e-01 5.064758747093e-01 5.046167323673e-01 5.027147277533e-01 5.007838328673e-01 4.988424333234e-01 4.969047082717e-01 4.949868523268e-01 4.931033083671e-01 4.912704081543e-01 4.895019390690e-01 4.878100550648e-01 4.862107209924e-01 4.847132742415e-01 4.833287597139e-01 4.820701677576e-01 4.809435254786e-01 4.799561706244e-01 4.791167831490e-01 4.784287075151e-01 4.778954087368e-01 4.775199052367e-01 4.773022383089e-01 4.772444688664e-01 4.773417632206e-01 4.775916431868e-01 4.779922027310e-01 4.785353855065e-01 4.792162003675e-01 4.800277552651e-01 4.809604917048e-01 4.820080011834e-01 4.831587983765e-01 4.844055348945e-01 4.857363934126e-01 4.871434224736e-01 4.886160390797e-01 4.901432082006e-01 4.917173205567e-01 4.933286141902e-01 4.949666738816e-01 4.966235400338e-01 4.982915565461e-01 4.999622048408e-01 5.016282841753e-01 5.032805564873e-01 5.049157892969e-01 5.065235423456e-01 5.080979894480e-01 5.096369437965e-01 5.111299681791e-01 5.125746993884e-01 5.139633537358e-01 5.152918403877e-01 5.165548171084e-01 5.177456609789e-01 5.188597155703e-01 5.198903783642e-01 5.208327364409e-01 5.216778177714e-01 5.224195734469e-01 5.230502378016e-01 5.235631242402e-01 5.239469022903e-01 5.241954453200e-01 5.242982438582e-01 5.242438897110e-01 5.240257563364e-01 5.236308354925e-01 5.230485116230e-01 5.222712035555e-01 5.212854263170e-01 5.200839551443e-01 5.186555289228e-01 5.169925014536e-01 5.150866577437e-01 5.129303970730e-01 5.105189042877e-01 5.078474517857e-01 5.049117632063e-01 5.017121303561e-01 4.982478014802e-01 4.945238074133e-01 4.905442194843e-01 4.863180759470e-01 4.818570051602e-01 4.771742123240e-01 4.722885558715e-01 4.672202581239e-01 4.619972119808e-01 4.566441383723e-01 4.511971107285e-01 4.456905851988e-01 4.401662988505e-01 4.346676604561e-01 4.292413270993e-01 4.239384290162e-01 4.188101308974e-01 4.139132562120e-01 4.093018590955e-01 4.050317745571e-01 4.011588054700e-01 3.977335099101e-01 3.948061726988e-01 3.924194697854e-01 3.906122404520e-01 3.894130395132e-01 3.888441256649e-01 3.889153691273e-01 3.896279641820e-01 3.909708998885e-01 3.929241611804e-01 3.954583491597e-01 3.985281299128e-01 4.020884535947e-01 4.060818682151e-01 4.104454186464e-01 4.151133034342e-01 4.200150669081e-01 4.250783109294e-01 4.302326046803e-01 4.354048787016e-01 4.405267827200e-01 4.455273699851e-01 4.503474940313e-01 4.549235032318e-01 4.592020506894e-01 4.631326356666e-01 4.666707846612e-01 4.697777767217e-01 4.724217648770e-01 4.745779157074e-01 4.762266124474e-01 4.773576302442e-01 4.779674942610e-01 4.780593126478e-01 4.776447534204e-01 4.767425800892e-01 4.753798910587e-01 4.735902546561e-01 4.714148453299e-01 4.689004051933e-01 4.661030316372e-01 4.630787732817e-01 4.598923519221e-01 4.566100255170e-01 4.532985629287e-01 4.500281855852e-01 4.468640090874e-01 4.438728868672e-01 4.411110880784e-01 4.386344908253e-01 4.364867321656e-01 4.347027559001e-01 4.333069866952e-01 4.323134483277e-01 4.317270569909e-01 4.315338073757e-01 4.317218711439e-01 4.322589289204e-01 4.331120554731e-01 4.342432358305e-01 4.356064494334e-01 4.371632530346e-01 4.388678729275e-01 4.406867430789e-01 4.425813983749e-01 4.445314976402e-01 4.465135933687e-01 4.485206171304e-01 4.505501948932e-01 4.526075257424e-01 4.547116199140e-01 4.568731430483e-01 4.591253350207e-01 4.614887466898e-01 4.639929131574e-01 4.666604299381e-01 4.695072633858e-01 4.725504556324e-01 4.757841676599e-01 4.792078827138e-01 4.827918235322e-01 4.865110126543e-01 4.903143408399e-01 4.941469230141e-01 4.979468417495e-01 5.016348693589e-01 5.051423257961e-01 5.083836138620e-01 5.112881048139e-01 5.137794995167e-01 5.157964152148e-01 5.172847709423e-01 5.182043796698e-01 5.185328443924e-01 5.182576935850e-01 5.173949459914e-01 5.159720962157e-01 5.140393592887e-01 5.116595532723e-01 5.089196559384e-01 5.059112975765e-01 5.027434565349e-01 4.995289789005e-01 4.963796123892e-01 4.934116717049e-01 4.907222552060e-01 4.884082064571e-01 4.865362734273e-01 4.851645543372e-01 4.843205017058e-01 4.840139690074e-01 4.842323021531e-01 4.849387730305e-01 4.860927403342e-01 4.876293726375e-01 4.894906975109e-01 4.909067465730e-01 4.920590363869e-01 4.931392387922e-01 4.943914403263e-01 4.960384510159e-01 4.981959077631e-01 5.008280321010e-01 5.037524991781e-01 5.067106450672e-01 5.094396349372e-01 5.117605991091e-01 5.136385399028e-01 5.151880435961e-01 5.166386322986e-01 5.182632188161e-01 5.202844030553e-01 5.228006047091e-01 5.257565527838e-01 5.289560896490e-01 5.321212066859e-01 5.349844117770e-01 5.373668800976e-01 5.392258120438e-01 5.406642295626e-01 5.418975028473e-01 5.431654529181e-01 5.446576219493e-01 5.464521948333e-01 5.484719115563e-01 5.505178671976e-01 5.523302279159e-01 5.536671719769e-01 5.543835507905e-01 5.544785086633e-01 5.540965995325e-01 5.534778706437e-01 5.529010822657e-01 5.525824609078e-01 5.526200963838e-01 5.529616561988e-01 5.534306686312e-01 5.537909532822e-01 5.538215366803e-01 5.534056695477e-01 5.525544982332e-01 5.514246082248e-01 5.502666333502e-01 5.493410062750e-01 5.488499495330e-01 5.488656713185e-01 5.493138878388e-01 5.499996788587e-01 5.506816423001e-01 5.511422716872e-01 5.512728798800e-01 5.511017825057e-01 5.507839130955e-01 5.505563281547e-01 5.506535470509e-01 5.512336363706e-01 5.523105355434e-01 5.537613190727e-01 5.553471677275e-01 5.567890876016e-01 5.578529633641e-01 5.584135379213e-01 5.584811026658e-01 5.581873606678e-01 5.577420524677e-01 5.573453296816e-01 5.571174948839e-01 5.570617990438e-01 5.570526215401e-01 5.568761519589e-01 5.563150974019e-01 5.552112066999e-01 5.535368683530e-01 5.514181112844e-01 5.491086711519e-01 5.469303330169e-01 5.451954006334e-01 5.441348861909e-01 5.438308384440e-01 5.442353242714e-01 5.452034925891e-01 5.465632951896e-01 5.482049667182e-01 5.501168760243e-01 5.523985085268e-01 5.552203189513e-01 5.587643973054e-01 5.631185340476e-01 5.682323142723e-01 5.738851300510e-01 5.797174268129e-01 5.853008185943e-01 5.902232091242e-01 5.941741798643e-01 5.969836400962e-01 5.986519546124e-01 5.993033810832e-01 5.991296237855e-01 5.983304293636e-01 5.970528708019e-01 5.953594957219e-01 5.932536000114e-01 5.907232261631e-01 5.877955787885e-01 5.846128009662e-01 5.814579151085e-01 5.787237841072e-01 5.768687896302e-01 5.763124990777e-01 5.773289784073e-01 5.799647410733e-01 5.840143067201e-01 5.890569937784e-01 5.945347567789e-01 5.998807336879e-01 6.046251936263e-01 6.084790973804e-01 6.114222422691e-01 6.128189825354e-01 6.061731847572e-01 5.729368989553e-01 5.323847836942e-01 4.998858619736e-01 4.920848393258e-01 5.138172956474e-01 5.534947314329e-01 5.924473485399e-01 6.153996202122e-01 6.146802448869e-01 5.909985224190e-01 5.531506070119e-01 5.164546199727e-01 4.975710184205e-01 5.045513773492e-01 5.303717044432e-01 5.587236776126e-01 5.745120768228e-01 5.695870568253e-01 5.443962248935e-01 5.080930139406e-01 4.770312828038e-01 4.685416162065e-01 4.890828554738e-01 5.285279738613e-01 5.686794368206e-01 5.939485118238e-01 5.957880203907e-01 5.735022945282e-01 5.341103120655e-01 4.915951263263e-01 4.636895754817e-01 4.632058083955e-01 4.884921935251e-01 5.254277829027e-01 5.583957392744e-01 5.773908336735e-01 5.795354142028e-01 5.681660214148e-01 5.508463435894e-01 5.362199612260e-01 5.300077257444e-01 5.323524124711e-01 5.386980993959e-01 5.436130757839e-01 5.444251501111e-01 5.427517405128e-01 5.434696005505e-01 5.514859451438e-01 5.679372833023e-01 5.885320654302e-01 6.054633860534e-01 6.110528745160e-01 6.010058164443e-01 5.764717965549e-01 5.449603328274e-01 5.193396403822e-01 5.129590962062e-01 5.311304369996e-01 5.665034044081e-01 6.042277429552e-01 6.300583637411e-01 6.350223013931e-01 6.169833363564e-01 5.810689527197e-01 5.393969782514e-01 5.086764468744e-01 5.030784143113e-01 5.243514645464e-01 5.604484665912e-01 5.946981723994e-01 6.142830033871e-01 6.133643028879e-01 5.940758445447e-01
 3.632304370234e-01 3.641664758461e-01 3.651184101149e-01 3.660975641197e-01 3.670741199758e-01 3.680035878156e-01 3.688883342551e-01 3.697829539001e-01 3.707304856677e-01 3.717219838565e-01 3.727223807586e-01 3.737155280199e-01 3.746957272060e-01 3.756492130057e-01 3.765725324418e-01 3.775055398077e-01 3.785077708460e-01 3.795903840807e-01 3.807021464869e-01 3.817759309290e-01 3.827918569044e-01 3.837717831422e-01 3.847583003962e-01 3.857946455996e-01 3.869118278838e-01 3.881099511971e-01 3.893370555522e-01 3.905208429386e-01 3.916294350652e-01 3.926903353868e-01 3.937640018625e-01 3.949029964509e-01 3.961347291203e-01 3.974460126462e-01 3.987776754520e-01 4.000497797955e-01 4.012199147054e-01 4.023243983667e-01 4.034492603969e-01 4.046593401631e-01 4.059477632137e-01 4.072503345575e-01 4.084943529036e-01 4.096477420387e-01 4.107382967527e-01 4.118367625226e-01 4.129946535003e-01 4.141983726922e-01 4.153796182535e-01 4.164863560366e-01 4.175383860998e-01 4.186126164837e-01 4.197710633311e-01 4.210053488108e-01 4.222483452018e-01 4.234313153175e-01 4.245422308525e-01 4.256391335775e-01 4.268069816451e-01 4.280817200246e-01 4.294219087913e-01 4.307401295481e-01 4.319833120524e-01 4.331726558380e-01 4.343650180431e-01 4.355951753474e-01 4.368485939067e-01 4.380843256718e-01 4.392828425225e-01 4.404645723840e-01 4.416763977368e-01 4.429425125976e-01 4.442287542117e-01 4.454634702919e-01 4.466100411067e-01 4.477151694242e-01 4.488753951792e-01 4.501608327383e-01 4.515535181915e-01 4.529622450959e-01 4.542869655123e-01 4.554912551352e-01 4.566357457471e-01 4.578267773297e-01 4.591286748807e-01 4.605108783137e-01 4.618791075852e-01 4.631620718514e-01 4.643556970245e-01 4.655143133191e-01 4.667046922364e-01 4.679508184787e-01 4.692200889940e-01 4.704553072472e-01 4.716341815085e-01 4.727893226379e-01 4.739748528976e-01 4.752197969875e-01 4.765085821680e-01 4.777944174365e-01 4.790298799159e-01 4.801989800729e-01 4.813313272794e-01 4.824863889868e-01 4.837112973084e-01 4.850103018389e-01 4.863432476324e-01 4.876447227901e-01 4.888618041889e-01 4.899862271034e-01 4.910717419530e-01 4.922015702562e-01 4.934313414495e-01 4.947501142200e-01 4.960918313567e-01 4.973744316936e-01 4.985518261541e-01 4.996395331644e-01 5.007042028033e-01 5.018215999870e-01 5.030237347022e-01 5.042895983992e-01 5.055626353106e-01 5.067850554864e-01 5.079255883576e-01 5.089987143732e-01 5.100583168694e-01 5.111606438817e-01 5.123301936440e-01 5.135470018584e-01 5.147627059729e-01 5.159308707356e-01 5.170291776783e-01 5.180834465119e-01 5.191417120834e-01 5.202387833769e-01 5.213759201132e-01 5.225252860178e-01 5.236540642701e-01 5.247396403157e-01 5.257868597785e-01 5.268246876149e-01 5.278801019532e-01 5.289612450395e-01 5.300572272841e-01 5.311487340998e-01 5.322143742325e-01 5.332447127385e-01 5.342505609788e-01 5.352546867534e-01 5.362763495680e-01 5.373176447739e-01 5.383699220449e-01 5.394113080049e-01 5.404190901290e-01 5.413890086297e-01 5.423397287917e-01 5.432973901558e-01 5.442793236701e-01 5.452863573254e-01 5.462997804081e-01 5.472939392800e-01 5.482527573156e-01 5.491836080086e-01 5.501067933658e-01 5.510394715088e-01 5.519889878868e-01 5.529447828787e-01 5.538903042969e-01 5.548109515641e-01 5.557059107172e-01 5.565880851206e-01 5.574661644233e-01 5.583423719719e-01 5.592132321402e-01 5.600685391114e-01 5.609022302934e-01 5.617189982795e-01 5.625302881673e-01 5.633412254125e-01 5.641475683221e-01 5.649403750983e-01 5.657115296889e-01 5.664601040018e-01 5.671973628430e-01 5.679379876586e-01 5.686863985092e-01 5.694342968989e-01 5.701683951090e-01 5.708810144559e-01 5.715730645533e-01 5.722564393592e-01 5.729447018439e-01 5.736409625103e-01 5.743323325220e-01 5.750054313532e-01 5.756525307071e-01 5.762784218977e-01 5.768977776921e-01 5.775213751103e-01 5.781427492131e-01 5.787442262929e-01 5.793132157397e-01 5.798514719332e-01 5.803744517017e-01 5.808975727508e-01 5.814242925870e-01 5.819419738260e-01 5.824332768466e-01 5.828939242548e-01 5.833400268120e-01 5.837882702722e-01 5.842468378954e-01 5.847085189788e-01 5.851525538241e-01 5.855667933778e-01 5.859593247579e-01 5.863491621927e-01 5.867455305570e-01 5.871395826036e-01 5.875160473010e-01 5.878563443028e-01 5.881624325976e-01 5.884534682073e-01 5.887433839773e-01 5.890289701437e-01 5.892969646544e-01 5.895363474584e-01 5.897457966629e-01 5.899402218537e-01 5.901354115753e-01 5.903309962087e-01 5.905149407893e-01 5.906773392118e-01 5.908179480355e-01 5.909441727955e-01 5.910660294441e-01 5.911827418461e-01 5.912837008219e-01 5.913580956167e-01 5.914094179083e-01 5.914440975824e-01 5.914670628723e-01 5.914774871737e-01 5.914705328800e-01 5.914389115212e-01 5.913865582120e-01 5.913220087170e-01 5.912468888029e-01 5.911579710836e-01 5.910529025077e-01 5.909282462936e-01 5.907842460970e-01 5.906270873785e-01 5.904566098069e-01 5.902690828543e-01 5.900622183567e-01 5.898369181195e-01 5.895915916893e-01 5.893278093541e-01 5.890496842111e-01 5.887528802906e-01 5.884361116131e-01 5.881013443842e-01 5.877487180237e-01 5.873767980800e-01 5.869895287014e-01 5.865859032617e-01 5.861622286695e-01 5.857184076514e-01 5.852573499457e-01 5.847768194606e-01 5.842783393397e-01 5.837636655323e-01 5.832300860726e-01 5.826735497134e-01 5.820982106977e-01 5.815041834052e-01 5.808899154845e-01 5.802576136662e-01 5.796056221990e-01 5.789315998012e-01 5.782383807530e-01 5.775270472813e-01 5.767961202962e-01 5.760439536973e-01 5.752718009145e-01 5.744797373820e-01 5.736677077938e-01 5.728374779002e-01 5.719861516413e-01 5.711125142858e-01 5.702179502097e-01 5.693030712270e-01 5.683666773206e-01 5.674092917677e-01 5.664328232507e-01 5.654359385347e-01 5.644177298534e-01 5.633780974428e-01 5.623157587719e-01 5.612301724895e-01 5.601230413298e-01 5.589972180555e-01 5.578489823209e-01 5.566805630676e-01 5.554909081640e-01 5.542775473314e-01 5.530438695216e-01 5.517892347541e-01 5.505110778531e-01 5.492103707431e-01 5.478875190841e-01 5.465432055320e-01 5.451776355967e-01 5.437909751453e-01 5.423803049291e-01 5.409460433639e-01 5.394890409493e-01 5.380097760731e-01 5.365069778366e-01 5.349831571934e-01 5.334377059457e-01 5.318694884963e-01 5.302784800718e-01 5.286636049654e-01 5.270240116448e-01 5.253611295880e-01 5.236791773414e-01 5.219732801123e-01 5.202449363882e-01 5.184935548151e-01 5.167183784725e-01 5.149200451841e-01 5.130988468439e-01 5.112543883870e-01 5.093853137355e-01 5.074956783702e-01 5.055827282680e-01 5.036450417199e-01 5.016854517146e-01 4.997018190133e-01 4.976942675268e-01 4.956642644935e-01 4.936102033304e-01 4.915325481000e-01 4.894326463370e-01 4.873089758232e-01 4.851616010178e-01 4.829916200568e-01 4.807970922653e-01 4.785787893185e-01 4.763385292777e-01 4.740740461827e-01 4.717859192230e-01 4.694749920169e-01 4.671406903547e-01 4.647828504708e-01 4.624015292367e-01 4.599965053843e-01 4.575675158106e-01 4.551166017096e-01 4.526424928487e-01 4.501440428013e-01 4.476235832568e-01 4.450794607282e-01 4.425114886435e-01 4.399207140335e-01 4.373075523129e-01 4.346698158783e-01 4.320104822164e-01 4.293282012486e-01 4.266228688183e-01 4.238946368056e-01 4.211441689667e-01 4.183697783309e-01 4.155737336991e-01 4.127544506377e-01 4.099125626894e-01 4.070500638565e-01 4.041641388407e-01 4.012553234349e-01 3.983248936140e-01 3.953716175744e-01 3.923967167455e-01 3.894003627064e-01 3.863827311521e-01 3.833423478020e-01 3.802812512030e-01 3.771974253573e-01 3.740919381941e-01 3.709677689060e-01 3.678217625994e-01 3.646554034866e-01 3.614679138360e-01 3.582592331735e-01 3.550303594446e-01 3.517829108466e-01 3.485151474070e-01 3.452283462772e-01 3.419222493663e-01 3.385956785153e-01 3.352493934833e-01 3.318853516116e-01 3.285027099745e-01 3.251011097761e-01 3.216819155036e-01 3.182435462168e-01 3.147880523703e-01 3.113152072737e-01 3.078256145915e-01 3.043192433005e-01 3.007957856033e-01 2.972561998505e-01 2.937006554214e-01 2.901310328272e-01 2.865453743690e-01 2.829460405344e-01 2.793328450209e-01 2.757042806577e-01 2.720632320922e-01 2.684099605156e-01 2.647445765929e-01 2.610676068041e-01 2.573791347678e-01 2.536796706371e-01 2.499704261097e-01 2.462513367208e-01 2.425237559162e-01 2.387886541671e-01 2.350462723504e-01 2.312966955091e-01 2.275419040596e-01 2.237826908346e-01 2.200195945736e-01 2.162547938242e-01 2.124882815319e-01 2.087211929856e-01 2.049548813338e-01 2.011910658613e-01 1.974307517984e-01 1.936766897975e-01 1.899281248629e-01 1.861885296106e-01 1.824591026610e-01 1.787420270267e-01 1.750386962156e-01 1.713529131759e-01 1.676858831387e-01 1.640412942075e-01 1.604207374416e-01 1.568272582483e-01 1.532667284142e-01 1.497404637348e-01 1.462542128338e-01 1.428107079333e-01 1.394155882416e-01 1.360735227308e-01 1.327908217295e-01 1.295722615442e-01 1.264242169513e-01 1.233556892735e-01 1.203708380727e-01 1.174806778343e-01 1.146916985750e-01 1.120133109912e-01 1.094566053927e-01 1.070297432610e-01 1.047438711965e-01 1.026115069430e-01 1.006410298960e-01 9.884570073563e-02 9.723542416807e-02 9.582076956603e-02 9.461278827271e-02 9.361909901713e-02 9.284838665079e-02 9.230823628922e-02 9.200191982817e-02 9.193361395849e-02 9.210443673722e-02 9.251372942521e-02 9.315960432442e-02 9.403797826942e-02 9.514193754160e-02 9.646456912247e-02 9.799813824964e-02 9.973206904827e-02 1.016568182035e-01 1.037620445345e-01 1.060367966883e-01 1.084698128561e-01 1.110520363830e-01 1.137714972853e-01 1.166193934919e-01 1.195855865269e-01 1.226620218903e-01 1.258395996610e-01 1.291096993422e-01 1.324666321196e-01 1.359016574299e-01 1.394094735757e-01 1.429849925237e-01 1.466200230607e-01 1.503115486397e-01 1.540542457464e-01 1.578427399156e-01 1.616735974474e-01 1.655434015360e-01 1.694476227777e-01 1.733833615521e-01 1.773477674574e-01 1.813373218090e-01 1.853497183595e-01 1.893824641227e-01 1.934325781622e-01 1.974989265921e-01 2.015784351938e-01 2.056699700929e-01 2.097714930717e-01 2.138813203973e-01 2.179964111943e-01 2.221159700418e-01 2.262395528942e-01 2.303646679990e-01 2.344900226138e-01 2.386138147818e-01 2.427351127489e-01 2.468530740508e-01 2.509656764284e-01 2.550716186880e-01 2.591697387243e-01 2.632613284062e-01 2.673423276367e-01 2.714132776056e-01 2.754722512865e-01 2.795189516505e-01 2.835526668439e-01 2.875711451110e-01 2.915759349533e-01 2.955641026656e-01 2.995351748675e-01 3.034881753357e-01 3.074219400119e-01 3.113371937561e-01 3.152310586469e-01 3.191031310682e-01 3.229541693606e-01 3.267819184295e-01 3.305858640440e-01 3.343650044822e-01 3.381198364682e-01 3.418479324811e-01 3.455497179806e-01 3.492240994962e-01 3.528698642138e-01 3.564874256000e-01 3.600747931934e-01 3.636322469308e-01 3.671588025211e-01 3.706521861758e-01 3.741139282571e-01 3.775422006613e-01 3.809365310638e-01 3.842962812157e-01 3.876199699044e-01 3.909083161912e-01 3.941589710284e-01 3.973724607642e-01 4.005472773336e-01 4.036842273125e-01 4.067810270794e-01 4.098388285168e-01 4.128545764222e-01 4.158286262969e-01 4.187625876168e-01 4.216512460123e-01 4.244986726442e-01 4.273012785589e-01 4.300588397075e-01 4.327713330107e-01 4.354375844886e-01 4.380568194168e-01 4.406292037587e-01 4.431524349886e-01 4.456280997352e-01 4.480537086150e-01 4.504302821708e-01 4.527557280260e-01 4.550304277644e-01 4.572545629433e-01 4.594247862357e-01 4.615429219610e-01 4.636079494023e-01 4.656188530482e-01 4.675752978480e-01 4.694762741664e-01 4.713219732499e-01 4.731111846405e-01 4.748429432475e-01 4.765171676449e-01 4.781337615004e-01 4.796916467648e-01 4.811899304884e-01 4.826287883559e-01 4.840074156448e-01 4.853252208905e-01 4.865824049295e-01 4.877782768065e-01 4.889109398224e-01 4.899821860641e-01 4.909895163774e-01 4.919335756694e-01 4.928138446029e-01 4.936287606006e-01 4.943792066722e-01 4.950631320838e-01 4.956821893068e-01 4.962346953126e-01 4.967201896792e-01 4.971379352698e-01 4.974890528355e-01 4.977716829671e-01 4.979858192851e-01 4.981320256790e-01 4.982087213927e-01 4.982164726359e-01 4.981536348500e-01 4.980216263822e-01 4.978190643009e-01 4.975456992894e-01 4.972024944766e-01 4.967863474446e-01 4.962995450283e-01 4.957410205040e-01 4.951098599522e-01 4.944065881812e-01 4.936317190926e-01 4.927838616520e-01 4.918635616153e-01 4.908702248554e-01 4.898031853249e-01 4.886631136508e-01 4.874501230590e-01 4.861642297644e-01 4.848040696210e-01 4.833713256615e-01 4.818646719939e-01 4.802836180066e-01 4.786305315238e-01 4.769027794953e-01 4.751019949935e-01 4.732277214977e-01 4.712796762469e-01 4.692592612901e-01 4.671649114948e-01 4.649976793439e-01 4.627583090828e-01 4.604458504740e-01 4.580610531662e-01 4.556043867515e-01 4.530762932558e-01 4.504759596994e-01 4.478052318527e-01 4.450635994624e-01 4.422513820431e-01 4.393698437825e-01 4.364176150143e-01 4.333972806482e-01 4.303085614447e-01 4.271517047599e-01 4.239270557437e-01 4.206366269230e-01 4.172805640572e-01 4.138584704872e-01 4.103725355811e-01 4.068232946019e-01 4.032105748967e-01 3.995366805511e-01 3.958027982735e-01 3.920078465128e-01 3.881556469621e-01 3.842444213211e-01 3.802772038332e-01 3.762549118897e-01 3.721792229735e-01 3.680518688944e-01 3.638727212663e-01 3.596451279231e-01 3.553698615697e-01 3.510482031905e-01 3.466835196673e-01 3.422768287144e-01 3.378300986466e-01 3.333459949897e-01 3.288257690814e-01 3.242737519588e-01 3.196901771363e-01 3.150802858541e-01 3.104444140002e-01 3.057872637957e-01 3.011117639967e-01 2.964204231274e-01 2.917192894964e-01 2.870088705492e-01 2.822960099301e-01 2.775837284477e-01 2.728762496684e-01 2.681807309978e-01 2.634995129963e-01 2.588403530363e-01 2.542074430650e-01 2.496085246078e-01 2.450501396934e-01 2.405373600791e-01 2.360800537626e-01 2.316854489966e-01 2.273616168500e-01 2.231174153166e-01 2.189624547049e-01 2.149070635596e-01 2.109609050802e-01 2.071365902677e-01 2.034438085830e-01 1.998950756292e-01 1.965030231113e-01 1.932809489919e-01 1.902402614489e-01 1.873941352581e-01 1.847557680460e-01 1.823394601811e-01 1.801552712862e-01 1.782176043392e-01 1.765363211951e-01 1.751231518957e-01 1.739866642751e-01 1.731337458575e-01 1.725734988202e-01 1.723088598019e-01 1.723442931582e-01 1.726812018075e-01 1.733172771259e-01 1.742531776687e-01 1.754817985942e-01 1.769985702301e-01 1.787963155903e-01 1.808659387915e-01 1.831982139134e-01 1.857807677091e-01 1.886045222353e-01 1.916560675001e-01 1.949227431322e-01 1.983926106357e-01 2.020529230526e-01 2.058916148025e-01 2.098948988956e-01 2.140520270766e-01 2.183499906760e-01 2.227777171677e-01 2.273249756946e-01 2.319795064639e-01 2.367328002702e-01 2.415729129825e-01 2.464919297421e-01 2.514810841121e-01 2.565303124538e-01 2.616337188596e-01 2.667810887660e-01 2.719675686598e-01 2.771845644886e-01 2.824252638153e-01 2.876844064750e-01 2.929548674614e-01 2.982312735504e-01 3.035076687756e-01 3.087788727001e-01 3.140395508325e-01 3.192845089740e-01 3.245101424836e-01 3.297107618428e-01 3.348808557880e-01 3.400185612089e-01 3.451164414264e-01 3.501739660041e-01 3.551843725250e-01 3.601458032088e-01 3.650546496849e-01 3.699053302101e-01 3.746975943255e-01 3.794239842004e-01 3.840855107036e-01 3.886766533822e-01 3.931943995205e-01 3.976367721420e-01 4.019984006079e-01 4.062802037163e-01 4.104751496438e-01 4.145833834696e-01 4.186009926552e-01 4.225238242545e-01 4.263538676353e-01 4.300819787580e-01 4.337130325510e-01 4.372387740604e-01 4.406594081837e-01 4.439736030442e-01 4.471754092631e-01 4.502690607869e-01 4.532453986303e-01 4.561082144631e-01 4.588517093026e-01 4.614742342109e-01 4.639777135944e-01 4.663539075129e-01 4.686078470389e-01 4.707311763397e-01 4.727271180989e-01 4.745925037337e-01 4.763239344386e-01 4.779237527103e-01 4.793856256546e-01 4.807132163522e-01 4.819009588958e-01 4.829503459529e-01 4.838611009880e-01 4.846272983556e-01 4.852559295577e-01 4.857372093809e-01 4.860760618654e-01 4.862699320287e-01 4.863161208840e-01 4.862189719928e-01 4.859695647274e-01 4.855780294637e-01 4.850335835242e-01 4.843417118725e-01 4.835012894813e-01 4.825092233782e-01 4.813705161976e-01 4.800784587082e-01 4.786410233567e-01 4.770500940830e-01 4.753118264051e-01 4.734253877202e-01 4.713870986197e-01 4.692055988090e-01 4.668711927345e-01 4.643946074698e-01 4.617683781825e-01 4.589977078758e-01 4.560850623505e-01 4.530237583716e-01 4.498267554006e-01 4.464824080875e-01 4.430019537089e-01 4.393825296508e-01 4.356254914014e-01 4.317373360974e-01 4.277112050964e-01 4.235601120722e-01 4.192760682736e-01 4.148684837010e-01 4.103384974084e-01 4.056848605123e-01 4.009177599244e-01 3.960313458792e-01 3.910372744250e-01 3.859327697062e-01 3.807226872392e-01 3.754142919606e-01 3.700053297107e-01 3.645071397911e-01 3.589176356451e-01 3.532463387756e-01 3.474955326514e-01 3.416709703984e-01 3.357809571215e-01 3.298265476604e-01 3.238196169216e-01 3.177624750508e-01 3.116654923668e-01 3.055342754850e-01 2.993766603854e-01 2.932047364669e-01 2.870224418205e-01 2.808432397615e-01 2.746753269663e-01 2.685318262163e-01 2.624219824825e-01 2.563614258909e-01 2.503603464322e-01 2.444358950370e-01 2.386022806890e-01 2.328754797018e-01 2.272756269712e-01 2.218166411711e-01 2.165247236667e-01 2.114141352587e-01 2.065094250134e-01 2.018345002174e-01 1.974074079513e-01 1.932592789800e-01 1.894051739193e-01 1.858766516384e-01 1.826920193451e-01 1.798727868100e-01 1.774446352674e-01 1.754162053273e-01 1.738138104898e-01 1.726394271661e-01 1.719078014049e-01 1.716211853723e-01 1.717748531313e-01 1.723738692163e-01 1.733972325210e-01 1.748430249013e-01 1.766855455053e-01 1.789109646503e-01 1.814977812765e-01 1.844149173860e-01 1.876502140609e-01 1.911634795923e-01 1.949417769424e-01 1.989509514332e-01 2.031677313058e-01 2.075739998307e-01 2.121333068908e-01 2.168391539455e-01 2.216554384363e-01 2.265715982070e-01 2.315671156246e-01 2.366168659230e-01 2.417167658326e-01 2.468365317452e-01 2.519728967667e-01 2.571050251521e-01 2.622194511486e-01 2.673116054497e-01 2.723574880438e-01 2.773581935534e-01 2.822962836403e-01 2.871615336941e-01 2.919529052070e-01 2.966500043631e-01 3.012573464040e-01 3.057589070811e-01 3.101477603479e-01 3.144268110701e-01 3.185730457235e-01 3.225980065218e-01 3.264838870458e-01 3.302288081645e-01 3.338348837315e-01 3.372822798158e-01 3.405827144351e-01 3.437212493301e-01 3.466974289101e-01 3.495134261722e-01 3.521522434338e-01 3.546284493564e-01 3.569250508339e-01 3.590463272873e-01 3.609927704001e-01 3.627525355771e-01 3.643382839467e-01 3.657358676806e-01 3.669509046066e-01 3.679842622769e-01 3.688279469680e-01 3.694916453003e-01 3.699681099077e-01 3.702584821395e-01 3.703701451312e-01 3.702929431245e-01 3.700404268621e-01 3.696060546672e-01 3.689935700105e-01 3.682107953246e-01 3.672500535359e-01 3.661273415836e-01 3.648360267210e-01 3.633853132565e-01 3.617807004860e-01 3.600224202830e-01 3.581204032456e-01 3.560790852619e-01 3.539030137072e-01 3.516023051248e-01 3.491837532868e-01 3.466520479851e-01 3.440233520552e-01 3.412976656816e-01 3.384929596952e-01 3.356157097520e-01 3.326768050287e-01 3.296939998219e-01 3.266701137010e-01 3.236303915698e-01 3.205805981869e-01 3.175377930032e-01 3.145202032864e-01 3.115405667445e-01 3.086204221745e-01 3.057735692942e-01 3.030200656799e-01 3.003778138374e-01 2.978671323449e-01 2.955055396455e-01 2.933159789044e-01 2.913132618264e-01 2.895210391894e-01 2.879559292676e-01 2.866354829618e-01 2.855808380297e-01 2.848020733673e-01 2.843213989795e-01 2.841450469214e-01 2.842909266037e-01 2.847644509532e-01 2.855727578747e-01 2.867258265326e-01 2.882181178890e-01 2.900587659586e-01 2.922398580840e-01 2.947608831972e-01 2.976123048949e-01 3.007868676325e-01 3.042745600887e-01 3.080627417062e-01 3.121375847584e-01 3.164836360402e-01 3.210854295900e-01 3.259235655414e-01 3.309837249837e-01 3.362439510131e-01 3.416870566157e-01 3.472932350666e-01 3.530432868592e-01 3.589178379343e-01 3.648967553138e-01 3.709626190175e-01 3.770949642725e-01 3.832772674134e-01 3.894886418023e-01 3.957143601949e-01 4.019342142005e-01 4.081335617640e-01 4.142950074797e-01 4.204015827421e-01 4.264425798111e-01 4.323964072354e-01 4.382541874488e-01 4.440002877736e-01 4.496217404971e-01 4.551071861793e-01 4.604417132222e-01 4.656191162460e-01 4.706235844501e-01 4.754490614041e-01 4.800849027532e-01 4.845211977383e-01 4.887517963402e-01 4.927689372993e-01 4.965663643047e-01 5.001363920331e-01 5.034778338055e-01 5.065821620232e-01 5.094485581753e-01 5.120718846495e-01 5.144527767907e-01 5.165883512038e-01 5.184773780784e-01 5.201242196564e-01 5.215253159774e-01 5.226860862230e-01 5.236098107728e-01 5.242971925960e-01 5.247577681907e-01 5.249930420961e-01 5.250124046098e-01 5.248206806092e-01 5.244288412285e-01 5.238436179317e-01 5.230750989895e-01 5.221366371236e-01 5.210346244578e-01 5.197848725417e-01 5.183992205608e-01 5.168897695055e-01 5.152722468371e-01 5.135599455444e-01 5.117679971933e-01 5.099102265251e-01 5.080047156293e-01 5.060654136637e-01 5.041077988551e-01 5.021482286158e-01 5.002030692199e-01 4.982844074367e-01 4.964095472094e-01 4.945921589230e-01 4.928458006924e-01 4.911829796503e-01 4.896163701251e-01 4.881576452643e-01 4.868146287935e-01 4.855988655410e-01 4.845172901533e-01 4.835754710870e-01 4.827799082561e-01 4.821340242075e-01 4.816418182782e-01 4.813030211184e-01 4.811175036920e-01 4.810866781786e-01 4.812029023324e-01 4.814684521408e-01 4.818738299587e-01 4.824153274482e-01 4.830868466789e-01 4.838790573224e-01 4.847856985759e-01 4.857972404730e-01 4.869060936453e-01 4.881027843244e-01 4.893767677557e-01 4.907215060216e-01 4.921258112721e-01 4.935814646766e-01 4.950794537790e-01 4.966109143982e-01 4.981690444292e-01 4.997446571207e-01 5.013292537661e-01 5.029185350269e-01 5.045020649720e-01 5.060736475476e-01 5.076295699387e-01 5.091604725966e-01 5.106632861855e-01 5.121296962807e-01 5.135562891476e-01 5.149361097901e-01 5.162633913016e-01 5.175336587635e-01 5.187401724399e-01 5.198771574250e-01 5.209375869198e-01 5.219143001192e-01 5.228003642574e-01 5.235888014480e-01 5.242685690329e-01 5.248332470914e-01 5.252726362931e-01 5.255752638960e-01 5.257341799873e-01 5.257347822288e-01 5.255687519906e-01 5.252247679405e-01 5.246901786557e-01 5.239562961608e-01 5.230086233260e-01 5.218406123926e-01 5.204406917604e-01 5.187975725282e-01 5.169063495177e-01 5.147574298548e-01 5.123444416048e-01 5.096643699534e-01 5.067107422663e-01 5.034862435784e-01 4.999895814367e-01 4.962253933409e-01 4.921987783440e-01 4.879205088869e-01 4.834007296773e-01 4.786552013240e-01 4.737056024537e-01 4.685705087610e-01 4.632809850243e-01 4.578626215779e-01 4.523534920764e-01 4.467907567481e-01 4.412162088161e-01 4.356756516199e-01 4.302167995440e-01 4.248950314320e-01 4.197618098956e-01 4.148749388395e-01 4.102910600097e-01 4.060668305470e-01 4.022577928011e-01 3.989173038733e-01 3.960947194667e-01 3.938323740085e-01 3.921683253700e-01 3.911300137662e-01 3.907368292853e-01 3.909958208444e-01 3.919065436256e-01 3.934551897483e-01 3.956161549347e-01 3.983561765014e-01 4.016314341266e-01 4.053888035274e-01 4.095687075709e-01 4.141070911135e-01 4.189346155828e-01 4.239792769721e-01 4.291689416367e-01 4.344291186386e-01 4.396887681749e-01 4.448773245622e-01 4.499275280702e-01 4.547770232655e-01 4.593664738928e-01 4.636417959544e-01 4.675547687338e-01 4.710623386871e-01 4.741286100853e-01 4.767251729984e-01 4.788282020750e-01 4.804218895546e-01 4.815010282063e-01 4.820625078430e-01 4.821153161786e-01 4.816737254162e-01 4.807612825978e-01 4.794071614686e-01 4.776488036217e-01 4.755317910476e-01 4.731044931005e-01 4.704241470248e-01 4.675497287786e-01 4.645440637459e-01 4.614745560244e-01 4.584066995814e-01 4.554066753628e-01 4.525357841245e-01 4.498552761457e-01 4.474186406418e-01 4.452694643396e-01 4.434447649840e-01 4.419720503046e-01 4.408688312299e-01 4.401373358382e-01 4.397767859785e-01 4.397692312773e-01 4.400921962044e-01 4.407150058341e-01 4.416006438779e-01 4.427126640917e-01 4.440073766937e-01 4.454508917103e-01 4.470022271883e-01 4.486355568809e-01 4.503236579849e-01 4.520517910102e-01 4.538111761846e-01 4.556015722490e-01 4.574346955271e-01 4.593204428445e-01 4.612871545909e-01 4.633566641110e-01 4.655605142160e-01 4.679276757084e-01 4.704806118017e-01 4.732456604943e-01 4.762296476058e-01 4.794433635360e-01 4.828712407057e-01 4.865009470822e-01 4.902925532890e-01 4.942029771765e-01 4.981778544555e-01 5.021441050927e-01 5.060339132075e-01 5.097609298374e-01 5.132506455844e-01 5.164161768763e-01 5.191889289574e-01 5.214972909173e-01 5.232853407413e-01 5.245117631686e-01 5.251438097048e-01 5.251762997875e-01 5.246143263993e-01 5.234862764585e-01 5.218365326452e-01 5.197300981954e-01 5.172451820815e-01 5.144769234468e-01 5.115286910783e-01 5.085071152219e-01 5.055309928721e-01 5.027004003625e-01 5.001227665498e-01 4.978794696160e-01 4.960462750836e-01 4.946702455429e-01 4.937830676029e-01 4.933923519422e-01 4.934800481830e-01 4.940215616891e-01 4.949641171361e-01 4.962581649260e-01 4.972448358586e-01 4.979804413870e-01 4.986587951454e-01 4.995272195889e-01 5.008096445932e-01 5.026225776789e-01 5.049301783701e-01 5.075483381404e-01 5.102116415335e-01 5.126538236143e-01 5.146938677760e-01 5.162967551557e-01 5.175830894414e-01 5.187908104256e-01 5.202056977145e-01 5.220598345838e-01 5.244645990678e-01 5.273695870080e-01 5.305822477669e-01 5.338241307065e-01 5.368300879370e-01 5.394197853137e-01 5.415517247872e-01 5.433355316502e-01 5.449855321667e-01 5.467422797872e-01 5.487922862856e-01 5.512026712834e-01 5.538822803880e-01 5.566160536058e-01 5.591274679498e-01 5.611577159098e-01 5.625489641334e-01 5.632898866201e-01 5.635135822629e-01 5.634527684208e-01 5.633736047219e-01 5.634869182561e-01 5.638771607224e-01 5.644857398688e-01 5.651314515898e-01 5.655723475080e-01 5.655919724581e-01 5.650703085539e-01 5.640292471919e-01 5.626290449550e-01 5.611299084948e-01 5.598038688779e-01 5.588639173251e-01 5.583948938952e-01 5.583343541783e-01 5.584998241590e-01 5.586596420225e-01 5.586113414635e-01 5.582528147571e-01 5.576270876535e-01 5.569037545362e-01 5.563285566627e-01 5.561504635511e-01 5.565329849103e-01 5.574953905927e-01 5.589126515416e-01 5.605425078963e-01 5.620986403614e-01 5.633426957496e-01 5.641444040362e-01 5.645089212123e-01 5.645657862599e-01 5.645205000759e-01 5.645606659575e-01 5.647984412868e-01 5.652195185869e-01 5.656816793291e-01 5.659571257136e-01 5.658134298047e-01 5.650826748086e-01 5.637305007583e-01 5.618807723499e-01 5.597846560523e-01 5.577641819555e-01 5.561351796894e-01 5.551266993313e-01 5.548265645486e-01 5.551904762362e-01 5.560830898230e-01 5.573438642669e-01 5.588774658794e-01 5.606930717393e-01 5.629092313126e-01 5.657217223005e-01 5.693291348962e-01 5.738351009520e-01 5.791960060248e-01 5.851926170774e-01 5.914570732039e-01 5.975460513569e-01 6.030307435284e-01 6.075761189275e-01 6.109900120211e-01 6.132422835614e-01 6.144304413095e-01 6.147121664391e-01 6.142565861855e-01 6.131799950263e-01 6.115196753515e-01 6.092581787383e-01 6.063734076731e-01 6.028947333329e-01 5.989761008633e-01 5.949240827697e-01 5.911770371169e-01 5.882432505344e-01 5.866154013825e-01 5.866383341311e-01 5.884318973823e-01 5.918550129425e-01 5.965294226337e-01 6.019144863983e-01 6.074316945198e-01 6.125669290483e-01 6.169573383251e-01 6.205284594735e-01 6.235586927815e-01 6.154927340229e-01 5.837325550994e-01 5.418964683669e-01 5.080324113570e-01 5.001719957520e-01 5.235076598414e-01 5.656986667852e-01 6.071036146433e-01 6.318437046378e-01 6.320469109449e-01 6.085068685577e-01 5.703068660278e-01 5.331490289803e-01 5.140115663334e-01 5.210698884444e-01 5.472055969102e-01 5.758712943490e-01 5.917221278721e-01 5.864714875570e-01 5.606049839310e-01 5.234753116422e-01 4.917074520534e-01 4.828235785889e-01 5.032905776949e-01 5.428088680017e-01 5.828945623742e-01 6.076811078604e-01 6.084787941376e-01 5.846497249606e-01 5.435010706637e-01 4.995528881674e-01 4.711875698130e-01 4.715085371339e-01 4.983875745774e-01 5.368654562467e-01 5.707068991067e-01 5.896134920125e-01 5.906845835139e-01 5.774813896181e-01 5.580592192941e-01 5.417631502121e-01 5.349730951858e-01 5.380898018668e-01 5.462882114169e-01 5.535760658499e-01 5.567048664934e-01 5.568268446160e-01 5.585125247890e-01 5.666035399684e-01 5.824702865955e-01 6.022348907289e-01 6.184699358792e-01 6.237205001566e-01 6.138088485092e-01 5.899508806762e-01 5.596710006935e-01 5.356769493921e-01 5.308615603982e-01 5.500423625540e-01 5.857531762598e-01 6.233330693611e-01 6.487316412148e-01 6.531103619291e-01 6.344571285224e-01 5.980593013723e-01 5.561853824592e-01 5.255614459079e-01 5.201641805098e-01 5.415280609776e-01 5.775648947369e-01 6.116035370830e-01 6.307908600527e-01 6.292701350606e-01 6.093736990719e-01
 3.579750181439e-01 3.588949649587e-01 3.598332058344e-01 3.607964723122e-01 3.617492260010e-01 3.626497119313e-01 3.635108987895e-01 3.643924457919e-01 3.653321969923e-01 3.663132336824e-01 3.672991884716e-01 3.682758568953e-01 3.692361510550e-01 3.701667260493e-01 3.710682852979e-01 3.719880618621e-01 3.729825762315e-01 3.740574602692e-01 3.751550777216e-01 3.762118988510e-01 3.772092707926e-01 3.781707482384e-01 3.791405168478e-01 3.801635487890e-01 3.812739003608e-01 3.824678614088e-01 3.836850662023e-01 3.848534056118e-01 3.859449941922e-01 3.869938534321e-01 3.880607658294e-01 3.891972711358e-01 3.904273560487e-01 3.917346380239e-01 3.930576206334e-01 3.943174910096e-01 3.954789835081e-01 3.965820037594e-01 3.977121329845e-01 3.989267495030e-01 4.002139844491e-01 4.015117089360e-01 4.027499069291e-01 4.039000944472e-01 4.049920507427e-01 4.060974307328e-01 4.072642287944e-01 4.084730328128e-01 4.096516435967e-01 4.107514559884e-01 4.117982733546e-01 4.128736213363e-01 4.140377797788e-01 4.152791831436e-01 4.165270728005e-01 4.177099264423e-01 4.188173406666e-01 4.199120385666e-01 4.210821130976e-01 4.223650991075e-01 4.237150578448e-01 4.250406941920e-01 4.262903476407e-01 4.274860405770e-01 4.286867691190e-01 4.299267878508e-01 4.311901745290e-01 4.324365091429e-01 4.336447848784e-01 4.348365070859e-01 4.360601145182e-01 4.373396110294e-01 4.386384070803e-01 4.398824721901e-01 4.410378282875e-01 4.421529596804e-01 4.433257956058e-01 4.446258487244e-01 4.460325149038e-01 4.474547429807e-01 4.487918850447e-01 4.500085973213e-01 4.511688138329e-01 4.523785424268e-01 4.537004582952e-01 4.550994642257e-01 4.564834353166e-01 4.577824308002e-01 4.589943017408e-01 4.601737248811e-01 4.613868118407e-01 4.626547842519e-01 4.639432408373e-01 4.651961607267e-01 4.663937771119e-01 4.675700280158e-01 4.687785045043e-01 4.700464909306e-01 4.713577562928e-01 4.726664905302e-01 4.739254284449e-01 4.751182800821e-01 4.762747400280e-01 4.774540495375e-01 4.787023864663e-01 4.800258659887e-01 4.813850066898e-01 4.827147685519e-01 4.839597276468e-01 4.851111745717e-01 4.862231105501e-01 4.873797679660e-01 4.886360353281e-01 4.899830491036e-01 4.913542333377e-01 4.926684146485e-01 4.938773626013e-01 4.949965995613e-01 4.960924710602e-01 4.972402851981e-01 4.984722928682e-01 4.997695131372e-01 5.010759253940e-01 5.023334608147e-01 5.035094313011e-01 5.046173445856e-01 5.057116261374e-01 5.068487616169e-01 5.080529696342e-01 5.093049576391e-01 5.105572842999e-01 5.117613519894e-01 5.128966094881e-01 5.139898690614e-01 5.150880573964e-01 5.162247078882e-01 5.173999671232e-01 5.185866790484e-01 5.197530942003e-01 5.208769530790e-01 5.219651526460e-01 5.230458036771e-01 5.241448303521e-01 5.252687555721e-01 5.264066877877e-01 5.275395665485e-01 5.286453261169e-01 5.297173435841e-01 5.307662932568e-01 5.318164879322e-01 5.328846796846e-01 5.339729435254e-01 5.350714385849e-01 5.361569605743e-01 5.372081267297e-01 5.382224040673e-01 5.392201964662e-01 5.402276161398e-01 5.412596105204e-01 5.423170014772e-01 5.433792123329e-01 5.444206749882e-01 5.454266421498e-01 5.464067571965e-01 5.473815133897e-01 5.483671312008e-01 5.493692707306e-01 5.503770437023e-01 5.513738906759e-01 5.523448311041e-01 5.532923170546e-01 5.542291463070e-01 5.551621688707e-01 5.560935252678e-01 5.570185834498e-01 5.579274963312e-01 5.588152491357e-01 5.596881945661e-01 5.605567735751e-01 5.614259224152e-01 5.622897258555e-01 5.631393817894e-01 5.639665706247e-01 5.647722025465e-01 5.655687987987e-01 5.663708999428e-01 5.671801832427e-01 5.679881972158e-01 5.687817345634e-01 5.695534877309e-01 5.703060592725e-01 5.710521479435e-01 5.718051256654e-01 5.725645677101e-01 5.733178896996e-01 5.740521548919e-01 5.747610119194e-01 5.754508182102e-01 5.761363348994e-01 5.768265094550e-01 5.775126707198e-01 5.781773710638e-01 5.788100357181e-01 5.794136567265e-01 5.800041362286e-01 5.805968731609e-01 5.811923013094e-01 5.817769879059e-01 5.823340272606e-01 5.828623812486e-01 5.833786876609e-01 5.838989378524e-01 5.844298078447e-01 5.849619210128e-01 5.854742175876e-01 5.859575263995e-01 5.864215787867e-01 5.868853227911e-01 5.873555143382e-01 5.878229726873e-01 5.882696332160e-01 5.886798466077e-01 5.890587758426e-01 5.894249509273e-01 5.897911051082e-01 5.901513807086e-01 5.904935492955e-01 5.908060812519e-01 5.910901235172e-01 5.913618634163e-01 5.916352320736e-01 5.919089291713e-01 5.921696240243e-01 5.924082513258e-01 5.926264114152e-01 5.928310704870e-01 5.930334975971e-01 5.932295544871e-01 5.934090169092e-01 5.935614968491e-01 5.936924238476e-01 5.938080811804e-01 5.939121182781e-01 5.940037161375e-01 5.940773106960e-01 5.941264145267e-01 5.941563200832e-01 5.941746919924e-01 5.941824825569e-01 5.941767877293e-01 5.941545514770e-01 5.941129632492e-01 5.940530167889e-01 5.939803784970e-01 5.938950904850e-01 5.937919812726e-01 5.936701017872e-01 5.935296041555e-01 5.933694849295e-01 5.931920420157e-01 5.930002738705e-01 5.927900402038e-01 5.925593149071e-01 5.923121687292e-01 5.920462029247e-01 5.917620509031e-01 5.914635967547e-01 5.911479003804e-01 5.908119111657e-01 5.904578686033e-01 5.900852018610e-01 5.896941208697e-01 5.892859541590e-01 5.888611582781e-01 5.884173592744e-01 5.879507249779e-01 5.874663808440e-01 5.869631370676e-01 5.864399851279e-01 5.858987860042e-01 5.853380500139e-01 5.847559563890e-01 5.841548304000e-01 5.835363171102e-01 5.828970915546e-01 5.822380486565e-01 5.815583024098e-01 5.808597828502e-01 5.801409065903e-01 5.794043508116e-01 5.786462894278e-01 5.778663301557e-01 5.770657487404e-01 5.762450544028e-01 5.754027831853e-01 5.745408866671e-01 5.736586898863e-01 5.727568028559e-01 5.718334786778e-01 5.708893711066e-01 5.699222635360e-01 5.689316113058e-01 5.679203659346e-01 5.668904704838e-01 5.658382025475e-01 5.647664248854e-01 5.636720043816e-01 5.625553040671e-01 5.614185111079e-01 5.602596353157e-01 5.590781664120e-01 5.578740431404e-01 5.566482430147e-01 5.554007082185e-01 5.541325031516e-01 5.528425497415e-01 5.515291996860e-01 5.501914480222e-01 5.488323178257e-01 5.474498187737e-01 5.460445328814e-01 5.446186167745e-01 5.431703966203e-01 5.416996169577e-01 5.402062578232e-01 5.386885610023e-01 5.371459511529e-01 5.355810704526e-01 5.339966639365e-01 5.323881262959e-01 5.307574773924e-01 5.291034881839e-01 5.274257339578e-01 5.257243443093e-01 5.240008682761e-01 5.222527812661e-01 5.204818590564e-01 5.186894554496e-01 5.168729229156e-01 5.150328022772e-01 5.131697515011e-01 5.112826806366e-01 5.093724760116e-01 5.074384757196e-01 5.054807938244e-01 5.034991268721e-01 5.014962333541e-01 4.994685575792e-01 4.974170485973e-01 4.953428486712e-01 4.932436883083e-01 4.911211752787e-01 4.889758204413e-01 4.868065239586e-01 4.846130681321e-01 4.823967262511e-01 4.801571797123e-01 4.778926396885e-01 4.756057535072e-01 4.732943217339e-01 4.709580878981e-01 4.686009763016e-01 4.662184207598e-01 4.638136935490e-01 4.613849024673e-01 4.589328456332e-01 4.564564485202e-01 4.539572435462e-01 4.514343474037e-01 4.488873892933e-01 4.463183393097e-01 4.437257575235e-01 4.411095998287e-01 4.384706935196e-01 4.358083361511e-01 4.331223664926e-01 4.304135313734e-01 4.276818142219e-01 4.249268206081e-01 4.221506161403e-01 4.193502132252e-01 4.165265734024e-01 4.136809981462e-01 4.108115179576e-01 4.079200711088e-01 4.050072605756e-01 4.020715039361e-01 3.991128325970e-01 3.961333093038e-01 3.931291952127e-01 3.901043474242e-01 3.870590124864e-01 3.839916117456e-01 3.809027157505e-01 3.777923496240e-01 3.746592221926e-01 3.715062403673e-01 3.683332277608e-01 3.651394367484e-01 3.619257662435e-01 3.586910123135e-01 3.554360660636e-01 3.521596397732e-01 3.488648470758e-01 3.455506410555e-01 3.422160634729e-01 3.388629690760e-01 3.354896684369e-01 3.320974798993e-01 3.286878019132e-01 3.252595767192e-01 3.218133712189e-01 3.183492568654e-01 3.148668780709e-01 3.113678789799e-01 3.078526956609e-01 3.043205391109e-01 3.007730763881e-01 2.972096319241e-01 2.936296465900e-01 2.900359727990e-01 2.864265837728e-01 2.828048488830e-01 2.791683623820e-01 2.755188731446e-01 2.718561541251e-01 2.681814650675e-01 2.644945267235e-01 2.607969436397e-01 2.570885580218e-01 2.533700602354e-01 2.496421261588e-01 2.459057915258e-01 2.421615533508e-01 2.384100446480e-01 2.346535236743e-01 2.308911590971e-01 2.271241489254e-01 2.233539914964e-01 2.195815634849e-01 2.158078853611e-01 2.120346084639e-01 2.082620412700e-01 2.044916433970e-01 2.007258284313e-01 1.969644084701e-01 1.932104780328e-01 1.894655125398e-01 1.857309361261e-01 1.820092486797e-01 1.783016014062e-01 1.746100713528e-01 1.709397360124e-01 1.672913806584e-01 1.636683318901e-01 1.600742002614e-01 1.565109685211e-01 1.529834511354e-01 1.494962570346e-01 1.460516290497e-01 1.426554583738e-01 1.393132092264e-01 1.360289070857e-01 1.328091862641e-01 1.296602407428e-01 1.265881610645e-01 1.236020884010e-01 1.207072199229e-01 1.179138822206e-01 1.152304114189e-01 1.126657141615e-01 1.102300543268e-01 1.079323287310e-01 1.057850249420e-01 1.037974602939e-01 1.019805024843e-01 1.003444261831e-01 9.889967916868e-02 9.765672954785e-02 9.662353831277e-02 9.580785210185e-02 9.521692072016e-02 9.485583514380e-02 9.472757532360e-02 9.483481240458e-02 9.517705645511e-02 9.575243302128e-02 9.655801861361e-02 9.758707095690e-02 9.883522751303e-02 1.002934453131e-01 1.019527253975e-01 1.038035917454e-01 1.058371237610e-01 1.080416644362e-01 1.104077561827e-01 1.129248085429e-01 1.155837773274e-01 1.183732634056e-01 1.212854435262e-01 1.243102176760e-01 1.274401523722e-01 1.306668038100e-01 1.339822874733e-01 1.373807731630e-01 1.408543526091e-01 1.443971289239e-01 1.480044211269e-01 1.516689154337e-01 1.553876639995e-01 1.591549583119e-01 1.629671336499e-01 1.668196836014e-01 1.707090138440e-01 1.746321617205e-01 1.785845243197e-01 1.825652010674e-01 1.865699453021e-01 1.905973742247e-01 1.946437078150e-01 1.987074148588e-01 2.027856268786e-01 2.068762462079e-01 2.109785056185e-01 2.150897820873e-01 2.192082427863e-01 2.233318225571e-01 2.274597859319e-01 2.315893414978e-01 2.357204526462e-01 2.398502452903e-01 2.439782375784e-01 2.481033727073e-01 2.522235175276e-01 2.563388961112e-01 2.604471334562e-01 2.645466256613e-01 2.686382202341e-01 2.727194875790e-01 2.767894932939e-01 2.808479271173e-01 2.848929049018e-01 2.889239344130e-01 2.929393691635e-01 2.969391094313e-01 3.009218776370e-01 3.048861150279e-01 3.088329929390e-01 3.127592377251e-01 3.166655388185e-01 3.205500148195e-01 3.244136125644e-01 3.282530169791e-01 3.320692511500e-01 3.358615810133e-01 3.396281497774e-01 3.433692799564e-01 3.470833930576e-01 3.507694326596e-01 3.544283236395e-01 3.580565890015e-01 3.616558953098e-01 3.652244417032e-01 3.687617432101e-01 3.722664980397e-01 3.757388585524e-01 3.791772603439e-01 3.825813912384e-01 3.859506474772e-01 3.892837864764e-01 3.925814373466e-01 3.958415014403e-01 3.990647336173e-01 4.022480411475e-01 4.053930987600e-01 4.084989025025e-01 4.115633229220e-01 4.145874216985e-01 4.175696143036e-01 4.205091314987e-01 4.234054012761e-01 4.262572848948e-01 4.290651528688e-01 4.318276773078e-01 4.345438724653e-01 4.372137920851e-01 4.398363651526e-01 4.424112252006e-01 4.449377677639e-01 4.474154459850e-01 4.498435262650e-01 4.522209322052e-01 4.545479581258e-01 4.568229446649e-01 4.590465306658e-01 4.612173415525e-01 4.633339553336e-01 4.653978224141e-01 4.674062950381e-01 4.693597242959e-01 4.712571308439e-01 4.730981576136e-01 4.748821529633e-01 4.766084885061e-01 4.782772546946e-01 4.798870772499e-01 4.814378949815e-01 4.829293622082e-01 4.843604687179e-01 4.857306800887e-01 4.870400894796e-01 4.882875264411e-01 4.894733151183e-01 4.905955797353e-01 4.916546356543e-01 4.926499584222e-01 4.935806607821e-01 4.944472701861e-01 4.952480126011e-01 4.959831335374e-01 4.966521123404e-01 4.972548256392e-01 4.977900643487e-01 4.982584430893e-01 4.986586932082e-01 4.989913665714e-01 4.992550033270e-01 4.994494844366e-01 4.995748913391e-01 4.996304370002e-01 4.996167974751e-01 4.995327323427e-01 4.993761523931e-01 4.991507444792e-01 4.988526344564e-01 4.984834307355e-01 4.980420698036e-01 4.975282411446e-01 4.969434984678e-01 4.962848116701e-01 4.955540530316e-01 4.947498310073e-01 4.938722011772e-01 4.929212540857e-01 4.918975661760e-01 4.907999149495e-01 4.896282922426e-01 4.883833791815e-01 4.870635583073e-01 4.856712778785e-01 4.842033447060e-01 4.826626066678e-01 4.810466823296e-01 4.793565723117e-01 4.775933045204e-01 4.757553457262e-01 4.738440918795e-01 4.718585039759e-01 4.697994860572e-01 4.676662595876e-01 4.654600330063e-01 4.631812018080e-01 4.608287612543e-01 4.584039094017e-01 4.559064580649e-01 4.533370490515e-01 4.506957043613e-01 4.479823913350e-01 4.451983889574e-01 4.423439886910e-01 4.394187242815e-01 4.364238659730e-01 4.333602239961e-01 4.302280737614e-01 4.270276105415e-01 4.237599633236e-01 4.204250926549e-01 4.170244799371e-01 4.135588645053e-01 4.100291220034e-01 4.064351299428e-01 4.027795767838e-01 3.990610402216e-01 3.952820310658e-01 3.914434350317e-01 3.875464020900e-01 3.835926973435e-01 3.795823645783e-01 3.755181210382e-01 3.713992819675e-01 3.672291538489e-01 3.630087067247e-01 3.587398775366e-01 3.544248803811e-01 3.500637997266e-01 3.456600041309e-01 3.412149447774e-01 3.367306537928e-01 3.322109362786e-01 3.276550443964e-01 3.230684590101e-01 3.184532989961e-01 3.138097606931e-01 3.091455271750e-01 3.044584226749e-01 2.997570934895e-01 2.950413090199e-01 2.903153991456e-01 2.855860310931e-01 2.808540703640e-01 2.761264898390e-01 2.714064922678e-01 2.666995444832e-01 2.620125525190e-01 2.573486643911e-01 2.527160009717e-01 2.481204139466e-01 2.435691494049e-01 2.390689113486e-01 2.346271204863e-01 2.302537947763e-01 2.259563481664e-01 2.217438570138e-01 2.176273335947e-01 2.136160914094e-01 2.097212249228e-01 2.059542234604e-01 2.023271254306e-01 1.988512411126e-01 1.955385812205e-01 1.924036919530e-01 1.894585746587e-01 1.867159633516e-01 1.841892745763e-01 1.818921499657e-01 1.798351996909e-01 1.780313487182e-01 1.764906286100e-01 1.752236897670e-01 1.742396809817e-01 1.735441692235e-01 1.731447225761e-01 1.730449306898e-01 1.732458043270e-01 1.737487492606e-01 1.745512096530e-01 1.756502928220e-01 1.770408704298e-01 1.787156460461e-01 1.806676625284e-01 1.828861468616e-01 1.853617491404e-01 1.880831084695e-01 1.910379938999e-01 1.942152414344e-01 1.976000788259e-01 2.011825356327e-01 2.049472907252e-01 2.088832813631e-01 2.129791167739e-01 2.172188580327e-01 2.215961705164e-01 2.260950104247e-01 2.307065490520e-01 2.354204670672e-01 2.402260236585e-01 2.451136752569e-01 2.500743601641e-01 2.551001985486e-01 2.601818202964e-01 2.653114489943e-01 2.704823928723e-01 2.756863953031e-01 2.809168246820e-01 2.861670473975e-01 2.914309942770e-01 2.967027137606e-01 3.019755934308e-01 3.072458415184e-01 3.125065139589e-01 3.177522684386e-01 3.229798062638e-01 3.281822020994e-01 3.333572048123e-01 3.384980272807e-01 3.436023364969e-01 3.486661282606e-01 3.536837805249e-01 3.586537570680e-01 3.635696514528e-01 3.684303348711e-01 3.732310278116e-01 3.779683069761e-01 3.826397229700e-01 3.872399524662e-01 3.917688119033e-01 3.962199404852e-01 4.005933786850e-01 4.048833771838e-01 4.090877860523e-01 4.132065781601e-01 4.172315487200e-01 4.211664302236e-01 4.250024316280e-01 4.287417882235e-01 4.323802379706e-01 4.359138431163e-01 4.393450625729e-01 4.426655030656e-01 4.458780576043e-01 4.489769996750e-01 4.519612472957e-01 4.548307412118e-01 4.575791683409e-01 4.602102101183e-01 4.627147511506e-01 4.650979096800e-01 4.673532211910e-01 4.694801130389e-01 4.714792188655e-01 4.733434243132e-01 4.750788067735e-01 4.766758292983e-01 4.781398933420e-01 4.794663903051e-01 4.806528619986e-01 4.817041466376e-01 4.826091598438e-01 4.833764916962e-01 4.839984612957e-01 4.844769689800e-01 4.848118565156e-01 4.849975696616e-01 4.850414959010e-01 4.849323654967e-01 4.846791745766e-01 4.842758504591e-01 4.837225411073e-01 4.830224348429e-01 4.821681369681e-01 4.811691164102e-01 4.800148582793e-01 4.787142526081e-01 4.772620022694e-01 4.756582468067e-01 4.739086973904e-01 4.720048772614e-01 4.699569573313e-01 4.677561182450e-01 4.654096911358e-01 4.629159229272e-01 4.602723585050e-01 4.574885069787e-01 4.545528207980e-01 4.514788424851e-01 4.482585929870e-01 4.448980179789e-01 4.414002729416e-01 4.377590210406e-01 4.339885641949e-01 4.300762343677e-01 4.260363129905e-01 4.218642672064e-01 4.175631543825e-01 4.131404583326e-01 4.085897915804e-01 4.039232869480e-01 3.991353870860e-01 3.942354691902e-01 3.892241342866e-01 3.841024820806e-01 3.788809298380e-01 3.735549941776e-01 3.681357553278e-01 3.626234803951e-01 3.570241140570e-01 3.513431804662e-01 3.455841174760e-01 3.397552945261e-01 3.338588181494e-01 3.279052033376e-01 3.218970086207e-01 3.158432962797e-01 3.097519014973e-01 3.036284169289e-01 2.974825483274e-01 2.913231055778e-01 2.851589774589e-01 2.790002377205e-01 2.728586655978e-01 2.667430800044e-01 2.606692827013e-01 2.546475852018e-01 2.486926856508e-01 2.428207865796e-01 2.370446605953e-01 2.313869964783e-01 2.258593310407e-01 2.204850758020e-01 2.152820991964e-01 2.102710636435e-01 2.054776414246e-01 2.009176133787e-01 1.966221258516e-01 1.926085244702e-01 1.889038600087e-01 1.855320483554e-01 1.825107911278e-01 1.798692950650e-01 1.776173259821e-01 1.757814699750e-01 1.743690723734e-01 1.733909746666e-01 1.728587882494e-01 1.727660037291e-01 1.731207934331e-01 1.739060048524e-01 1.751184089070e-01 1.767420242431e-01 1.787550407675e-01 1.811449277690e-01 1.838780111639e-01 1.869443354671e-01 1.903047387266e-01 1.939425582167e-01 1.978320215168e-01 2.019403725564e-01 2.062544441126e-01 2.107368694770e-01 2.153780553648e-01 2.201476662463e-01 2.250242808826e-01 2.299969522575e-01 2.350331966484e-01 2.401292845766e-01 2.452589616442e-01 2.504088997131e-01 2.555707181585e-01 2.607187145953e-01 2.658530640296e-01 2.709509341813e-01 2.760066970680e-01 2.810113624140e-01 2.859464049612e-01 2.908155243229e-01 2.955972639192e-01 3.002910338523e-01 3.048888807725e-01 3.093752904304e-01 3.137570839544e-01 3.180135134301e-01 3.221468829748e-01 3.261529416358e-01 3.300141432347e-01 3.337433431804e-01 3.373172724128e-01 3.407452598995e-01 3.440186487113e-01 3.471267234639e-01 3.500811866979e-01 3.528603608726e-01 3.554773983967e-01 3.579196937804e-01 3.601854744526e-01 3.622807438749e-01 3.641910982963e-01 3.659262813256e-01 3.674781546030e-01 3.688460161985e-01 3.700340366186e-01 3.710340388285e-01 3.718513396858e-01 3.724853516043e-01 3.729311534746e-01 3.731993300301e-01 3.732804994184e-01 3.731817479728e-01 3.729052317612e-01 3.724467166972e-01 3.718191020724e-01 3.710132297023e-01 3.700415012253e-01 3.689037371158e-01 3.676023373846e-01 3.661454779088e-01 3.645338427431e-01 3.627752554960e-01 3.608752565332e-01 3.588389481504e-01 3.566729792512e-01 3.543872661576e-01 3.519847730285e-01 3.494798066444e-01 3.468764708814e-01 3.441863351336e-01 3.414228234242e-01 3.385888426011e-01 3.357071035119e-01 3.327810969961e-01 3.298269832166e-01 3.268601606191e-01 3.238918996573e-01 3.209424430878e-01 3.180215203727e-01 3.151512235102e-01 3.123455490177e-01 3.096232788801e-01 3.070022533144e-01 3.045027531325e-01 3.021419092273e-01 2.999400684840e-01 2.979167551945e-01 2.960896316624e-01 2.944798605435e-01 2.931015824471e-01 2.919786390627e-01 2.911195974904e-01 2.905478848641e-01 2.902716571272e-01 2.903043428699e-01 2.906586643598e-01 2.913380915440e-01 2.923551918099e-01 2.937069482761e-01 2.954022092776e-01 2.974340526491e-01 2.998027010843e-01 3.025029525355e-01 3.055256856486e-01 3.088648451714e-01 3.125060826734e-01 3.164384863579e-01 3.206471019504e-01 3.251178092279e-01 3.298314870298e-01 3.347740020980e-01 3.399245182116e-01 3.452669405548e-01 3.507808301781e-01 3.564462513655e-01 3.622470652674e-01 3.681606792098e-01 3.741703767232e-01 3.802548466594e-01 3.863987240940e-01 3.925807255766e-01 3.987845990121e-01 4.049917173292e-01 4.111844606973e-01 4.173504813560e-01 4.234655458231e-01 4.295219553321e-01 4.354998106825e-01 4.413868516487e-01 4.471686807165e-01 4.528294408301e-01 4.583603668985e-01 4.637461888327e-01 4.689772148757e-01 4.740415549506e-01 4.789288090685e-01 4.836285658418e-01 4.881335669263e-01 4.924356132729e-01 4.965243954900e-01 5.003974061163e-01 5.040432965125e-01 5.074609139188e-01 5.106424732193e-01 5.135870502477e-01 5.162882269660e-01 5.187460679423e-01 5.209597089814e-01 5.229246423363e-01 5.246465592911e-01 5.261225479616e-01 5.273554196243e-01 5.283500426433e-01 5.291066728556e-01 5.296330167857e-01 5.299323180984e-01 5.300121851444e-01 5.298780164325e-01 5.295400925454e-01 5.290064117327e-01 5.282837342656e-01 5.273874082363e-01 5.263240312500e-01 5.251080221833e-01 5.237511965673e-01 5.222668440816e-01 5.206680491723e-01 5.189686756983e-01 5.171857046469e-01 5.153313934858e-01 5.134229269490e-01 5.114751031293e-01 5.095034961410e-01 5.075223840232e-01 5.055476527750e-01 5.035958355452e-01 5.016789732471e-01 4.998142311790e-01 4.980121749923e-01 4.962879158864e-01 4.946520041112e-01 4.931166959512e-01 4.916921637924e-01 4.903869500480e-01 4.892095157782e-01 4.881667637472e-01 4.872647851711e-01 4.865064253336e-01 4.858962863317e-01 4.854356909206e-01 4.851235012683e-01 4.849612597455e-01 4.849452794946e-01 4.850727385593e-01 4.853400478245e-01 4.857395901304e-01 4.862692986994e-01 4.869188516523e-01 4.876837124643e-01 4.885547871989e-01 4.895240627222e-01 4.905841075174e-01 4.917254512307e-01 4.929411866785e-01 4.942205081215e-01 4.955565702207e-01 4.969410373121e-01 4.983661453837e-01 4.998224938220e-01 5.013057295892e-01 5.028047511927e-01 5.043146511302e-01 5.058288593266e-01 5.073391852033e-01 5.088427750597e-01 5.103302686416e-01 5.117989968244e-01 5.132403453991e-01 5.146498833258e-01 5.160230654560e-01 5.173524123328e-01 5.186325677583e-01 5.198576086669e-01 5.210195186275e-01 5.221115425974e-01 5.231279932429e-01 5.240568550354e-01 5.248934662592e-01 5.256251932773e-01 5.262443058734e-01 5.267391483993e-01 5.270989289193e-01 5.273142220808e-01 5.273716993025e-01 5.272598886762e-01 5.269670477959e-01 5.264809261303e-01 5.257906393683e-01 5.248841603886e-01 5.237488286865e-01 5.223760617270e-01 5.207547061419e-01 5.188759485024e-01 5.167329926776e-01 5.143172184511e-01 5.116256930101e-01 5.086541222486e-01 5.054020754953e-01 5.018710849927e-01 4.980654505552e-01 4.939908041362e-01 4.896569936729e-01 4.850795476619e-01 4.802730162794e-01 4.752589860715e-01 4.700585997832e-01 4.647035960043e-01 4.592250395119e-01 4.536571886385e-01 4.480419755485e-01 4.424207555713e-01 4.368456870996e-01 4.313619816767e-01 4.260294207437e-01 4.209001341732e-01 4.160335078230e-01 4.114880220941e-01 4.073215231053e-01 4.035906975875e-01 4.003489578440e-01 3.976456502538e-01 3.955236843801e-01 3.940183054790e-01 3.931544746063e-01 3.929514655056e-01 3.934130333093e-01 3.945332529304e-01 3.962981325973e-01 3.986768350465e-01 4.016324794927e-01 4.051175876205e-01 4.090759862724e-01 4.134470119313e-01 4.181610517463e-01 4.231491970079e-01 4.283364014688e-01 4.336493911149e-01 4.390142066018e-01 4.443576755187e-01 4.496102020447e-01 4.547065604682e-01 4.595826886661e-01 4.641817730664e-01 4.684495289118e-01 4.723421071588e-01 4.758185246404e-01 4.788434066072e-01 4.813914849648e-01 4.834430092870e-01 4.849864567484e-01 4.860164944502e-01 4.865372963328e-01 4.865589295584e-01 4.861008970192e-01 4.851897472837e-01 4.838581518091e-01 4.821482353140e-01 4.801051766308e-01 4.777813196919e-01 4.752351643918e-01 4.725251657917e-01 4.697162962752e-01 4.668726583560e-01 4.640558309976e-01 4.613320691955e-01 4.587567608950e-01 4.563840466533e-01 4.542585592868e-01 4.524197999175e-01 4.508962117954e-01 4.497053498760e-01 4.488573222857e-01 4.483486341308e-01 4.481678490693e-01 4.482965070317e-01 4.487038390688e-01 4.493621790895e-01 4.502305028982e-01 4.512770730431e-01 4.524609586150e-01 4.537530151323e-01 4.551232454725e-01 4.565491445172e-01 4.580190155439e-01 4.595224024708e-01 4.610679861177e-01 4.626580327023e-01 4.643189382940e-01 4.660685701850e-01 4.679404261950e-01 4.699645962822e-01 4.721711334280e-01 4.745918220140e-01 4.772452451299e-01 4.801542490537e-01 4.833163235308e-01 4.867334350042e-01 4.903789942187e-01 4.942246483340e-01 4.982255954221e-01 5.023189788365e-01 5.064427174050e-01 5.105126218450e-01 5.144545604628e-01 5.181771331615e-01 5.216031539438e-01 5.246503733512e-01 5.272495718755e-01 5.293400788637e-01 5.308730550538e-01 5.318212628822e-01 5.321672091465e-01 5.319192960438e-01 5.310986630474e-01 5.297499528746e-01 5.279318453852e-01 5.257243980216e-01 5.232151052830e-01 5.205050788163e-01 5.177042471389e-01 5.149145172618e-01 5.122481676249e-01 5.097942173019e-01 5.076426865831e-01 5.058579589399e-01 5.044895507971e-01 5.035658588408e-01 5.030883070006e-01 5.030489803895e-01 5.034116283162e-01 5.041366728382e-01 5.046827211142e-01 5.049865023616e-01 5.052423258989e-01 5.057004959366e-01 5.065894977617e-01 5.080270376398e-01 5.099766153139e-01 5.122520154991e-01 5.145818724674e-01 5.166948549002e-01 5.184049515954e-01 5.196782423802e-01 5.206375825771e-01 5.215290152805e-01 5.226484052078e-01 5.242416991587e-01 5.264302394126e-01 5.291727156196e-01 5.322786917099e-01 5.354760171298e-01 5.384971798805e-01 5.411688771216e-01 5.434504167612e-01 5.454578939605e-01 5.474106596451e-01 5.495517162740e-01 5.520671779738e-01 5.550156403284e-01 5.582960751871e-01 5.616768239153e-01 5.648666773841e-01 5.675909332919e-01 5.696788501477e-01 5.711074635277e-01 5.720004698992e-01 5.725814972770e-01 5.731034407471e-01 5.737689964003e-01 5.746477921670e-01 5.756703208068e-01 5.766482731680e-01 5.773302616109e-01 5.774989147380e-01 5.770342003456e-01 5.759588844090e-01 5.744382249651e-01 5.727389480062e-01 5.711405622904e-01 5.698629664745e-01 5.690034870790e-01 5.685059665907e-01 5.682013211183e-01 5.678665449780e-01 5.673119502542e-01 5.664448477493e-01 5.653239730696e-01 5.641310376333e-01 5.631274083919e-01 5.625738869651e-01 5.626457292374e-01 5.633704173082e-01 5.646238657262e-01 5.661642250542e-01 5.677026319853e-01 5.689972314833e-01 5.699187363809e-01 5.704683231436e-01 5.707759337430e-01 5.710433283614e-01 5.714528086764e-01 5.721056437540e-01 5.729749555065e-01 5.739004782589e-01 5.746387438021e-01 5.749430075866e-01 5.746323877653e-01 5.736630713993e-01 5.721533289935e-01 5.703509722980e-01 5.685728599563e-01 5.671326137018e-01 5.662549627140e-01 5.660293209299e-01 5.664102262076e-01 5.672663473418e-01 5.684476941095e-01 5.698712664879e-01 5.715658936536e-01 5.736728372736e-01 5.764095993688e-01 5.800004432158e-01 5.845690774011e-01 5.900857328701e-01 5.963394916465e-01 6.029621435575e-01 6.095020393853e-01 6.155165138904e-01 6.206539080438e-01 6.247009148305e-01 6.276002216942e-01 6.294205514646e-01 6.302873396757e-01 6.303336209908e-01 6.296406413654e-01 6.282124851116e-01 6.260038216131e-01 6.229713681598e-01 6.191324331569e-01 6.146438466848e-01 6.098229258112e-01 6.051388130188e-01 6.011424072516e-01 5.983917302496e-01 5.973025586191e-01 5.980733503419e-01 6.006403593823e-01 6.046800281685e-01 6.096825476615e-01 6.150665162768e-01 6.202645575249e-01 6.248201928219e-01 6.285407258314e-01 6.320325577645e-01 6.240701936796e-01 5.928182607873e-01 5.500127934005e-01 5.149133717058e-01 5.068924697844e-01 5.316309014022e-01 5.761582574608e-01 6.199157125308e-01 6.464603496838e-01 6.477404823494e-01 6.246630388228e-01 5.866110861846e-01 5.496244744094e-01 5.308533423472e-01 5.383843024944e-01 5.649030177057e-01 5.937025793056e-01 6.093277647003e-01 6.034967102686e-01 5.768545512585e-01 5.390638443630e-01 5.070774544421e-01 4.985001729591e-01 5.195282738436e-01 5.594732110588e-01 5.995411492656e-01 6.236624869397e-01 6.230856902519e-01 5.972978919259e-01 5.539618723172e-01 5.082109584764e-01 4.791677976065e-01 4.802760226302e-01 5.088768096206e-01 5.490759570029e-01 5.839491378549e-01 6.028721599743e-01 6.028984671180e-01 5.877930384326e-01 5.660745062383e-01 5.477847457151e-01 5.400057002129e-01 5.434720356601e-01 5.531530664755e-01 5.625385155832e-01 5.678361261339e-01 5.697641629560e-01 5.725966492818e-01 5.810670526095e-01 5.966773247662e-01 6.158477845298e-01 6.314604000149e-01 6.362770122473e-01 6.262686371701e-01 6.027817986366e-01 5.734487665071e-01 5.509361968646e-01 5.477932472849e-01 5.683462255296e-01 6.048721105327e-01 6.427356077555e-01 6.679933937618e-01 6.719179787034e-01 6.526374586593e-01 6.156372859777e-01 5.733962713359e-01 5.427506426641e-01 5.375774853163e-01 5.592194296680e-01 5.954750203867e-01 6.295853592029e-01 6.486115754053e-01 6.466515037637e-01 6.262661071181e-01
 3.526525585073e-01 3.535541109780e-01 3.544769109475e-01 3.554215321666e-01 3.563470485844e-01 3.572158532956e-01 3.580523820743e-01 3.589196418001e-01 3.598492452156e-01 3.608167135292e-01 3.617859009664e-01 3.627435278240e-01 3.636813374432e-01 3.645860013873e-01 3.654643337536e-01 3.663689043066e-01 3.673540638478e-01 3.684179652958e-01 3.694990554663e-01 3.705358456281e-01 3.715123692361e-01 3.724536808839e-01 3.734041174542e-01 3.744115103568e-01 3.755134318117e-01 3.767002303558e-01 3.779048120256e-01 3.790545935898e-01 3.801271319833e-01 3.811616272041e-01 3.822202770097e-01 3.833521016520e-01 3.845785299869e-01 3.858793277829e-01 3.871907297350e-01 3.884360848028e-01 3.895866918926e-01 3.906871634883e-01 3.918206981789e-01 3.930370607264e-01 3.943208985543e-01 3.956113046908e-01 3.968418675865e-01 3.979867419475e-01 3.990789386152e-01 4.001898324208e-01 4.013639160835e-01 4.025750045190e-01 4.037487534145e-01 4.048394271447e-01 4.058802016995e-01 4.069553139176e-01 4.081234441925e-01 4.093702567220e-01 4.106205834510e-01 4.118011491903e-01 4.129029028725e-01 4.139931137338e-01 4.151642936589e-01 4.164538894788e-01 4.178112445415e-01 4.191420203603e-01 4.203959880092e-01 4.215964961525e-01 4.228040189041e-01 4.240519294936e-01 4.253237511832e-01 4.265787306103e-01 4.277954204414e-01 4.289957682331e-01 4.302299630354e-01 4.315210917665e-01 4.328299327102e-01 4.340822599307e-01 4.352447112700e-01 4.363687445554e-01 4.375531533187e-01 4.388655019886e-01 4.402843823780e-01 4.417180965891e-01 4.430652836534e-01 4.442933682325e-01 4.454679574813e-01 4.466954700067e-01 4.480350819021e-01 4.494494160013e-01 4.508468382759e-01 4.521604676098e-01 4.533894441394e-01 4.545890306194e-01 4.558234205455e-01 4.571111828810e-01 4.584173075454e-01 4.596862134889e-01 4.609012991671e-01 4.620979081812e-01 4.633284720570e-01 4.646175967443e-01 4.659499491329e-01 4.672802393776e-01 4.685611103896e-01 4.697762288262e-01 4.709563671507e-01 4.721582352426e-01 4.734286434798e-01 4.747753912467e-01 4.761592835246e-01 4.775159331170e-01 4.787874215532e-01 4.799645515011e-01 4.811022690076e-01 4.822840782515e-01 4.835657211094e-01 4.849393366619e-01 4.863389662221e-01 4.876828860746e-01 4.889225763010e-01 4.900723613588e-01 4.911983501475e-01 4.923749419842e-01 4.936354945546e-01 4.949626424434e-01 4.963019421639e-01 4.975936933220e-01 4.988038081444e-01 4.999453640792e-01 5.010729006487e-01 5.022439638129e-01 5.034816559452e-01 5.047681008346e-01 5.060552872179e-01 5.072941714696e-01 5.084659445096e-01 5.095972959257e-01 5.107341912561e-01 5.119094415111e-01 5.131214094701e-01 5.143445551796e-01 5.155477401829e-01 5.167090943433e-01 5.178368805627e-01 5.189597606101e-01 5.201012055975e-01 5.212672392860e-01 5.224461448794e-01 5.236185524102e-01 5.247640069828e-01 5.258764092623e-01 5.269681441370e-01 5.280639251036e-01 5.291773462538e-01 5.303117879567e-01 5.314552216052e-01 5.325841150432e-01 5.336773934058e-01 5.347356441379e-01 5.357802111785e-01 5.368361476983e-01 5.379178085083e-01 5.390242809736e-01 5.401344679493e-01 5.412221028256e-01 5.422744874731e-01 5.433033685861e-01 5.443290877235e-01 5.453667102477e-01 5.464206266541e-01 5.474798086004e-01 5.485264462595e-01 5.495475298329e-01 5.505472741875e-01 5.515376449096e-01 5.525245466431e-01 5.535106799237e-01 5.544892306767e-01 5.554510321790e-01 5.563920997079e-01 5.573204843044e-01 5.582464587642e-01 5.591730039757e-01 5.600937970425e-01 5.609990462884e-01 5.618814513769e-01 5.627440106938e-01 5.635998637207e-01 5.644624450134e-01 5.653322244042e-01 5.661991408127e-01 5.670517136531e-01 5.678823395086e-01 5.686945682401e-01 5.695034460649e-01 5.703200184886e-01 5.711421829618e-01 5.719565870732e-01 5.727518413867e-01 5.735218177752e-01 5.742757232907e-01 5.750265962456e-01 5.757827588597e-01 5.765327495758e-01 5.772606716524e-01 5.779561486597e-01 5.786250239594e-01 5.792831780008e-01 5.799451447560e-01 5.806088174175e-01 5.812600008955e-01 5.818824108329e-01 5.824782276152e-01 5.830648823584e-01 5.836563937917e-01 5.842594580358e-01 5.848608946392e-01 5.854413182338e-01 5.859937904545e-01 5.865293606140e-01 5.870667797172e-01 5.876106181379e-01 5.881501246949e-01 5.886667815602e-01 5.891473949969e-01 5.895991124039e-01 5.900401122137e-01 5.904820191722e-01 5.909172816414e-01 5.913327992989e-01 5.917183900722e-01 5.920773759001e-01 5.924260264777e-01 5.927779759842e-01 5.931293053449e-01 5.934663568742e-01 5.937813436582e-01 5.940770141170e-01 5.943607680177e-01 5.946427635718e-01 5.949185469812e-01 5.951759044188e-01 5.954072127989e-01 5.956179101765e-01 5.958143527253e-01 5.959992988049e-01 5.961726061785e-01 5.963266277939e-01 5.964566208364e-01 5.965686327960e-01 5.966702962281e-01 5.967609840714e-01 5.968382650482e-01 5.968994995788e-01 5.969410465691e-01 5.969652471333e-01 5.969777860832e-01 5.969773353873e-01 5.969592379644e-01 5.969220045941e-01 5.968669060584e-01 5.967925250270e-01 5.967015652365e-01 5.965965178949e-01 5.964725567615e-01 5.963288829889e-01 5.961694706497e-01 5.959904273863e-01 5.957949139472e-01 5.955849559566e-01 5.953575079287e-01 5.951110011116e-01 5.948459588541e-01 5.945625912702e-01 5.942619517863e-01 5.939438997977e-01 5.936100391310e-01 5.932556883373e-01 5.928801857294e-01 5.924870879623e-01 5.920749536067e-01 5.916436389473e-01 5.911944323682e-01 5.907254537331e-01 5.902360122574e-01 5.897279171291e-01 5.892025955983e-01 5.886560427530e-01 5.880898114013e-01 5.875041189409e-01 5.868994783613e-01 5.862749501715e-01 5.856325047676e-01 5.849692039812e-01 5.842834441865e-01 5.835776748964e-01 5.828516326554e-01 5.821053131631e-01 5.813386620676e-01 5.805522478153e-01 5.797461019433e-01 5.789192145703e-01 5.780713367024e-01 5.771999145498e-01 5.763055300241e-01 5.753919490578e-01 5.744582609338e-01 5.735037854266e-01 5.725287639737e-01 5.715314056512e-01 5.705123993718e-01 5.694731236111e-01 5.684121602989e-01 5.673281929631e-01 5.662219587906e-01 5.650944607869e-01 5.639454051052e-01 5.627756130035e-01 5.615838771391e-01 5.603681950337e-01 5.591294185333e-01 5.578688718435e-01 5.565851096011e-01 5.552786487695e-01 5.539520263578e-01 5.526024498111e-01 5.512308750675e-01 5.498366198037e-01 5.484177190831e-01 5.469739316727e-01 5.455088486829e-01 5.440231005396e-01 5.425137015683e-01 5.409825010244e-01 5.394277907669e-01 5.378487038380e-01 5.362469529893e-01 5.346224653569e-01 5.329732132517e-01 5.313017835099e-01 5.296077387328e-01 5.278903737954e-01 5.261490760282e-01 5.243854582204e-01 5.225967529260e-01 5.207850672950e-01 5.189498845964e-01 5.170906499024e-01 5.152077599072e-01 5.133032306510e-01 5.113739917605e-01 5.094203788467e-01 5.074438750292e-01 5.054423857222e-01 5.034178785710e-01 5.013703489644e-01 4.992978738258e-01 4.972018584747e-01 4.950828766318e-01 4.929399499412e-01 4.907719303327e-01 4.885811218137e-01 4.863662815671e-01 4.841259195989e-01 4.818641039839e-01 4.795774666426e-01 4.772673847670e-01 4.749343316942e-01 4.725762277154e-01 4.701944358334e-01 4.677895791074e-01 4.653594556487e-01 4.629066088440e-01 4.604313480171e-01 4.579307493649e-01 4.554068441026e-01 4.528603151107e-01 4.502894666720e-01 4.476945023433e-01 4.450770666307e-01 4.424355379144e-01 4.397707226609e-01 4.370838675195e-01 4.343725359005e-01 4.316374923827e-01 4.288800446119e-01 4.260979936296e-01 4.232939133762e-01 4.204677709443e-01 4.176176344317e-01 4.147449757437e-01 4.118499223627e-01 4.089299687026e-01 4.059888798117e-01 4.030266695009e-01 4.000414167827e-01 3.970347245986e-01 3.940051954901e-01 3.909521919591e-01 3.878794103263e-01 3.847850673064e-01 3.816694364787e-01 3.785331628176e-01 3.753750344363e-01 3.721954152259e-01 3.689941642996e-01 3.657734370087e-01 3.625317572193e-01 3.592705790612e-01 3.559880841726e-01 3.526848754411e-01 3.493621220671e-01 3.460200242063e-01 3.426590728399e-01 3.392787982106e-01 3.358793045112e-01 3.324604914066e-01 3.290239491775e-01 3.255698371913e-01 3.220972542103e-01 3.186082693602e-01 3.151014390747e-01 3.115773715763e-01 3.080370916568e-01 3.044801247316e-01 3.009086432094e-01 2.973212201944e-01 2.937191892403e-01 2.901019846238e-01 2.864701697527e-01 2.828249798703e-01 2.791667034490e-01 2.754951785661e-01 2.718115745587e-01 2.681159360943e-01 2.644092140563e-01 2.606919442367e-01 2.569646415802e-01 2.532294111859e-01 2.494852174607e-01 2.457327138841e-01 2.419749541807e-01 2.382096439785e-01 2.344400628963e-01 2.306662070543e-01 2.268889738382e-01 2.231100485709e-01 2.193292926966e-01 2.155485611942e-01 2.117695099316e-01 2.079932147228e-01 2.042206853111e-01 2.004546491572e-01 1.966945198851e-01 1.929430217974e-01 1.892040120201e-01 1.854771778571e-01 1.817661615170e-01 1.780728654847e-01 1.743985855348e-01 1.707475641250e-01 1.671224731664e-01 1.635249154962e-01 1.599613923841e-01 1.564324143397e-01 1.529425191241e-01 1.494967460336e-01 1.460989908947e-01 1.427547201862e-01 1.394692623810e-01 1.362469673912e-01 1.330958150780e-01 1.300215579277e-01 1.270315404868e-01 1.241335344499e-01 1.213341402496e-01 1.186442225319e-01 1.160714181767e-01 1.136248925898e-01 1.113144824966e-01 1.091503976202e-01 1.071431032463e-01 1.053022330916e-01 1.036388555076e-01 1.021617091987e-01 1.008821353570e-01 9.980606332981e-02 9.894264802066e-02 9.829974509973e-02 9.788132560307e-02 9.769127327773e-02 9.773191814465e-02 9.800375101378e-02 9.850617600997e-02 9.923550180813e-02 1.001869952758e-01 1.013553812069e-01 1.027338778345e-01 1.043138262127e-01 1.060864051023e-01 1.080425169201e-01 1.101729743040e-01 1.124674261287e-01 1.149152768113e-01 1.175082885301e-01 1.202354237546e-01 1.230881570371e-01 1.260579285316e-01 1.291355933970e-01 1.323135744257e-01 1.355839778358e-01 1.389406540996e-01 1.423750285808e-01 1.458819662013e-01 1.494563762959e-01 1.530912159251e-01 1.567827565485e-01 1.605252782705e-01 1.643146472617e-01 1.681476750573e-01 1.720198486761e-01 1.759278993648e-01 1.798681387530e-01 1.838382742043e-01 1.878340830987e-01 1.918526247842e-01 1.958938636773e-01 1.999527446284e-01 2.040281056731e-01 2.081175478732e-01 2.122186811517e-01 2.163295253247e-01 2.204491881558e-01 2.245749408063e-01 2.287054775089e-01 2.328396404853e-01 2.369744204365e-01 2.411110576206e-01 2.452451382047e-01 2.493767060414e-01 2.535054557721e-01 2.576293411422e-01 2.617461853402e-01 2.658558791853e-01 2.699573179781e-01 2.740490529707e-01 2.781292111228e-01 2.821983443573e-01 2.862540791323e-01 2.902964458936e-01 2.943231953345e-01 2.983347087584e-01 3.023292271456e-01 3.063063167639e-01 3.102650109494e-01 3.142037203170e-01 3.181225353100e-01 3.220202971049e-01 3.258961705129e-01 3.297497172096e-01 3.335786994835e-01 3.373835809894e-01 3.411634342561e-01 3.449170355298e-01 3.486437287063e-01 3.523424187809e-01 3.560129043510e-01 3.596540520619e-01 3.632649782290e-01 3.668450015391e-01 3.703939217441e-01 3.739103508621e-01 3.773933366304e-01 3.808432546854e-01 3.842584137763e-01 3.876388656447e-01 3.909830321009e-01 3.942906451803e-01 3.975614383895e-01 4.007937451817e-01 4.039878425980e-01 4.071423104688e-01 4.102570313888e-01 4.133305322062e-01 4.163611966260e-01 4.193516490327e-01 4.222977900390e-01 4.252006771701e-01 4.280591051646e-01 4.308730899156e-01 4.336405451780e-01 4.363623731784e-01 4.390373577141e-01 4.416645769935e-01 4.442436766001e-01 4.467744404296e-01 4.492547843676e-01 4.516861063951e-01 4.540663116624e-01 4.563949901583e-01 4.586715195781e-01 4.608957038708e-01 4.630663593387e-01 4.651831247021e-01 4.672446955420e-01 4.692515016867e-01 4.712025989180e-01 4.730971602158e-01 4.749351450089e-01 4.767153774019e-01 4.784380302037e-01 4.801018941003e-01 4.817068748801e-01 4.832521730169e-01 4.847370737065e-01 4.861616957824e-01 4.875244732893e-01 4.888257005342e-01 4.900637942656e-01 4.912398563141e-01 4.923517383196e-01 4.933996774467e-01 4.943833707187e-01 4.953019751376e-01 4.961553975852e-01 4.969428241964e-01 4.976643925687e-01 4.983187431223e-01 4.989062254039e-01 4.994265231384e-01 4.998773923707e-01 5.002610327444e-01 5.005752336547e-01 5.008211857840e-01 5.009971326477e-01 5.011013073541e-01 5.011382072111e-01 5.011015420001e-01 5.009955361851e-01 5.008172404992e-01 5.005678854299e-01 5.002465204046e-01 4.998526209941e-01 4.993869296202e-01 4.988473018843e-01 4.982348201992e-01 4.975496603139e-01 4.967914020849e-01 4.959588853159e-01 4.950528877470e-01 4.940728403236e-01 4.930191737795e-01 4.918906378209e-01 4.906876568360e-01 4.894114985148e-01 4.880585223574e-01 4.866324682997e-01 4.851313471346e-01 4.835556565106e-01 4.819058439681e-01 4.801804542836e-01 4.783809786048e-01 4.765067211494e-01 4.745581377837e-01 4.725355137758e-01 4.704383850011e-01 4.682679320876e-01 4.660224083839e-01 4.637040998451e-01 4.613123326992e-01 4.588468557081e-01 4.563094167467e-01 4.536983405865e-01 4.510150750130e-01 4.482604612356e-01 4.454350174809e-01 4.425381585672e-01 4.395710086904e-01 4.365333863254e-01 4.334266210180e-01 4.302507173109e-01 4.270069217233e-01 4.236952856422e-01 4.203169114535e-01 4.168734343309e-01 4.133626724762e-01 4.097894146892e-01 4.061510088986e-01 4.024505664760e-01 3.986885531544e-01 3.948660900270e-01 3.909845516511e-01 3.870432046477e-01 3.830461181456e-01 3.789929823879e-01 3.748849429357e-01 3.707254445471e-01 3.665137118314e-01 3.622519664326e-01 3.579423581431e-01 3.535860885656e-01 3.491868488920e-01 3.447434158101e-01 3.402608437845e-01 3.357398082435e-01 3.311824043419e-01 3.265932050881e-01 3.219715698368e-01 3.173243121231e-01 3.126507713717e-01 3.079551073610e-01 3.032422707413e-01 2.985133894047e-01 2.937747385106e-01 2.890272353793e-01 2.842766422633e-01 2.795288447854e-01 2.747851608862e-01 2.700536349788e-01 2.653376049924e-01 2.606440862810e-01 2.559781525208e-01 2.513457189969e-01 2.467551032106e-01 2.422121583061e-01 2.377247839778e-01 2.333024867320e-01 2.289513243952e-01 2.246829253921e-01 2.205051682934e-01 2.164287954158e-01 2.124649197076e-01 2.086227598673e-01 2.049157935894e-01 2.013559972752e-01 1.979544138726e-01 1.947242089976e-01 1.916789184627e-01 1.888316078169e-01 1.861941617947e-01 1.837813847833e-01 1.816031975214e-01 1.796758702808e-01 1.780061122820e-01 1.766070407598e-01 1.754879342817e-01 1.746552147312e-01 1.741173278628e-01 1.738765824779e-01 1.739377193639e-01 1.743014371921e-01 1.749655025591e-01 1.759298078041e-01 1.771876813767e-01 1.787342880143e-01 1.805619812961e-01 1.826618947777e-01 1.850242691790e-01 1.876372009530e-01 1.904905644352e-01 1.935713178608e-01 1.968666052392e-01 2.003646541011e-01 2.040512092501e-01 2.079151519317e-01 2.119432194914e-01 2.161228390142e-01 2.204421220566e-01 2.248901822297e-01 2.294551024298e-01 2.341258711008e-01 2.388944534967e-01 2.437480798074e-01 2.486793719079e-01 2.536789330394e-01 2.587378616232e-01 2.638480728650e-01 2.690015067556e-01 2.741911591767e-01 2.794097929105e-01 2.846507749290e-01 2.899073543416e-01 2.951736491949e-01 3.004434668148e-01 3.057108667689e-01 3.109695676947e-01 3.162168707114e-01 3.214448401626e-01 3.266509159488e-01 3.318300016752e-01 3.369763161145e-01 3.420875728639e-01 3.471575019145e-01 3.521842933849e-01 3.571614932937e-01 3.620872211557e-01 3.669585555434e-01 3.717683368976e-01 3.765166664480e-01 3.811978151460e-01 3.858101926349e-01 3.903485597109e-01 3.948106762498e-01 3.991952783090e-01 4.034947482928e-01 4.077118546590e-01 4.118385491982e-01 4.158764784050e-01 4.198202670410e-01 4.236675858827e-01 4.274188064905e-01 4.310657886078e-01 4.346130612608e-01 4.380515329187e-01 4.413831810624e-01 4.446040963910e-01 4.477112312763e-01 4.507064385662e-01 4.535808438511e-01 4.563387146413e-01 4.589736399961e-01 4.614858786931e-01 4.638739209342e-01 4.661326467505e-01 4.682660565755e-01 4.702656557379e-01 4.721363949210e-01 4.738723506141e-01 4.754734794563e-01 4.769409783892e-01 4.782662851125e-01 4.794568866739e-01 4.805038481707e-01 4.814117883754e-01 4.821762403759e-01 4.827962649370e-01 4.832731113716e-01 4.836007838494e-01 4.837859783034e-01 4.838205414817e-01 4.837080123318e-01 4.834483903812e-01 4.830353059895e-01 4.824779328015e-01 4.817648863272e-01 4.809059750229e-01 4.798942210872e-01 4.787318936004e-01 4.774213813717e-01 4.759556802947e-01 4.743455270429e-01 4.725785085540e-01 4.706666431819e-01 4.686026493683e-01 4.663880751774e-01 4.640295070505e-01 4.615160234340e-01 4.588621054759e-01 4.560562211748e-01 4.531081670318e-01 4.500162427470e-01 4.467786809950e-01 4.434049134968e-01 4.398848431636e-01 4.362320800024e-01 4.324392414832e-01 4.285133541457e-01 4.244574004642e-01 4.202665806749e-01 4.159525061368e-01 4.115091243197e-01 4.069457160178e-01 4.022610759854e-01 3.974575864562e-01 3.925432067401e-01 3.875146953521e-01 3.823825973250e-01 3.771435776639e-01 3.718083681314e-01 3.663764222091e-01 3.608536641473e-01 3.552465715393e-01 3.495569548344e-01 3.437952724052e-01 3.379606187163e-01 3.320643677307e-01 3.261105868151e-01 3.201048695253e-01 3.140565015026e-01 3.079714604169e-01 3.018590264455e-01 2.957263003840e-01 2.895826525006e-01 2.834388325541e-01 2.773049227164e-01 2.711915772630e-01 2.651105142323e-01 2.590752457383e-01 2.530975365801e-01 2.471955669325e-01 2.413795358211e-01 2.356712421979e-01 2.300828258251e-01 2.246361306492e-01 2.193508373098e-01 2.142418729239e-01 2.093403524785e-01 2.046581030426e-01 2.002253814611e-01 1.960629291819e-01 1.921928305322e-01 1.886437218035e-01 1.854304232500e-01 1.825852837783e-01 1.801194125242e-01 1.780562988565e-01 1.764124714792e-01 1.751934898438e-01 1.744191809079e-01 1.740803055191e-01 1.741890970480e-01 1.747356252559e-01 1.757109341096e-01 1.771080849443e-01 1.789015934613e-01 1.810879254160e-01 1.836286907509e-01 1.865141295687e-01 1.897149668155e-01 1.932027451521e-01 1.969615601041e-01 2.009522059447e-01 2.051654729601e-01 2.095647849884e-01 2.141313850831e-01 2.188459327122e-01 2.236766363539e-01 2.286171788818e-01 2.336345073297e-01 2.387200151578e-01 2.438530076319e-01 2.490145770676e-01 2.541977509208e-01 2.593761846693e-01 2.645482914713e-01 2.696955824052e-01 2.748043603791e-01 2.798720586944e-01 2.848770599090e-01 2.898203921503e-01 2.946867459542e-01 2.994651540774e-01 3.041579634951e-01 3.087421486722e-01 3.132253038977e-01 3.175924370737e-01 3.218350239130e-01 3.259582256810e-01 3.299393779521e-01 3.337902657957e-01 3.374944392253e-01 3.410493657748e-01 3.444583129423e-01 3.477014498011e-01 3.507946535411e-01 3.537175058752e-01 3.564754273177e-01 3.590669248441e-01 3.614806923763e-01 3.637265090966e-01 3.657902906683e-01 3.676773285714e-01 3.693859797923e-01 3.709094189887e-01 3.722538662826e-01 3.734133167445e-01 3.743872275972e-01 3.751815074462e-01 3.757873837424e-01 3.762137519768e-01 3.764565407536e-01 3.765155101744e-01 3.763996665073e-01 3.760999235224e-01 3.756292984994e-01 3.749825901007e-01 3.741659224423e-01 3.731842446156e-01 3.720357550988e-01 3.707296406371e-01 3.692685040654e-01 3.676570776158e-01 3.659008312933e-01 3.640075589682e-01 3.619796579620e-01 3.598298784243e-01 3.575594147224e-01 3.551814408382e-01 3.527044176134e-01 3.501320846815e-01 3.474843636903e-01 3.447611142630e-01 3.419817791892e-01 3.391542849360e-01 3.362918319751e-01 3.334109815743e-01 3.305196485085e-01 3.276397616133e-01 3.247813503384e-01 3.219631981075e-01 3.192009563246e-01 3.165129860312e-01 3.139164718630e-01 3.114307608139e-01 3.090730809517e-01 3.068632775459e-01 3.048207949071e-01 3.029615816522e-01 3.013094073156e-01 2.998765745451e-01 2.986870462734e-01 2.977515451782e-01 2.970887793649e-01 2.967142337863e-01 2.966356947153e-01 2.968710661193e-01 2.974222467132e-01 2.983038717617e-01 2.995150088642e-01 3.010612703945e-01 3.029432987795e-01 3.051578163267e-01 3.077033003013e-01 3.105714510537e-01 3.137569593524e-01 3.172471525859e-01 3.210323115944e-01 3.250977093772e-01 3.294307523969e-01 3.340138279223e-01 3.388318096185e-01 3.438676568758e-01 3.491004985522e-01 3.545157550986e-01 3.600912251034e-01 3.658092611233e-01 3.716506848666e-01 3.775971877449e-01 3.836286569753e-01 3.897270901934e-01 3.958728461521e-01 4.020485064830e-01 4.082381793691e-01 4.144195053129e-01 4.205810736190e-01 4.267021416439e-01 4.327699287537e-01 4.387668149581e-01 4.446779106440e-01 4.504906017901e-01 4.561883935148e-01 4.617622686010e-01 4.671952914256e-01 4.724774978943e-01 4.775971366498e-01 4.825436075159e-01 4.873077733174e-01 4.918784896156e-01 4.962490435375e-01 5.004092583198e-01 5.043534282973e-01 5.080742471737e-01 5.115667912075e-01 5.148246094222e-01 5.178445015488e-01 5.206239342633e-01 5.231575287450e-01 5.254475201615e-01 5.274894005022e-01 5.292856572324e-01 5.308355640231e-01 5.321407269467e-01 5.332052015486e-01 5.340308726766e-01 5.346231245125e-01 5.349845777650e-01 5.351259250148e-01 5.350500124080e-01 5.347646693323e-01 5.342820263932e-01 5.336059846539e-01 5.327514949966e-01 5.317272534532e-01 5.305454021569e-01 5.292181210938e-01 5.277575128820e-01 5.261786982054e-01 5.244944574242e-01 5.227203562670e-01 5.208703766121e-01 5.189597146267e-01 5.170035430443e-01 5.150160175882e-01 5.130151957965e-01 5.110133724840e-01 5.090270489753e-01 5.070695569218e-01 5.051560886923e-01 5.032998091414e-01 5.015129053693e-01 4.998088281747e-01 4.981983860451e-01 4.966917544450e-01 4.952977276205e-01 4.940257363643e-01 4.928818245623e-01 4.918729042482e-01 4.910029023247e-01 4.902742022454e-01 4.896911382298e-01 4.892520181741e-01 4.889583611159e-01 4.888078378043e-01 4.887959268179e-01 4.889229042664e-01 4.891804365396e-01 4.895664705600e-01 4.900722135738e-01 4.906941549432e-01 4.914222552905e-01 4.922521611996e-01 4.931748068499e-01 4.941822388896e-01 4.952663137325e-01 4.964207495364e-01 4.976370862618e-01 4.989058955926e-01 5.002230492032e-01 5.015786597369e-01 5.029665321924e-01 5.043796323973e-01 5.058101639651e-01 5.072553961416e-01 5.087048727608e-01 5.101570928178e-01 5.116024756062e-01 5.130373759191e-01 5.144568040583e-01 5.158521413609e-01 5.172203113693e-01 5.185546203496e-01 5.198471544883e-01 5.210923151938e-01 5.222835196732e-01 5.234102529164e-01 5.244674560266e-01 5.254429805277e-01 5.263283829758e-01 5.271147200319e-01 5.277887184468e-01 5.283428115008e-01 5.287613395841e-01 5.290346789023e-01 5.291500227839e-01 5.290932962292e-01 5.288545249039e-01 5.284182305953e-01 5.277724071152e-01 5.269055236384e-01 5.258037844782e-01 5.244579722101e-01 5.228571508479e-01 5.209901798302e-01 5.188513805401e-01 5.164308535481e-01 5.137263919432e-01 5.107349510498e-01 5.074535731837e-01 5.038867460911e-01 5.000370244658e-01 4.959141768169e-01 4.915269126764e-01 4.868914556188e-01 4.820224714333e-01 4.769451136760e-01 4.716835338358e-01 4.662661250802e-01 4.607279776618e-01 4.551054894833e-01 4.494428742583e-01 4.437826442278e-01 4.381780570563e-01 4.326796784032e-01 4.273439036940e-01 4.222292748772e-01 4.173942329475e-01 4.128999759393e-01 4.088055987624e-01 4.051676569023e-01 4.020413934453e-01 3.994740309617e-01 3.975071327719e-01 3.961761903793e-01 3.955045881110e-01 3.955053396701e-01 3.961825577845e-01 3.975263108206e-01 3.995176508701e-01 4.021221405357e-01 4.053008277440e-01 4.090027169735e-01 4.131661653735e-01 4.177296103746e-01 4.226220755508e-01 4.277691390762e-01 4.330982109946e-01 4.385328075775e-01 4.439982367181e-01 4.494226367745e-01 4.547367832364e-01 4.598736998957e-01 4.647712629358e-01 4.693755907602e-01 4.736347314806e-01 4.775020152078e-01 4.809445407243e-01 4.839263309796e-01 4.864267363801e-01 4.884291143357e-01 4.899236109413e-01 4.909103097753e-01 4.913963271953e-01 4.913963517786e-01 4.909323351164e-01 4.900351088548e-01 4.887401407684e-01 4.870915619916e-01 4.851389122184e-01 4.829341612814e-01 4.805353290412e-01 4.780059925405e-01 4.754039427578e-01 4.727954267306e-01 4.702379866182e-01 4.677911893573e-01 4.655068954316e-01 4.634306762604e-01 4.616039225885e-01 4.600525917813e-01 4.588027696998e-01 4.578596717234e-01 4.572277538098e-01 4.568970900667e-01 4.568492952803e-01 4.570638204269e-01 4.575070763521e-01 4.581510025735e-01 4.589563437586e-01 4.598942763263e-01 4.609313608081e-01 4.620429348076e-01 4.632098424155e-01 4.644167274006e-01 4.656645866603e-01 4.669524004958e-01 4.682970634514e-01 4.697153017885e-01 4.712384115447e-01 4.728947733310e-01 4.747193051007e-01 4.767491779059e-01 4.790109806745e-01 4.815371007661e-01 4.843406841644e-01 4.874351262170e-01 4.908113051732e-01 4.944545349660e-01 4.983338046769e-01 5.023996123395e-01 5.065987800468e-01 5.108560910026e-01 5.150984402560e-01 5.192358362482e-01 5.231869186041e-01 5.268618739820e-01 5.301805926379e-01 5.330679671630e-01 5.354587816839e-01 5.373052394894e-01 5.385713843714e-01 5.392413665258e-01 5.393158263594e-01 5.388159967219e-01 5.377808637182e-01 5.362696164988e-01 5.343546427155e-01 5.321228918581e-01 5.296737780015e-01 5.271051071305e-01 5.245280408953e-01 5.220355387891e-01 5.197260741407e-01 5.176769214642e-01 5.159529617541e-01 5.146007952174e-01 5.136405751969e-01 5.130831260281e-01 5.129076223538e-01 5.130897494928e-01 5.132049193712e-01 5.130781511714e-01 5.129076306239e-01 5.129465019298e-01 5.134286198943e-01 5.144745491039e-01 5.160473565017e-01 5.179582593991e-01 5.199301131820e-01 5.216860300952e-01 5.230323135302e-01 5.239365828771e-01 5.245205287970e-01 5.250375915787e-01 5.257920434787e-01 5.270439309838e-01 5.289233349163e-01 5.313988147456e-01 5.342862020175e-01 5.373185897168e-01 5.402294760797e-01 5.428522763177e-01 5.451503820871e-01 5.472477345527e-01 5.493716323410e-01 5.517720672853e-01 5.546357729997e-01 5.580173455726e-01 5.618087596515e-01 5.657644168063e-01 5.695785872616e-01 5.729633511883e-01 5.757349838392e-01 5.778596749983e-01 5.794524289789e-01 5.807256164875e-01 5.819250167059e-01 5.832332738543e-01 5.847127070960e-01 5.862755205831e-01 5.877242338555e-01 5.887966079217e-01 5.892688432354e-01 5.890207485468e-01 5.880714956979e-01 5.865903844217e-01 5.848454799821e-01 5.831236527592e-01 5.816455761978e-01 5.805176100014e-01 5.796897744655e-01 5.790012941201e-01 5.782378257228e-01 5.772176075082e-01 5.758628843626e-01 5.742420826714e-01 5.725527338493e-01 5.710707856331e-01 5.700717244744e-01 5.697459223565e-01 5.701271961523e-01 5.711001960264e-01 5.724256560972e-01 5.738173546571e-01 5.750319018864e-01 5.759428177127e-01 5.765529222511e-01 5.769938711316e-01 5.774679134488e-01 5.781554079676e-01 5.791482046353e-01 5.804094306205e-01 5.817633029671e-01 5.829498884504e-01 5.837063764872e-01 5.838395520874e-01 5.832949688551e-01 5.821819936988e-01 5.807403416096e-01 5.792821316638e-01 5.781129883149e-01 5.774507170578e-01 5.773769920792e-01 5.778454554204e-01 5.787223049570e-01 5.798644975895e-01 5.811987628898e-01 5.827682414281e-01 5.847389796582e-01 5.873505542601e-01 5.908541820451e-01 5.953989713452e-01 6.009765779460e-01 6.073896272144e-01 6.142775347206e-01 6.211869535601e-01 6.276704555653e-01 6.333636908266e-01 6.380356217179e-01 6.416081276533e-01 6.441207306916e-01 6.456676697971e-01 6.463461586467e-01 6.461974033910e-01 6.451871558794e-01 6.432352526040e-01 6.402679241642e-01 6.362819079707e-01 6.314224400484e-01 6.260052893093e-01 6.205152632402e-01 6.155369980738e-01 6.116763545772e-01 6.094197377621e-01 6.090438203312e-01 6.105653306439e-01 6.137336116625e-01 6.180874662795e-01 6.230587497029e-01 6.280325941572e-01 6.324184870073e-01 6.356947783798e-01 6.373230738272e-01 6.325343879570e-01 6.012096989735e-01 5.573285196911e-01 5.209535577616e-01 5.125985998405e-01 5.384391611141e-01 5.849648014179e-01 6.307865216808e-01 6.589621695963e-01 6.613160332891e-01 6.389157857546e-01 6.014732350759e-01 5.653340606280e-01 5.476647951751e-01 5.562040353869e-01 5.832887573853e-01 6.120877592459e-01 6.271813463500e-01 6.204437400411e-01 5.928261782546e-01 5.544385361852e-01 5.226511371535e-01 5.150836664594e-01 5.373924768063e-01 5.782536941900e-01 6.184972583720e-01 6.418981417425e-01 6.397159422747e-01 6.116312053167e-01 5.657262139443e-01 5.178183373022e-01 4.878529185597e-01 4.896701632497e-01 5.200562008976e-01 5.621096082192e-01 5.981627325314e-01 6.172371602050e-01 6.163178333303e-01 5.993455024793e-01 5.752571102812e-01 5.547519710880e-01 5.456181637003e-01 5.489806198260e-01 5.596816084460e-01 5.707615199015e-01 5.779430140707e-01 5.815628235737e-01 5.856283361246e-01 5.947416664120e-01 6.104359192340e-01 6.293047467505e-01 6.444419583936e-01 6.487903178709e-01 6.384816547235e-01 6.150464165465e-01 5.863130985937e-01 5.650344821856e-01 5.635530118674e-01 5.857357671662e-01 6.234938891705e-01 6.620627736975e-01 6.875055399141e-01 6.911627079343e-01 6.713031218825e-01 6.336299663420e-01 5.908849033809e-01 5.600959864871e-01 5.551376782369e-01 5.772005777884e-01 6.139189982163e-01 6.483745403704e-01 6.674909236616e-01 6.652932128237e-01 6.445752761233e-01
 3.472696980048e-01 3.481508290414e-01 3.490558318198e-01 3.499785929010e-01 3.508728987083e-01 3.517078937406e-01 3.525191029813e-01 3.533705130494e-01 3.542869660508e-01 3.552375368594e-01 3.561874974540e-01 3.571232942201e-01 3.580354492956e-01 3.589113865308e-01 3.597646275071e-01 3.606522518554e-01 3.616263247830e-01 3.626762587795e-01 3.637375048066e-01 3.647510258747e-01 3.657049000899e-01 3.666235749989e-01 3.675515748537e-01 3.685417091973e-01 3.696334931169e-01 3.708099694679e-01 3.719986819305e-01 3.731265052983e-01 3.741778622568e-01 3.751959454067e-01 3.762444347320e-01 3.773691915639e-01 3.785896476724e-01 3.798811694564e-01 3.811776822150e-01 3.824060185934e-01 3.835437252997e-01 3.846405120276e-01 3.857754017311e-01 3.869907373254e-01 3.882687884535e-01 3.895491527418e-01 3.907693162520e-01 3.919073356953e-01 3.929986414501e-01 3.941134827606e-01 3.952927439637e-01 3.965033198968e-01 3.976692682464e-01 3.987491473576e-01 3.997826134509e-01 4.008560595052e-01 4.020264846520e-01 4.032766077964e-01 4.045268266088e-01 4.057025166929e-01 4.067961879826e-01 4.078799708391e-01 4.090509689701e-01 4.103452303705e-01 4.117066897581e-01 4.130410474655e-01 4.142966801169e-01 4.155008116172e-01 4.167130126865e-01 4.179660196796e-01 4.192451250731e-01 4.205072220286e-01 4.217304995267e-01 4.229386269006e-01 4.241812587882e-01 4.254824194930e-01 4.267991912570e-01 4.280575588597e-01 4.292257871380e-01 4.303578353428e-01 4.315525854543e-01 4.328746605449e-01 4.343032142316e-01 4.357467120888e-01 4.371014078998e-01 4.383399347857e-01 4.395277763607e-01 4.407716315028e-01 4.421272552844e-01 4.435539447520e-01 4.449626384151e-01 4.462899205472e-01 4.475349249330e-01 4.487536433525e-01 4.500074818089e-01 4.513135087623e-01 4.526350728524e-01 4.539181111563e-01 4.551499497633e-01 4.563660974630e-01 4.576169449199e-01 4.589256956800e-01 4.602774993069e-01 4.616278718478e-01 4.629289376831e-01 4.641656251891e-01 4.653677552430e-01 4.665909108798e-01 4.678822943116e-01 4.692501431091e-01 4.706576815114e-01 4.720397984137e-01 4.733366659876e-01 4.745387129866e-01 4.757004593947e-01 4.769059365700e-01 4.782115324848e-01 4.796098757961e-01 4.810367925952e-01 4.824094065201e-01 4.836788986640e-01 4.848576976928e-01 4.860122808301e-01 4.872161914255e-01 4.885042264573e-01 4.898604924004e-01 4.912311939662e-01 4.925559798458e-01 4.937987943867e-01 4.949723193252e-01 4.961327077000e-01 4.973360465475e-01 4.986062572181e-01 4.999258103753e-01 5.012466297414e-01 5.025198324412e-01 5.037269979667e-01 5.048946558872e-01 5.060693159811e-01 5.072822881145e-01 5.085296085941e-01 5.097885314786e-01 5.110269333034e-01 5.122248116207e-01 5.133915578800e-01 5.145552847495e-01 5.157388295303e-01 5.169451444921e-01 5.181639473298e-01 5.193750773468e-01 5.205592264066e-01 5.217109966557e-01 5.228451837181e-01 5.239850409149e-01 5.251429282344e-01 5.263225202163e-01 5.275097246699e-01 5.286810502400e-01 5.298155724515e-01 5.309170046728e-01 5.320075464672e-01 5.331109223492e-01 5.342415674168e-01 5.353964271061e-01 5.365532349589e-01 5.376857507433e-01 5.387840849572e-01 5.398612523772e-01 5.409371235169e-01 5.420256658028e-01 5.431306740495e-01 5.442402004850e-01 5.453352769202e-01 5.464063345014e-01 5.474577997465e-01 5.485007148585e-01 5.495410846496e-01 5.505806858891e-01 5.516123370522e-01 5.526253356704e-01 5.536198829037e-01 5.546032354944e-01 5.555859258888e-01 5.565690513946e-01 5.575455308100e-01 5.585055452153e-01 5.594430980306e-01 5.603618501015e-01 5.612764849210e-01 5.621990742290e-01 5.631283001121e-01 5.640539098618e-01 5.649643860129e-01 5.658528846235e-01 5.667254864358e-01 5.675961458046e-01 5.684755247383e-01 5.693595550140e-01 5.702348561653e-01 5.710899977960e-01 5.719214839981e-01 5.727382932291e-01 5.735545430054e-01 5.743759022278e-01 5.751892492985e-01 5.759793793461e-01 5.767376818267e-01 5.774712238060e-01 5.781975408522e-01 5.789276621632e-01 5.796590830280e-01 5.803758916137e-01 5.810629498236e-01 5.817268176708e-01 5.823829256745e-01 5.830464872851e-01 5.837208805849e-01 5.843909939982e-01 5.850394431294e-01 5.856604854401e-01 5.862673573104e-01 5.868783187927e-01 5.874949393574e-01 5.881061278464e-01 5.886928109004e-01 5.892436682579e-01 5.897679294497e-01 5.902838246736e-01 5.908009834364e-01 5.913109675049e-01 5.917993696604e-01 5.922578678288e-01 5.926918960970e-01 5.931176809693e-01 5.935480337134e-01 5.939766177801e-01 5.943892968214e-01 5.947813724563e-01 5.951539763530e-01 5.955171944299e-01 5.958784667152e-01 5.962336338254e-01 5.965692336975e-01 5.968790125257e-01 5.971698146185e-01 5.974465624220e-01 5.977126926467e-01 5.979674887895e-01 5.982019845815e-01 5.984128246077e-01 5.986078609448e-01 5.987921430104e-01 5.989658497460e-01 5.991265963979e-01 5.992707629276e-01 5.993957177334e-01 5.995048811189e-01 5.996021783317e-01 5.996869247332e-01 5.997534516728e-01 5.998015001122e-01 5.998322316557e-01 5.998437444213e-01 5.998396316682e-01 5.998214925086e-01 5.997838617246e-01 5.997283670016e-01 5.996555859599e-01 5.995650256520e-01 5.994581196135e-01 5.993367122747e-01 5.991987333729e-01 5.990415512630e-01 5.988655623157e-01 5.986726736074e-01 5.984620601083e-01 5.982349082575e-01 5.979918648342e-01 5.977283823607e-01 5.974443032320e-01 5.971428404794e-01 5.968222896267e-01 5.964837702688e-01 5.961271028461e-01 5.957506222851e-01 5.953542277539e-01 5.949398643112e-01 5.945078496413e-01 5.940553585253e-01 5.935822415186e-01 5.930918586926e-01 5.925811320807e-01 5.920523150925e-01 5.915043390500e-01 5.909361479104e-01 5.903458694848e-01 5.897357704507e-01 5.891056756756e-01 5.884554005689e-01 5.877850849249e-01 5.870958558887e-01 5.863860941124e-01 5.856566922209e-01 5.849055319980e-01 5.841309777197e-01 5.833346091519e-01 5.825187941411e-01 5.816829722936e-01 5.808267212726e-01 5.799498576601e-01 5.790509526539e-01 5.781304240569e-01 5.771900746830e-01 5.762279770169e-01 5.752425690380e-01 5.742356631961e-01 5.732075594307e-01 5.721581857150e-01 5.710881034815e-01 5.699957997305e-01 5.688797402180e-01 5.677409936670e-01 5.665805503731e-01 5.653965799597e-01 5.641907571930e-01 5.629640120651e-01 5.617154952859e-01 5.604442644237e-01 5.591507237475e-01 5.578318677796e-01 5.564890413083e-01 5.551248453095e-01 5.537395129900e-01 5.523310341394e-01 5.509008234917e-01 5.494469022202e-01 5.479684032917e-01 5.464684167586e-01 5.449442882286e-01 5.433958094847e-01 5.418253689665e-01 5.402321547662e-01 5.386154277976e-01 5.369758859822e-01 5.353125281204e-01 5.336247467786e-01 5.319133746105e-01 5.301789146299e-01 5.284207798662e-01 5.266380835619e-01 5.248345096561e-01 5.230048691182e-01 5.211521328488e-01 5.192753759636e-01 5.173741857352e-01 5.154498281309e-01 5.135022022898e-01 5.115292570607e-01 5.095327433615e-01 5.075134016948e-01 5.054693192289e-01 5.034002434273e-01 5.013085672318e-01 4.991917832097e-01 4.970510810924e-01 4.948866036558e-01 4.926985050943e-01 4.904856520481e-01 4.882508631980e-01 4.859898685324e-01 4.837053878769e-01 4.813970590287e-01 4.790631528421e-01 4.767073061636e-01 4.743277842705e-01 4.719229772177e-01 4.694943052143e-01 4.670431493089e-01 4.645667708233e-01 4.620660735538e-01 4.595424609532e-01 4.569948970489e-01 4.544230504908e-01 4.518293007109e-01 4.492102567993e-01 4.465675556344e-01 4.439008600420e-01 4.412101521986e-01 4.384967661653e-01 4.357603286890e-01 4.330001018144e-01 4.302166698469e-01 4.274099410503e-01 4.245780040349e-01 4.217244471992e-01 4.188491612692e-01 4.159500752020e-01 4.130295381506e-01 4.100842847629e-01 4.071166447473e-01 4.041269780840e-01 4.011157467650e-01 3.980831780556e-01 3.950279423926e-01 3.919512326867e-01 3.888512956075e-01 3.857295550440e-01 3.825879527945e-01 3.794235655964e-01 3.762397448709e-01 3.730333713984e-01 3.698046965967e-01 3.665565553022e-01 3.632877899835e-01 3.599985974792e-01 3.566895031965e-01 3.533604001809e-01 3.500107933643e-01 3.466427590737e-01 3.432552136021e-01 3.398480471492e-01 3.364236432936e-01 3.329795057687e-01 3.295178707794e-01 3.260378713973e-01 3.225403005151e-01 3.190261188911e-01 3.154954378819e-01 3.119476339256e-01 3.083833245639e-01 3.048027236379e-01 3.012070395567e-01 2.975959447446e-01 2.939707596021e-01 2.903311416681e-01 2.866769646168e-01 2.830099953768e-01 2.793295176224e-01 2.756373536896e-01 2.719347645073e-01 2.682196862879e-01 2.644954860630e-01 2.607610220349e-01 2.570170840833e-01 2.532658884355e-01 2.495069847310e-01 2.457410277641e-01 2.419698601201e-01 2.381920241744e-01 2.344109523542e-01 2.306270241918e-01 2.268402715337e-01 2.230532943444e-01 2.192665482235e-01 2.154804033805e-01 2.116975409778e-01 2.079190690974e-01 2.041468906644e-01 2.003826381136e-01 1.966277132847e-01 1.928840492124e-01 1.891537745211e-01 1.854387162462e-01 1.817415157570e-01 1.780652164003e-01 1.744120342552e-01 1.707827014784e-01 1.671841623440e-01 1.636170075933e-01 1.600856333321e-01 1.565940889474e-01 1.531461502532e-01 1.497463993132e-01 1.463998740970e-01 1.431121700102e-01 1.398883521418e-01 1.367344797046e-01 1.336575661526e-01 1.306637536202e-01 1.277605664639e-01 1.249546153132e-01 1.222568648667e-01 1.196734203081e-01 1.172144062097e-01 1.148893232698e-01 1.127071176606e-01 1.106781219255e-01 1.088120170373e-01 1.071180345511e-01 1.056068469755e-01 1.042877463752e-01 1.031674266725e-01 1.022557179057e-01 1.015580275925e-01 1.010801147354e-01 1.008262293635e-01 1.007976983432e-01 1.009964475609e-01 1.014224771091e-01 1.020713011844e-01 1.029424266540e-01 1.040272633536e-01 1.053221506469e-01 1.068188192198e-01 1.085090328204e-01 1.103846447712e-01 1.124356928948e-01 1.146534990317e-01 1.170282763949e-01 1.195499053796e-01 1.222106081982e-01 1.249989346169e-01 1.279084131021e-01 1.309294788349e-01 1.340533069367e-01 1.372744706130e-01 1.405831493899e-01 1.439754234851e-01 1.474420113706e-01 1.509790889634e-01 1.545808400753e-01 1.582413124442e-01 1.619568483196e-01 1.657216921804e-01 1.695331373904e-01 1.733853556035e-01 1.772752849436e-01 1.812008144998e-01 1.851564051224e-01 1.891413017557e-01 1.931513706016e-01 1.971829328429e-01 2.012357350412e-01 2.053053841820e-01 2.093903991550e-01 2.134894398681e-01 2.175995014966e-01 2.217182586459e-01 2.258460310391e-01 2.299775273032e-01 2.341149077945e-01 2.382546513676e-01 2.423958480706e-01 2.465367167510e-01 2.506746432167e-01 2.548108847968e-01 2.589422528221e-01 2.630676376585e-01 2.671862593844e-01 2.712965452475e-01 2.753981636756e-01 2.794885843171e-01 2.835678729103e-01 2.876346149660e-01 2.916879509630e-01 2.957272100820e-01 2.997500180096e-01 3.037570773409e-01 3.077462383333e-01 3.117171088683e-01 3.156700955501e-01 3.196017851684e-01 3.235123828580e-01 3.274015829048e-01 3.312682914478e-01 3.351107261690e-01 3.389287156194e-01 3.427214966513e-01 3.464875565409e-01 3.502272778837e-01 3.539385482611e-01 3.576220621627e-01 3.612756392857e-01 3.648993449446e-01 3.684919361494e-01 3.720529685660e-01 3.755823689456e-01 3.790777991914e-01 3.825395841619e-01 3.859668674245e-01 3.893587176359e-01 3.927148768356e-01 3.960340310458e-01 3.993158623391e-01 4.025585802106e-01 4.057620845891e-01 4.089265113650e-01 4.120500174418e-01 4.151325244547e-01 4.181729072380e-01 4.211710112777e-01 4.241251751881e-01 4.270357109564e-01 4.299019169828e-01 4.327220136001e-01 4.354974677782e-01 4.382255212630e-01 4.409061559987e-01 4.435395666996e-01 4.461236360142e-01 4.486589891684e-01 4.511441350493e-01 4.535782109377e-01 4.559620931385e-01 4.582926941558e-01 4.605711756527e-01 4.627964478909e-01 4.649671461853e-01 4.670841088898e-01 4.691458208449e-01 4.711525221913e-01 4.731022283092e-01 4.749958603646e-01 4.768321492629e-01 4.786098377772e-01 4.803285682471e-01 4.819896565942e-01 4.835903992327e-01 4.851302628711e-01 4.866103272020e-01 4.880273718202e-01 4.893836683013e-01 4.906767011047e-01 4.919067836990e-01 4.930734862212e-01 4.941758729774e-01 4.952141469754e-01 4.961875291897e-01 4.970948531291e-01 4.979364694673e-01 4.987116542990e-01 4.994198403484e-01 5.000604158049e-01 5.006333408554e-01 5.011380579325e-01 5.015743802500e-01 5.019406581338e-01 5.022385508686e-01 5.024654920718e-01 5.026227888080e-01 5.027092436037e-01 5.027245346486e-01 5.026687352623e-01 5.025408673135e-01 5.023411174965e-01 5.020690170618e-01 5.017237432559e-01 5.013063672452e-01 5.008160540564e-01 5.002513972833e-01 4.996138803336e-01 4.989025848329e-01 4.981169177245e-01 4.972570749360e-01 4.963222978155e-01 4.953142497649e-01 4.942297756900e-01 4.930710313507e-01 4.918377566084e-01 4.905285318948e-01 4.891457171963e-01 4.876853732229e-01 4.861519317358e-01 4.845425859253e-01 4.828572804770e-01 4.810979723088e-01 4.792625362424e-01 4.773532157333e-01 4.753674993353e-01 4.733076443179e-01 4.711735108088e-01 4.689643158341e-01 4.666813970622e-01 4.643228509505e-01 4.618912109779e-01 4.593867326174e-01 4.568082408136e-01 4.541576517993e-01 4.514337573828e-01 4.486375185940e-01 4.457702434094e-01 4.428309502453e-01 4.398210975746e-01 4.367406408605e-01 4.335910923739e-01 4.303728438066e-01 4.270851651463e-01 4.237307588463e-01 4.203085334507e-01 4.168203415810e-01 4.132669371794e-01 4.096488644159e-01 4.059669522339e-01 4.022227166859e-01 3.984169253981e-01 3.945504478548e-01 3.906248087190e-01 3.866420729178e-01 3.826009712645e-01 3.785056965609e-01 3.743553313588e-01 3.701527610307e-01 3.658999174957e-01 3.615969944558e-01 3.572474554849e-01 3.528503458375e-01 3.484111170140e-01 3.439301738434e-01 3.394092844861e-01 3.348516671412e-01 3.302594112508e-01 3.256342931761e-01 3.209810639625e-01 3.163000620608e-01 3.115974856228e-01 3.068730343951e-01 3.021321312641e-01 2.973793598826e-01 2.926154379303e-01 2.878473512604e-01 2.830777602894e-01 2.783128209090e-01 2.735556085351e-01 2.688118681502e-01 2.640880641473e-01 2.593887820257e-01 2.547207977231e-01 2.500914122326e-01 2.455064928227e-01 2.409745363752e-01 2.365026631290e-01 2.320996880928e-01 2.277746585363e-01 2.235361229779e-01 2.193950339700e-01 2.153607610363e-01 2.114455979550e-01 2.076586312427e-01 2.040133060856e-01 2.005229854719e-01 1.971973054035e-01 1.940524984438e-01 1.910979038477e-01 1.883503256529e-01 1.858207697287e-01 1.835221235166e-01 1.814677682298e-01 1.796676537597e-01 1.781350898033e-01 1.768771542535e-01 1.759042556806e-01 1.752233583539e-01 1.748386302300e-01 1.747551524128e-01 1.749738121870e-01 1.754957772048e-01 1.763188549710e-01 1.774391865379e-01 1.788520345294e-01 1.805494953381e-01 1.825251085168e-01 1.847674514424e-01 1.872671881412e-01 1.900120985091e-01 1.929901832396e-01 1.961904224166e-01 1.995978116312e-01 2.032011517243e-01 2.069873686620e-01 2.109429799516e-01 2.150564451510e-01 2.193151169721e-01 2.237084597903e-01 2.282227632727e-01 2.328494788575e-01 2.375761218847e-01 2.423943620878e-01 2.472934564249e-01 2.522642678257e-01 2.572984205596e-01 2.623869861065e-01 2.675215496697e-01 2.726956911926e-01 2.779010671044e-01 2.831316951352e-01 2.883796171124e-01 2.936379444669e-01 2.989034068729e-01 3.041677190874e-01 3.094261184525e-01 3.146731113512e-01 3.199032811423e-01 3.251135799542e-01 3.302962932064e-01 3.354500549064e-01 3.405664288616e-01 3.456450550591e-01 3.506800036053e-01 3.556667244348e-01 3.606029966781e-01 3.654829759956e-01 3.703052439338e-01 3.750634668911e-01 3.797556335547e-01 3.843791460178e-01 3.889284112087e-01 3.934040800486e-01 3.977978670578e-01 4.021120035727e-01 4.063393339041e-01 4.104792983440e-01 4.145299885706e-01 4.184850609994e-01 4.223475061212e-01 4.261082823334e-01 4.297695581170e-01 4.333260583252e-01 4.367761318852e-01 4.401202314821e-01 4.433494055179e-01 4.464695598385e-01 4.494702860082e-01 4.523559123704e-01 4.551208661783e-01 4.577629810698e-01 4.602842853691e-01 4.626767883311e-01 4.649451837730e-01 4.670820390090e-01 4.690891020769e-01 4.709660628759e-01 4.727051114029e-01 4.743132797868e-01 4.757799315754e-01 4.771122786511e-01 4.783031700763e-01 4.793517810747e-01 4.802612491266e-01 4.810222480573e-01 4.816443287986e-01 4.821156642673e-01 4.824443230682e-01 4.826246400237e-01 4.826549147062e-01 4.825402667905e-01 4.822711744955e-01 4.818580176797e-01 4.812898318093e-01 4.805739247605e-01 4.797069768230e-01 4.786858996273e-01 4.775193869879e-01 4.761950091392e-01 4.747248526094e-01 4.730999261796e-01 4.713244074613e-01 4.694006054484e-01 4.673210306308e-01 4.650989402437e-01 4.627197858568e-01 4.601983396295e-01 4.575264180913e-01 4.547071356052e-01 4.517464376925e-01 4.486355680489e-01 4.453877645863e-01 4.419932853630e-01 4.384624757610e-01 4.347932626972e-01 4.309843441742e-01 4.270459895709e-01 4.229698534466e-01 4.187687235699e-01 4.144355076387e-01 4.099779710673e-01 4.053994544482e-01 4.006975544779e-01 3.958830170100e-01 3.909511812664e-01 3.859126377940e-01 3.807654345614e-01 3.755168734965e-01 3.701703368126e-01 3.647282735839e-01 3.592008005305e-01 3.535853032113e-01 3.478933221465e-01 3.421261946746e-01 3.362913347903e-01 3.303950341237e-01 3.244426704432e-01 3.184430160378e-01 3.124005862550e-01 3.063257075403e-01 3.002253064145e-01 2.941090912592e-01 2.879859636855e-01 2.818661009751e-01 2.757601374994e-01 2.696790062369e-01 2.636382557298e-01 2.576450542534e-01 2.517202650991e-01 2.458717383006e-01 2.401200801984e-01 2.344817019355e-01 2.289696827424e-01 2.236110790305e-01 2.184154916836e-01 2.134136873661e-01 2.086202159535e-01 2.040605603259e-01 1.997599846619e-01 1.957350448727e-01 1.920192571986e-01 1.886261697287e-01 1.855855617259e-01 1.829163451713e-01 1.806347062718e-01 1.787661713467e-01 1.773127791648e-01 1.762971329023e-01 1.757178914411e-01 1.755810860949e-01 1.758861637772e-01 1.766210725905e-01 1.777880198383e-01 1.793590331215e-01 1.813301421046e-01 1.836738198680e-01 1.863703922944e-01 1.894006744172e-01 1.927300920639e-01 1.963480104516e-01 2.002148779257e-01 2.043158363616e-01 2.086222969594e-01 2.131057578977e-01 2.177556925506e-01 2.225331985617e-01 2.274332724036e-01 2.324250215718e-01 2.374929293473e-01 2.426242232641e-01 2.477899636460e-01 2.529889952391e-01 2.581958004020e-01 2.634006160215e-01 2.685929166511e-01 2.737527034621e-01 2.788804989845e-01 2.839542804504e-01 2.889680294478e-01 2.939166855874e-01 2.987795987599e-01 3.035643711738e-01 3.082479416255e-01 3.128306703317e-01 3.173070569791e-01 3.216598589984e-01 3.258985770501e-01 3.300023288368e-01 3.339741205705e-01 3.378089570557e-01 3.414921914749e-01 3.450370025891e-01 3.484195163457e-01 3.516505052176e-01 3.547201570189e-01 3.576221978462e-01 3.603645675136e-01 3.629285309256e-01 3.653253824677e-01 3.675458707028e-01 3.695882353143e-01 3.714541073894e-01 3.731373186060e-01 3.746390008259e-01 3.759610177960e-01 3.770960183491e-01 3.780527659684e-01 3.788220834822e-01 3.794094225268e-01 3.798169299394e-01 3.800385038741e-01 3.800851034945e-01 3.799487077409e-01 3.796385774501e-01 3.791546722590e-01 3.784962767865e-01 3.776720285177e-01 3.766806538515e-01 3.755297751962e-01 3.742212385333e-01 3.727605818067e-01 3.711522972844e-01 3.694041506627e-01 3.675180894273e-01 3.655071158467e-01 3.633740290336e-01 3.611259422597e-01 3.587776485802e-01 3.563282541581e-01 3.537976912394e-01 3.511882449754e-01 3.485145818495e-01 3.457899884844e-01 3.430206806630e-01 3.402282857339e-01 3.374179488166e-01 3.346102031132e-01 3.318158478270e-01 3.290531720834e-01 3.263378428444e-01 3.236870440532e-01 3.211183491227e-01 3.186485824908e-01 3.162976343944e-01 3.140816730708e-01 3.120226123669e-01 3.101354895007e-01 3.084434863523e-01 3.069590583846e-01 3.057039254226e-01 3.046951505598e-01 3.039439549254e-01 3.034717702585e-01 3.032839185122e-01 3.034009284005e-01 3.038263463445e-01 3.045711504724e-01 3.056410433779e-01 3.070384509945e-01 3.087688509708e-01 3.108276801740e-01 3.132156193489e-01 3.159265732359e-01 3.189542494062e-01 3.222884630132e-01 3.259212024029e-01 3.298381500298e-01 3.340274439324e-01 3.384747540681e-01 3.431609662730e-01 3.480745631311e-01 3.531926200140e-01 3.585004474216e-01 3.639779536445e-01 3.696076888493e-01 3.753699701471e-01 3.812465497058e-01 3.872164398891e-01 3.932621417364e-01 3.993668020870e-01 4.055077373869e-01 4.116719609768e-01 4.178366815608e-01 4.239893835594e-01 4.301104812945e-01 4.361831378972e-01 4.421947890784e-01 4.481254200630e-01 4.539653485638e-01 4.596968046642e-01 4.653078356865e-01 4.707843692455e-01 4.761149436974e-01 4.812876754580e-01 4.862910685398e-01 4.911151994942e-01 4.957492028582e-01 5.001855627617e-01 5.044137891330e-01 5.084289032225e-01 5.122215790776e-01 5.157870297067e-01 5.191204744001e-01 5.222151349673e-01 5.250701054623e-01 5.276799025209e-01 5.300455210849e-01 5.321625613891e-01 5.340313932402e-01 5.356555214753e-01 5.370324562276e-01 5.381664146063e-01 5.390596328321e-01 5.397173703005e-01 5.401432814554e-01 5.403431701802e-01 5.403245248753e-01 5.400931226305e-01 5.396595395712e-01 5.390316168897e-01 5.382195124145e-01 5.372340429180e-01 5.360861417070e-01 5.347881764037e-01 5.333530793678e-01 5.317949690761e-01 5.301257344291e-01 5.283613740717e-01 5.265160251690e-01 5.246028062884e-01 5.226389825524e-01 5.206381167957e-01 5.186165890696e-01 5.165868327336e-01 5.145671696115e-01 5.125697684996e-01 5.106078993087e-01 5.086975872081e-01 5.068503130568e-01 5.050783243949e-01 5.033918457902e-01 5.018041028491e-01 5.003222350536e-01 4.989560437760e-01 4.977122436078e-01 4.965957222569e-01 4.956134146413e-01 4.947665316010e-01 4.940605663784e-01 4.934943950320e-01 4.930668638200e-01 4.927800276879e-01 4.926299156165e-01 4.926143493802e-01 4.927287172570e-01 4.929703521515e-01 4.933316941235e-01 4.938084955597e-01 4.943954276299e-01 4.950831781272e-01 4.958667920427e-01 4.967387060575e-01 4.976927541795e-01 4.987190839630e-01 4.998134730558e-01 5.009677616817e-01 5.021752213579e-01 5.034280846873e-01 5.047204996521e-01 5.060475175047e-01 5.073994746099e-01 5.087757649278e-01 5.101656339429e-01 5.115668887776e-01 5.129724404996e-01 5.143757536956e-01 5.157730711129e-01 5.171585633063e-01 5.185240979837e-01 5.198648973886e-01 5.211739637516e-01 5.224422570516e-01 5.236641866912e-01 5.248281065507e-01 5.259277197637e-01 5.269520529117e-01 5.278894682513e-01 5.287329117923e-01 5.294645080957e-01 5.300784104802e-01 5.305588217570e-01 5.308920368858e-01 5.310670355505e-01 5.310689011577e-01 5.308828299038e-01 5.304977664953e-01 5.298961650928e-01 5.290694063951e-01 5.280020954142e-01 5.266820532249e-01 5.250997219127e-01 5.232427734532e-01 5.211060573137e-01 5.186800867060e-01 5.159608579033e-01 5.129467059190e-01 5.096359649720e-01 5.060315189735e-01 5.021389614133e-01 4.979666275250e-01 4.935243281464e-01 4.888312989345e-01 4.839030793027e-01 4.787638721732e-01 4.734413680250e-01 4.679653381011e-01 4.623720321860e-01 4.566997523295e-01 4.509948264547e-01 4.453031743171e-01 4.396778812631e-01 4.341721630950e-01 4.288443286258e-01 4.237561894342e-01 4.189665227522e-01 4.145390355464e-01 4.105318731695e-01 4.070041742400e-01 4.040087790071e-01 4.015948899007e-01 3.998014512422e-01 3.986614427472e-01 3.981967051537e-01 3.984168394139e-01 3.993247269125e-01 4.009023608615e-01 4.031302678364e-01 4.059712863827e-01 4.093785990510e-01 4.133014995470e-01 4.176751419218e-01 4.224323342788e-01 4.275022293869e-01 4.328095201607e-01 4.382770570668e-01 4.438300959633e-01 4.493933721911e-01 4.548942509370e-01 4.602628909962e-01 4.654355185975e-01 4.703507790689e-01 4.749541050478e-01 4.791987790203e-01 4.830394741689e-01 4.864433761827e-01 4.893818505427e-01 4.918340273097e-01 4.937875438311e-01 4.952366272820e-01 4.961856589982e-01 4.966440570494e-01 4.966310023660e-01 4.961718196539e-01 4.953002529791e-01 4.940555770518e-01 4.924817688293e-01 4.906327348578e-01 4.885608115710e-01 4.863252909651e-01 4.839854588754e-01 4.816007727122e-01 4.792328715594e-01 4.769367781209e-01 4.747635144318e-01 4.727620154611e-01 4.709696531037e-01 4.694202004621e-01 4.681322350895e-01 4.671221362089e-01 4.663901851653e-01 4.659311577995e-01 4.657328131156e-01 4.657705763048e-01 4.660221320933e-01 4.664535005528e-01 4.670357113785e-01 4.677373212044e-01 4.685302047869e-01 4.693908858974e-01 4.702997039270e-01 4.712505916624e-01 4.722363546292e-01 4.732679200792e-01 4.743558559807e-01 4.755268324294e-01 4.768086333950e-01 4.782359294459e-01 4.798480731447e-01 4.816777730666e-01 4.837664266821e-01 4.861380703732e-01 4.888200993571e-01 4.918191898080e-01 4.951349222897e-01 4.987531515985e-01 5.026401581441e-01 5.067553428635e-01 5.110352536774e-01 5.154139211326e-01 5.198061995541e-01 5.241313749828e-01 5.282966661316e-01 5.322125482946e-01 5.357961660810e-01 5.389659486684e-01 5.416588755929e-01 5.438173775590e-01 5.454073271228e-01 5.464054826395e-01 5.468116358255e-01 5.466423151578e-01 5.459344750711e-01 5.447419626086e-01 5.431349779573e-01 5.411982979700e-01 5.390209638134e-01 5.367078775719e-01 5.343501365227e-01 5.320521654782e-01 5.298963915972e-01 5.279616981601e-01 5.263080524881e-01 5.249736401976e-01 5.239871624794e-01 5.233419928611e-01 5.230333152814e-01 5.227476847664e-01 5.222117508464e-01 5.216276214030e-01 5.212571825620e-01 5.213348965231e-01 5.219898091600e-01 5.231825031660e-01 5.247224043724e-01 5.263267586421e-01 5.277123969471e-01 5.286795434969e-01 5.291913037450e-01 5.293700898853e-01 5.294727013490e-01 5.298119939551e-01 5.306587900074e-01 5.321533061332e-01 5.342733015510e-01 5.368427968373e-01 5.395975909570e-01 5.422802369267e-01 5.447240038898e-01 5.469040696455e-01 5.489509017868e-01 5.511042040719e-01 5.536216111991e-01 5.566971374879e-01 5.603840288934e-01 5.645693923408e-01 5.689979368963e-01 5.733504973377e-01 5.773289556531e-01 5.807362550726e-01 5.835311421095e-01 5.858193850251e-01 5.878022689100e-01 5.897175883552e-01 5.917313419389e-01 5.938923311975e-01 5.960969227329e-01 5.981324777524e-01 5.997248857489e-01 6.006428858416e-01 6.007586380191e-01 6.000922379637e-01 5.988108151769e-01 5.971820506659e-01 5.954940502449e-01 5.939706077529e-01 5.927184665789e-01 5.916948730109e-01 5.907388406689e-01 5.896450332877e-01 5.882394750185e-01 5.864538631175e-01 5.843667702523e-01 5.821938050327e-01 5.802205385351e-01 5.787417565292e-01 5.779601549385e-01 5.779210747578e-01 5.785201355215e-01 5.795239038508e-01 5.806489744714e-01 5.816598145430e-01 5.824300221150e-01 5.829707514784e-01 5.834178480513e-01 5.839779670361e-01 5.848314109538e-01 5.860681352706e-01 5.876404904123e-01 5.893599060665e-01 5.909537283238e-01 5.921408660631e-01 5.927172540811e-01 5.926152962468e-01 5.919345822015e-01 5.909061835890e-01 5.898322597915e-01 5.890085862072e-01 5.886427782546e-01 5.888036422796e-01 5.894386988943e-01 5.904073128499e-01 5.915680209493e-01 5.928528131803e-01 5.943170531111e-01 5.961436984094e-01 5.986003731639e-01 6.019620949376e-01 6.064066731862e-01 6.119522139989e-01 6.184226938705e-01 6.254709548983e-01 6.326502896574e-01 6.395164827242e-01 6.456987580489e-01 6.509535666266e-01 6.551866757741e-01 6.584142243477e-01 6.606990667724e-01 6.621032746610e-01 6.626285069936e-01 6.621977942981e-01 6.606897127889e-01 6.579947481145e-01 6.540798880691e-01 6.490645676628e-01 6.432556911944e-01 6.371363617264e-01 6.313101675198e-01 6.264181882678e-01 6.230042356297e-01 6.214177458157e-01 6.217611706267e-01 6.238688178152e-01 6.273499205957e-01 6.316778700035e-01 6.362256954632e-01 6.402679821157e-01 6.428314565359e-01 6.415357457785e-01 6.405981477711e-01 6.095080027678e-01 5.644577827417e-01 5.267091806813e-01 5.178026315461e-01 5.443506070001e-01 5.923725405808e-01 6.397744206527e-01 6.692094196359e-01 6.724619365275e-01 6.508272011590e-01 6.143921313485e-01 5.797886751296e-01 5.640304007488e-01 5.742223355255e-01 6.021534414180e-01 6.308707603314e-01 6.451252575691e-01 6.371033848621e-01 6.082236752809e-01 5.692013364736e-01 5.379429546023e-01 5.320464947410e-01 5.563830724072e-01 5.987356307615e-01 6.394626223937e-01 6.622074738774e-01 6.583032440058e-01 6.276888079880e-01 5.789234838782e-01 5.285681626693e-01 4.974555419226e-01 4.998689895450e-01 5.320371419297e-01 5.760136198901e-01 6.133571612054e-01 6.327173467467e-01 6.309984771915e-01 6.122859291505e-01 5.858849410352e-01 5.630789222425e-01 5.523188606362e-01 5.551413340700e-01 5.663434534095e-01 5.786082944243e-01 5.872588817819e-01 5.923254767527e-01 5.976027192205e-01 6.075550668087e-01 6.236621476788e-01 6.425591050181e-01 6.574327878974e-01 6.613432604267e-01 6.505737703369e-01 6.268739062897e-01 5.983473805926e-01 5.779666367258e-01 5.780181171714e-01 6.019758459487e-01 6.413045164144e-01 6.809707774346e-01 7.069351682132e-01 7.105511567180e-01 6.902128618459e-01 6.518473769021e-01 6.084956690278e-01 5.774481017800e-01 5.726695109536e-01 5.952488318302e-01 6.326285643230e-01 6.676742139882e-01 6.871253229230e-01 6.849092245691e-01 6.640336085675e-01
 3.418352643911e-01 3.426941995567e-01 3.435787513192e-01 3.444755550179e-01 3.453351872740e-01 3.461346274240e-01 3.469191805737e-01 3.477522907490e-01 3.486523282802e-01 3.495831851799e-01 3.505111135859e-01 3.514222461958e-01 3.523053946645e-01 3.531496619262e-01 3.539758987376e-01 3.548455053704e-01 3.558055584669e-01 3.568383498417e-01 3.578757115517e-01 3.588637733605e-01 3.597924623168e-01 3.606854935996e-01 3.615885095313e-01 3.625598145989e-01 3.636387713392e-01 3.648017978918e-01 3.659706657762e-01 3.670734953523e-01 3.681013711039e-01 3.691010513131e-01 3.701363363549e-01 3.712518240696e-01 3.724635802811e-01 3.737429437569e-01 3.750214235910e-01 3.762297038896e-01 3.773530734245e-01 3.784444738296e-01 3.795782609217e-01 3.807898220207e-01 3.820588521856e-01 3.833265088733e-01 3.845339979571e-01 3.856631880603e-01 3.867520336161e-01 3.878692668722e-01 3.890509709178e-01 3.902582200210e-01 3.914134303774e-01 3.924806937741e-01 3.935057610453e-01 3.945756010371e-01 3.957467546878e-01 3.969976396811e-01 3.982448497351e-01 3.994129482159e-01 4.004961604236e-01 4.015723047179e-01 4.027411353039e-01 4.040371816337e-01 4.054008170887e-01 4.067356985758e-01 4.079915010762e-01 4.091969635848e-01 4.104109325126e-01 4.116682700780e-01 4.129519185563e-01 4.142199734488e-01 4.154483116977e-01 4.166617888588e-01 4.179115670635e-01 4.192199142838e-01 4.205431620357e-01 4.218048975676e-01 4.229780265993e-01 4.241168581483e-01 4.253196666388e-01 4.266491682666e-01 4.280858388826e-01 4.295357683228e-01 4.308970014066e-01 4.321438442949e-01 4.333440020579e-01 4.346025253668e-01 4.359713888034e-01 4.374077767307e-01 4.388264122018e-01 4.401656666685e-01 4.414256826711e-01 4.426617806469e-01 4.439334457535e-01 4.452561313364e-01 4.465909876965e-01 4.478864862820e-01 4.491339271605e-01 4.503681669061e-01 4.516376574457e-01 4.529646744686e-01 4.543343641952e-01 4.557026684581e-01 4.570224680037e-01 4.582796632771e-01 4.595022365844e-01 4.607450943700e-01 4.620559719547e-01 4.634433346730e-01 4.648732239669e-01 4.662791555453e-01 4.676001218539e-01 4.688254357397e-01 4.700098347923e-01 4.712372652451e-01 4.725652916159e-01 4.739871930499e-01 4.754397646927e-01 4.768401884719e-01 4.781378211885e-01 4.793441654400e-01 4.805256667994e-01 4.817559191913e-01 4.830700957194e-01 4.844539283302e-01 4.858546641050e-01 4.872111355746e-01 4.884850213070e-01 4.896900759930e-01 4.908820251582e-01 4.921158926598e-01 4.934174624295e-01 4.947687454380e-01 4.961223263136e-01 4.974282309184e-01 4.986692301016e-01 4.998723936769e-01 5.010844120185e-01 5.023331994487e-01 5.036149942260e-01 5.049082482860e-01 5.061805759765e-01 5.074139940426e-01 5.086187388644e-01 5.098225538241e-01 5.110466496024e-01 5.122922313157e-01 5.135494144194e-01 5.147984882095e-01 5.160202455167e-01 5.172102624634e-01 5.183861112543e-01 5.195686668921e-01 5.207706131196e-01 5.219941314676e-01 5.232240874806e-01 5.244362932184e-01 5.256115129990e-01 5.267549202796e-01 5.278904675596e-01 5.290404920002e-01 5.302194094446e-01 5.314215099592e-01 5.326236089357e-01 5.337999202483e-01 5.349435323310e-01 5.360686094075e-01 5.371931228720e-01 5.383319555984e-01 5.394870361896e-01 5.406453777760e-01 5.417887688776e-01 5.429088223492e-01 5.440113136321e-01 5.451058993200e-01 5.461991030308e-01 5.472913301103e-01 5.483742859065e-01 5.494385755232e-01 5.504860119834e-01 5.515235072869e-01 5.525620837919e-01 5.536008924633e-01 5.546322435264e-01 5.556467904265e-01 5.566385827029e-01 5.576127416471e-01 5.585852421659e-01 5.595673970039e-01 5.605552074657e-01 5.615389060718e-01 5.625062836002e-01 5.634524072589e-01 5.643846892728e-01 5.653168835868e-01 5.662579231275e-01 5.672030374586e-01 5.681386768810e-01 5.690531169466e-01 5.699454504587e-01 5.708252579391e-01 5.717063112249e-01 5.725916979008e-01 5.734681050493e-01 5.743195946968e-01 5.751403370224e-01 5.759386799657e-01 5.767322772639e-01 5.775298581336e-01 5.783286617181e-01 5.791098228824e-01 5.798622997115e-01 5.805935280916e-01 5.813191544027e-01 5.820540061260e-01 5.827987026305e-01 5.835372173742e-01 5.842529905824e-01 5.849421809901e-01 5.856209806466e-01 5.863049519792e-01 5.869939900823e-01 5.876763080800e-01 5.883321869986e-01 5.889530836565e-01 5.895498093440e-01 5.901407123998e-01 5.907331802626e-01 5.913165193750e-01 5.918776853779e-01 5.924095297341e-01 5.929180991116e-01 5.934216117531e-01 5.939297173005e-01 5.944352305122e-01 5.949234206772e-01 5.953919030302e-01 5.958414885235e-01 5.962838625975e-01 5.967248510043e-01 5.971590226049e-01 5.975722405239e-01 5.979610125133e-01 5.983315382606e-01 5.986887726383e-01 5.990362186210e-01 5.993719957858e-01 5.996870370582e-01 5.999790496523e-01 6.002570702617e-01 6.005241114693e-01 6.007808457012e-01 6.010249979465e-01 6.012522908220e-01 6.014610785838e-01 6.016547975563e-01 6.018374120601e-01 6.020069838398e-01 6.021584683079e-01 6.022921392490e-01 6.024085463171e-01 6.025060162055e-01 6.025891012475e-01 6.026579423722e-01 6.027075544196e-01 6.027395815676e-01 6.027544006876e-01 6.027522119928e-01 6.027343727128e-01 6.027023219943e-01 6.026536249897e-01 6.025859091325e-01 6.024999287439e-01 6.023973980071e-01 6.022774408396e-01 6.021410905393e-01 6.019900048767e-01 6.018177291279e-01 6.016254475180e-01 6.014163166538e-01 6.011878556406e-01 6.009424426364e-01 6.006788502511e-01 6.003953952505e-01 6.000925850357e-01 5.997725365486e-01 5.994344977172e-01 5.990763145305e-01 5.986983568498e-01 5.983024777276e-01 5.978873481563e-01 5.974538320805e-01 5.970020574759e-01 5.965291012523e-01 5.960352150022e-01 5.955218558927e-01 5.949885703000e-01 5.944348204433e-01 5.938621454709e-01 5.932705421550e-01 5.926583484884e-01 5.920267553692e-01 5.913733161664e-01 5.906972382746e-01 5.899992229371e-01 5.892823168937e-01 5.885454191979e-01 5.877883224987e-01 5.870111772587e-01 5.862111285580e-01 5.853906662119e-01 5.845501275810e-01 5.836877030516e-01 5.828027344452e-01 5.818958403491e-01 5.809684576834e-01 5.800196329032e-01 5.790508143833e-01 5.780592774560e-01 5.770442831645e-01 5.760068301662e-01 5.749476453074e-01 5.738651459109e-01 5.727610292848e-01 5.716363558174e-01 5.704894045931e-01 5.693207470721e-01 5.681284230357e-01 5.669114022873e-01 5.656711932527e-01 5.644097602128e-01 5.631265649792e-01 5.618205595824e-01 5.604928121496e-01 5.591411328171e-01 5.577655181199e-01 5.563681753774e-01 5.549462658264e-01 5.535008542679e-01 5.520329548734e-01 5.505426393788e-01 5.490285306049e-01 5.474921287375e-01 5.459311004271e-01 5.443457634103e-01 5.427370175460e-01 5.411057988533e-01 5.394499742100e-01 5.377700876558e-01 5.360690487921e-01 5.343419080485e-01 5.325918025096e-01 5.308177302334e-01 5.290182028622e-01 5.271963837877e-01 5.253506327349e-01 5.234794919101e-01 5.215848170217e-01 5.196669150314e-01 5.177247158875e-01 5.157570195446e-01 5.137670395033e-01 5.117510873270e-01 5.097113374366e-01 5.076484861839e-01 5.055595713203e-01 5.034483172173e-01 5.013130861458e-01 4.991525767404e-01 4.969680751431e-01 4.947586270376e-01 4.925246292531e-01 4.902678118038e-01 4.879869408276e-01 4.856810013216e-01 4.833512538144e-01 4.809977880746e-01 4.786186907092e-01 4.762157112640e-01 4.737886320610e-01 4.713377683406e-01 4.688628771563e-01 4.663648933545e-01 4.638415552449e-01 4.612935991011e-01 4.587218306752e-01 4.561259248343e-01 4.535065173035e-01 4.508636042915e-01 4.481967090071e-01 4.455056912417e-01 4.427905144358e-01 4.400507487484e-01 4.372886094629e-01 4.345037436223e-01 4.316952826255e-01 4.288635049899e-01 4.260078232211e-01 4.231279378325e-01 4.202266167373e-01 4.173023753323e-01 4.143566533522e-01 4.113873219437e-01 4.083954957340e-01 4.053799104162e-01 4.023423010734e-01 3.992832736431e-01 3.962014589020e-01 3.930993900180e-01 3.899733529585e-01 3.868248175202e-01 3.836559191272e-01 3.804651435794e-01 3.772533492235e-01 3.740202839250e-01 3.707666624418e-01 3.674919637280e-01 3.641971970278e-01 3.608818408264e-01 3.575459674984e-01 3.541918332185e-01 3.508167574209e-01 3.474227998653e-01 3.440096236408e-01 3.405776266464e-01 3.371276862584e-01 3.336597887276e-01 3.301729381030e-01 3.266680260335e-01 3.231467818541e-01 3.196074492085e-01 3.160518596259e-01 3.124804648828e-01 3.088924714789e-01 3.052886807272e-01 3.016696112643e-01 2.980359006229e-01 2.943881692460e-01 2.907269290764e-01 2.870524135604e-01 2.833651073974e-01 2.796662364745e-01 2.759546247203e-01 2.722338589465e-01 2.685026179956e-01 2.647607860188e-01 2.610104574410e-01 2.572513264210e-01 2.534840157260e-01 2.497116021998e-01 2.459321034535e-01 2.421481825806e-01 2.383603326801e-01 2.345686739210e-01 2.307754636759e-01 2.269819231841e-01 2.231885678429e-01 2.193975408031e-01 2.156098978052e-01 2.118262470970e-01 2.080499625399e-01 2.042803528271e-01 2.005211012911e-01 1.967741243483e-01 1.930394859901e-01 1.893202956933e-01 1.856200034237e-01 1.819399120365e-01 1.782826224676e-01 1.746519158990e-01 1.710493602082e-01 1.674798664670e-01 1.639455869369e-01 1.604518630594e-01 1.570018882829e-01 1.536002022024e-01 1.502521529274e-01 1.469621856377e-01 1.437356202063e-01 1.405781981394e-01 1.374963300472e-01 1.344973524799e-01 1.315878307593e-01 1.287748302331e-01 1.260673912892e-01 1.234724253273e-01 1.209987802083e-01 1.186572350384e-01 1.164543729819e-01 1.144019093779e-01 1.125084650211e-01 1.107835988685e-01 1.092369261486e-01 1.078766981625e-01 1.067112999562e-01 1.057479962883e-01 1.049931643129e-01 1.044540612865e-01 1.041320184598e-01 1.040329215777e-01 1.041560319742e-01 1.045022506532e-01 1.050692979791e-01 1.058544389777e-01 1.068545939340e-01 1.080617874869e-01 1.094720568636e-01 1.110759459234e-01 1.128661284887e-01 1.148344056186e-01 1.169708976541e-01 1.192672483104e-01 1.217136890023e-01 1.243013275730e-01 1.270216224877e-01 1.298649506960e-01 1.328241239184e-01 1.358894425458e-01 1.390555239243e-01 1.423138071633e-01 1.456578708376e-01 1.490818767431e-01 1.525786997930e-01 1.561432313674e-01 1.597700058267e-01 1.634548492308e-01 1.671917253355e-01 1.709767454246e-01 1.748066401594e-01 1.786765014962e-01 1.825834057890e-01 1.865230992969e-01 1.904926902468e-01 1.944898157656e-01 1.985119395251e-01 2.025552438486e-01 2.066178613789e-01 2.106978746956e-01 2.147918864492e-01 2.188992280544e-01 2.230175398413e-01 2.271448171432e-01 2.312792277588e-01 2.354179763407e-01 2.395608684761e-01 2.437062065033e-01 2.478513477697e-01 2.519953372340e-01 2.561375952291e-01 2.602760473887e-01 2.644091395848e-01 2.685359206109e-01 2.726547550181e-01 2.767657796219e-01 2.808665554473e-01 2.849561210863e-01 2.890341105413e-01 2.930983070294e-01 2.971484693101e-01 3.011849390985e-01 3.052043616314e-01 3.092060503760e-01 3.131901499790e-01 3.171563216397e-01 3.211003933103e-01 3.250251145476e-01 3.289268781097e-01 3.328060916276e-01 3.366620002601e-01 3.404931703408e-01 3.442992209750e-01 3.480791311760e-01 3.518322117795e-01 3.555568716798e-01 3.592533116427e-01 3.629211608520e-01 3.665580030537e-01 3.701643219491e-01 3.737385884027e-01 3.772808951257e-01 3.807898484640e-01 3.842644160882e-01 3.877048584818e-01 3.911081352315e-01 3.944760000774e-01 3.978066993947e-01 4.010989269641e-01 4.043534027148e-01 4.075682305806e-01 4.107427698436e-01 4.138759987318e-01 4.169685973808e-01 4.200187540664e-01 4.230253436448e-01 4.259898552140e-01 4.289091157991e-01 4.317835459806e-01 4.346123284725e-01 4.373948391663e-01 4.401306687667e-01 4.428187195023e-01 4.454575880413e-01 4.480478550200e-01 4.505880504894e-01 4.530776134448e-01 4.555161828577e-01 4.579022094774e-01 4.602366476262e-01 4.625178949302e-01 4.647459998725e-01 4.669187971759e-01 4.690374442147e-01 4.711005367680e-01 4.731072403237e-01 4.750571433023e-01 4.769504241361e-01 4.787854014940e-01 4.805616176899e-01 4.822787268293e-01 4.839356356349e-01 4.855325339647e-01 4.870682956586e-01 4.885426365408e-01 4.899543476235e-01 4.913042962364e-01 4.925908723101e-01 4.938144239577e-01 4.949730525202e-01 4.960668546860e-01 4.970960360112e-01 4.980597656055e-01 4.989568567082e-01 4.997866736647e-01 5.005503361176e-01 5.012460395700e-01 5.018740376100e-01 5.024333834098e-01 5.029227788766e-01 5.033442258414e-01 5.036953647165e-01 5.039750226724e-01 5.041865835863e-01 5.043248561596e-01 5.043931174716e-01 5.043890460314e-01 5.043132220317e-01 5.041649764398e-01 5.039436236852e-01 5.036499776689e-01 5.032828838375e-01 5.028419572899e-01 5.023282102084e-01 5.017392530288e-01 5.010758841747e-01 5.003394067528e-01 4.995264846912e-01 4.986398109561e-01 4.976768406837e-01 4.966397223193e-01 4.955274495580e-01 4.943373429518e-01 4.930750446105e-01 4.917348868809e-01 4.903192351359e-01 4.888284152166e-01 4.872611884365e-01 4.856182299901e-01 4.838995326302e-01 4.821053190430e-01 4.802351884778e-01 4.782894923612e-01 4.762685451528e-01 4.741713406096e-01 4.719992439894e-01 4.697528167953e-01 4.674309932239e-01 4.650350196531e-01 4.625642544931e-01 4.600199954909e-01 4.574021760175e-01 4.547098092645e-01 4.519452119420e-01 4.491076444804e-01 4.461988717412e-01 4.432182199483e-01 4.401657299558e-01 4.370438471460e-01 4.338509275502e-01 4.305893231548e-01 4.272594245848e-01 4.238604099757e-01 4.203950843906e-01 4.168632046318e-01 4.132658961847e-01 4.096046351459e-01 4.058788047268e-01 4.020917484707e-01 3.982415209423e-01 3.943328042712e-01 3.903636947949e-01 3.863365276643e-01 3.822536304958e-01 3.781148604708e-01 3.739227408085e-01 3.696779526234e-01 3.653827224084e-01 3.610397449185e-01 3.566481007665e-01 3.522128197646e-01 3.477340478926e-01 3.432147460844e-01 3.386569494504e-01 3.340621219710e-01 3.294360504787e-01 3.247763951936e-01 3.200901591360e-01 3.153787851211e-01 3.106441596943e-01 3.058921537369e-01 3.011242433698e-01 2.963462886682e-01 2.915596955049e-01 2.867700518585e-01 2.819826993026e-01 2.772008849166e-01 2.724298822187e-01 2.676764566459e-01 2.629448212588e-01 2.582422754588e-01 2.535735967787e-01 2.489477480206e-01 2.443712342049e-01 2.398505477761e-01 2.353961866456e-01 2.310142798894e-01 2.267157677916e-01 2.225092396534e-01 2.184053308530e-01 2.144153686033e-01 2.105497640079e-01 2.068204939195e-01 2.032394701319e-01 1.998192928209e-01 1.965732540177e-01 1.935135148986e-01 1.906540473489e-01 1.880067219812e-01 1.855873830974e-01 1.834044000714e-01 1.814731001920e-01 1.798031677480e-01 1.784053681689e-01 1.772893303631e-01 1.764609578198e-01 1.759293177003e-01 1.756969175712e-01 1.757675675575e-01 1.761418155585e-01 1.768187227687e-01 1.777964773337e-01 1.790691716756e-01 1.806319620025e-01 1.824755608281e-01 1.845915161073e-01 1.869714658571e-01 1.896013556756e-01 1.924720102317e-01 1.955695744097e-01 1.988817652398e-01 2.023957314051e-01 2.060987953677e-01 2.099783005303e-01 2.140206130446e-01 2.182150444027e-01 2.225481921634e-01 2.270099791224e-01 2.315873243699e-01 2.362708728144e-01 2.410498593066e-01 2.459138666445e-01 2.508534668477e-01 2.558601511875e-01 2.609252227829e-01 2.660401196329e-01 2.711957467394e-01 2.763859273692e-01 2.816040798254e-01 2.868422180424e-01 2.920945433953e-01 2.973531072368e-01 3.026144591485e-01 3.078722699826e-01 3.131197274521e-01 3.183531458075e-01 3.235653371974e-01 3.287538844446e-01 3.339125921648e-01 3.390370215441e-01 3.441251714321e-01 3.491670962520e-01 3.541653458120e-01 3.591100155378e-01 3.640013118278e-01 3.688334142773e-01 3.736032752021e-01 3.783088501080e-01 3.829429889113e-01 3.875068734869e-01 3.919929751438e-01 3.964013441906e-01 4.007288532152e-01 4.049697199187e-01 4.091257285196e-01 4.131876732790e-01 4.171599049719e-01 4.210324549148e-01 4.248079625870e-01 4.284826977511e-01 4.320505060616e-01 4.355157486502e-01 4.388679135728e-01 4.421117236640e-01 4.452401227287e-01 4.482523034422e-01 4.511492498561e-01 4.539223117814e-01 4.565771011652e-01 4.591040051171e-01 4.615083792998e-01 4.637842934492e-01 4.659294672732e-01 4.679464021367e-01 4.698261425509e-01 4.715757961299e-01 4.731864354651e-01 4.746595848076e-01 4.759958005201e-01 4.771872896139e-01 4.782414085369e-01 4.791487096585e-01 4.799156008633e-01 4.805342832938e-01 4.810070730028e-01 4.813356515393e-01 4.815109659232e-01 4.815442720601e-01 4.814223429149e-01 4.811547297147e-01 4.807345157252e-01 4.801633947158e-01 4.794445334152e-01 4.785680581025e-01 4.775458821663e-01 4.763666193283e-01 4.750384414318e-01 4.735573988903e-01 4.719216997948e-01 4.701398937629e-01 4.681999393256e-01 4.661156537877e-01 4.638761622720e-01 4.614888793580e-01 4.589546965256e-01 4.562676152465e-01 4.534408526313e-01 4.504613868677e-01 4.473427675855e-01 4.440782877752e-01 4.406717112662e-01 4.371280076984e-01 4.334413514062e-01 4.296234373628e-01 4.256659941113e-01 4.215790459896e-01 4.173602432346e-01 4.130131400337e-01 4.085435630179e-01 4.039479503743e-01 3.992362000513e-01 3.944060853328e-01 3.894645685071e-01 3.844137335392e-01 3.792560393075e-01 3.739998783293e-01 3.686436220667e-01 3.631977986472e-01 3.576610419760e-01 3.520439358636e-01 3.463472937992e-01 3.405788552477e-01 3.347451551970e-01 3.288504744541e-01 3.229036507692e-01 3.169094399072e-01 3.108784491455e-01 3.048155131518e-01 2.987322274533e-01 2.926348450050e-01 2.865354377488e-01 2.804446905657e-01 2.743700791917e-01 2.683297177992e-01 2.623289450971e-01 2.563870818017e-01 2.505153570459e-01 2.447284343071e-01 2.390462190029e-01 2.334794403542e-01 2.280547857234e-01 2.227830540784e-01 2.176901654215e-01 2.127964542504e-01 2.081207084981e-01 2.036911258851e-01 1.995243686331e-01 1.956520121577e-01 1.920906830454e-01 1.888656625465e-01 1.860021335447e-01 1.835121406500e-01 1.814246912247e-01 1.797449826275e-01 1.784936840325e-01 1.776758745683e-01 1.772950308660e-01 1.773586517144e-01 1.778539297423e-01 1.787844512195e-01 1.801297038734e-01 1.818805665456e-01 1.840197313946e-01 1.865188458014e-01 1.893706967166e-01 1.925346709194e-01 1.960004972606e-01 1.997347020137e-01 2.037125702888e-01 2.079161507303e-01 2.123098503870e-01 2.168829551981e-01 2.216011570031e-01 2.264514534340e-01 2.314109559139e-01 2.364535633047e-01 2.415738898279e-01 2.467417523389e-01 2.519496738406e-01 2.571792839430e-01 2.624129110608e-01 2.676470893545e-01 2.728555796460e-01 2.780374856377e-01 2.831767394977e-01 2.882602537168e-01 2.932875335582e-01 2.982359064702e-01 3.031077164049e-01 3.078903328872e-01 3.125715094784e-01 3.171557048640e-01 3.216200249820e-01 3.259733818906e-01 3.301991010889e-01 3.342921391931e-01 3.382583542810e-01 3.420738997226e-01 3.457524452292e-01 3.492766723697e-01 3.526477948922e-01 3.558655691820e-01 3.589143563561e-01 3.618060073651e-01 3.645252554450e-01 3.670746090901e-01 3.694533758297e-01 3.716526124080e-01 3.736783358927e-01 3.755235548693e-01 3.771873479019e-01 3.786741376510e-01 3.799734453622e-01 3.810935749935e-01 3.820312642419e-01 3.827836188407e-01 3.833574385579e-01 3.837457522816e-01 3.839577940905e-01 3.839891865443e-01 3.838419165742e-01 3.835227076521e-01 3.830271031709e-01 3.823645288107e-01 3.815349698245e-01 3.805405267258e-01 3.793884774256e-01 3.780818452762e-01 3.766242328622e-01 3.750251213551e-01 3.732865397839e-01 3.714160575490e-01 3.694237494633e-01 3.673093371805e-01 3.650923626819e-01 3.627691256846e-01 3.603580521311e-01 3.578670091743e-01 3.553019210511e-01 3.526826651806e-01 3.500114287488e-01 3.473085937242e-01 3.445824136657e-01 3.418482935571e-01 3.391229327555e-01 3.364184720921e-01 3.337539290186e-01 3.311429164235e-01 3.286038927201e-01 3.261538206409e-01 3.238121417604e-01 3.215942744523e-01 3.195218862245e-01 3.176092078932e-01 3.158790184473e-01 3.143470391449e-01 3.130294644386e-01 3.119476492334e-01 3.111112112860e-01 3.105425448068e-01 3.102492750263e-01 3.102481313918e-01 3.105485128810e-01 3.111567316439e-01 3.120861577500e-01 3.133347546017e-01 3.149114790451e-01 3.168137473600e-01 3.190425050361e-01 3.215915104619e-01 3.244584069950e-01 3.276329914971e-01 3.311077198752e-01 3.348724559846e-01 3.389116767866e-01 3.432160703791e-01 3.477656983445e-01 3.525484973437e-01 3.575444935683e-01 3.627379324330e-01 3.681114626654e-01 3.736453752223e-01 3.793205021942e-01 3.851177563033e-01 3.910208534752e-01 3.970070854447e-01 4.030620696823e-01 4.091621553924e-01 4.152939448085e-01 4.214370317228e-01 4.275731971815e-01 4.336886121633e-01 4.397617354785e-01 4.457812849142e-01 4.517281469565e-01 4.575902451291e-01 4.633497833249e-01 4.689943694880e-01 4.745114769712e-01 4.798860123077e-01 4.851079885314e-01 4.901642203253e-01 4.950453130383e-01 4.997392536438e-01 5.042388733063e-01 5.085333393723e-01 5.126158949583e-01 5.164792814855e-01 5.201158960305e-01 5.235219992493e-01 5.266901683150e-01 5.296200819083e-01 5.323045422586e-01 5.347427334633e-01 5.369349052865e-01 5.388781003361e-01 5.405727128557e-01 5.420211574358e-01 5.432237954293e-01 5.441844611811e-01 5.449064680992e-01 5.453943958838e-01 5.456537069538e-01 5.456921767901e-01 5.455147190398e-01 5.451308194174e-01 5.445505287666e-01 5.437802314098e-01 5.428334693639e-01 5.417203339667e-01 5.404528094841e-01 5.390433885850e-01 5.375059741009e-01 5.358533401700e-01 5.340982154762e-01 5.322567960354e-01 5.303428012546e-01 5.283716759222e-01 5.263564619146e-01 5.243147812688e-01 5.222601188062e-01 5.202055491973e-01 5.181684746341e-01 5.161606075106e-01 5.141962316311e-01 5.122881062225e-01 5.104488934859e-01 5.086892491810e-01 5.070208158922e-01 5.054523056243e-01 5.039913750259e-01 5.026468748540e-01 5.014237223500e-01 5.003294062105e-01 4.993654650992e-01 4.985331494695e-01 4.978384283020e-01 4.972786028579e-01 4.968547744501e-01 4.965643003056e-01 4.964068460733e-01 4.963777925279e-01 4.964733067028e-01 4.966902012514e-01 4.970222410279e-01 4.974638468414e-01 4.980093404429e-01 4.986546545326e-01 4.993888713439e-01 5.002101122786e-01 5.011090043657e-01 5.020812162186e-01 5.031179112996e-01 5.042146681964e-01 5.053656380505e-01 5.065619248533e-01 5.078032190393e-01 5.090770710127e-01 5.103849964142e-01 5.117167336154e-01 5.130673741541e-01 5.144343598149e-01 5.158097919130e-01 5.171888237969e-01 5.185639103296e-01 5.199310508814e-01 5.212810746308e-01 5.226079382927e-01 5.239018241083e-01 5.251561328700e-01 5.263610537074e-01 5.275050899257e-01 5.285811834247e-01 5.295733500513e-01 5.304744354488e-01 5.312691956824e-01 5.319441987235e-01 5.324879705084e-01 5.328844784293e-01 5.331203875723e-01 5.331803003983e-01 5.330497272142e-01 5.327149571712e-01 5.321603082546e-01 5.313723057873e-01 5.303372709320e-01 5.290418719488e-01 5.274763896828e-01 5.256297096930e-01 5.234918652471e-01 5.210596642877e-01 5.183249167542e-01 5.152865988608e-01 5.119451388141e-01 5.083029294412e-01 5.043655167951e-01 5.001437957464e-01 4.956489419605e-01 4.908980100973e-01 4.859121302945e-01 4.807137713743e-01 4.753328558319e-01 4.698004070026e-01 4.641574300628e-01 4.584416001409e-01 4.527018763934e-01 4.469860825296e-01 4.413482644492e-01 4.358472593934e-01 4.305405963792e-01 4.254922674724e-01 4.207636377522e-01 4.164179645677e-01 4.125151317668e-01 4.091154712082e-01 4.062711273280e-01 4.040270368796e-01 4.024258310732e-01 4.014931861145e-01 4.012521908093e-01 4.017073265160e-01 4.028560073068e-01 4.046823497387e-01 4.071556178591e-01 4.102408997659e-01 4.138850006605e-01 4.180315323709e-01 4.226172286993e-01 4.275709518688e-01 4.328174454052e-01 4.382812790593e-01 4.438854375383e-01 4.495525186543e-01 4.552074019432e-01 4.607785268381e-01 4.661962089175e-01 4.713973590706e-01 4.763244766885e-01 4.809214726669e-01 4.851449601274e-01 4.889546708765e-01 4.923181069597e-01 4.952096597117e-01 4.976136475468e-01 4.995201124831e-01 5.009283353967e-01 5.018441697244e-01 5.022821294689e-01 5.022641886276e-01 5.018205881551e-01 5.009853306953e-01 4.998025775481e-01 4.983186435595e-01 4.965855562858e-01 4.946593949816e-01 4.925959913904e-01 4.904567268164e-01 4.882959284804e-01 4.861702115849e-01 4.841327131631e-01 4.822272531716e-01 4.804958221689e-01 4.789696082298e-01 4.776720735163e-01 4.766172411583e-01 4.758102945199e-01 4.752499471022e-01 4.749193349553e-01 4.748069403520e-01 4.748828049339e-01 4.751229129783e-01 4.754981530930e-01 4.759782606054e-01 4.765388038230e-01 4.771563083605e-01 4.778202746911e-01 4.785133100935e-01 4.792441265832e-01 4.800142844303e-01 4.808455413555e-01 4.817614276987e-01 4.827934063661e-01 4.839824125268e-01 4.853628388191e-01 4.869828228295e-01 4.888747464384e-01 4.910777256061e-01 4.936130458453e-01 4.964965079968e-01 4.997304468887e-01 5.032978769661e-01 5.071764356707e-01 5.113136806846e-01 5.156589106092e-01 5.201358254893e-01 5.246663402552e-01 5.291615892668e-01 5.335277355872e-01 5.376755621013e-01 5.415136399103e-01 5.449638221899e-01 5.479527099453e-01 5.504253952422e-01 5.523385914731e-01 5.536713085297e-01 5.544132102679e-01 5.545833007072e-01 5.542109032581e-01 5.533486588322e-01 5.520628725127e-01 5.504294843988e-01 5.485437039761e-01 5.464902557687e-01 5.443709079735e-01 5.422744885303e-01 5.402842122636e-01 5.384725707481e-01 5.368921186842e-01 5.355862826278e-01 5.345661042603e-01 5.338421682102e-01 5.332037626918e-01 5.322989904152e-01 5.313343915987e-01 5.305793918813e-01 5.302742173056e-01 5.305532525914e-01 5.313780743581e-01 5.325561557083e-01 5.337998183629e-01 5.348193868059e-01 5.354074915274e-01 5.355219581277e-01 5.352847084867e-01 5.349536542612e-01 5.348484891447e-01 5.352480415494e-01 5.363026530524e-01 5.379990975939e-01 5.401695774574e-01 5.425522453837e-01 5.448977152158e-01 5.470438974754e-01 5.489755585384e-01 5.508326993510e-01 5.528692404223e-01 5.553542936186e-01 5.584900985501e-01 5.623362340170e-01 5.667761113505e-01 5.715486391292e-01 5.763257923542e-01 5.807996321252e-01 5.847624224403e-01 5.881659806638e-01 5.911095233070e-01 5.937851651832e-01 5.964181560581e-01 5.991663624397e-01 6.020570218290e-01 6.049735283289e-01 6.076844331246e-01 6.099015365524e-01 6.113853893517e-01 6.119979566214e-01 6.117572876973e-01 6.108269814967e-01 6.094733806730e-01 6.079802292681e-01 6.065735147575e-01 6.053572454044e-01 6.042868550992e-01 6.032043881135e-01 6.019069715167e-01 6.002268820840e-01 5.981019522229e-01 5.956215935217e-01 5.930123435194e-01 5.905762914898e-01 5.886208690316e-01 5.873616901979e-01 5.868606011066e-01 5.870208466771e-01 5.876213488695e-01 5.883831206628e-01 5.890776134407e-01 5.895878667923e-01 5.899322258214e-01 5.902562810610e-01 5.907728526124e-01 5.916692125940e-01 5.930341965654e-01 5.948158106809e-01 5.968160990497e-01 5.987485962995e-01 6.003195332131e-01 6.013119686934e-01 6.016455061555e-01 6.014082174220e-01 6.008244498270e-01 6.001831809921e-01 5.997664537110e-01 5.997683752243e-01 6.002446740593e-01 6.011277794560e-01 6.022679157400e-01 6.035181542632e-01 6.048093006793e-01 6.062077884066e-01 6.079074693928e-01 6.102000652899e-01 6.133840293169e-01 6.176688706271e-01 6.230996627198e-01 6.295273182917e-01 6.366269314074e-01 6.439659694516e-01 6.511093151022e-01 6.576866145784e-01 6.634516286685e-01 6.682971397561e-01 6.722222825322e-01 6.752638765141e-01 6.774487835676e-01 6.787405400722e-01 6.790165643812e-01 6.781134782685e-01 6.758801501857e-01 6.722448232017e-01 6.672939576522e-01 6.613131648926e-01 6.547718630482e-01 6.482754727743e-01 6.424866389773e-01 6.379892274216e-01 6.351973140050e-01 6.342971883474e-01 6.352136141689e-01 6.376552931449e-01 6.411775972467e-01 6.452179405862e-01 6.490641972032e-01 6.517103546168e-01 6.513286561064e-01 6.506745879893e-01 6.186104839085e-01 5.720195111764e-01 5.327848769453e-01 5.231303656267e-01 5.499283440251e-01 5.987979536354e-01 6.471010497398e-01 6.772272111171e-01 6.810253400251e-01 6.601051387835e-01 6.249919697378e-01 5.925910004790e-01 5.795849744378e-01 5.921407022627e-01 6.212676677629e-01 6.498746370919e-01 6.629943270897e-01 6.532809218282e-01 6.227861238668e-01 5.829991183885e-01 5.525037722502e-01 5.488674608879e-01 5.759535869994e-01 6.204004814412e-01 6.619880282000e-01 6.842364985956e-01 6.786058920680e-01 6.453486944745e-01 5.935548165736e-01 5.405719099039e-01 5.081539653872e-01 5.110496848635e-01 5.449387806631e-01 5.908306777477e-01 6.295122081224e-01 6.492615408545e-01 6.469039402352e-01 6.266496404191e-01 5.981187039031e-01 5.730833965499e-01 5.605625979042e-01 5.624817229084e-01 5.736579975707e-01 5.865248375869e-01 5.961172273344e-01 6.022576848076e-01 6.086079948770e-01 6.195092394355e-01 6.363220659467e-01 6.555911071001e-01 6.704636894923e-01 6.740311726020e-01 6.626924823177e-01 6.384326611260e-01 6.096973266554e-01 5.898069549960e-01 5.911525114495e-01 6.169134921985e-01 6.580589134992e-01 6.991620748468e-01 7.259743621017e-01 7.297990118809e-01 7.091221437244e-01 6.700929568294e-01 6.260703002313e-01 5.946632367119e-01 5.900087259831e-01 6.131540886807e-01 6.513418095826e-01 6.871791368314e-01 7.071843471081e-01 7.051652356645e-01 6.843065549612e-01
 3.363617084387e-01 3.371956809171e-01 3.380569686746e-01 3.389235289737e-01 3.397449501095e-01 3.405071653960e-01 3.412628815756e-01 3.420755283729e-01 3.429558174315e-01 3.438639748805e-01 3.447668806264e-01 3.456500330659e-01 3.465006053457e-01 3.473101787734e-01 3.481076803099e-01 3.489570703858e-01 3.499005338773e-01 3.509117969612e-01 3.519224034750e-01 3.528824060957e-01 3.537830791832e-01 3.546465745283e-01 3.555224758366e-01 3.564727792473e-01 3.575359119548e-01 3.586818986680e-01 3.598272630319e-01 3.609023356824e-01 3.619037371548e-01 3.628821437536e-01 3.639017963595e-01 3.650056578119e-01 3.662060879717e-01 3.674697190737e-01 3.687266906547e-01 3.699122581176e-01 3.710192192260e-01 3.721033862973e-01 3.732332568469e-01 3.744379695183e-01 3.756948639294e-01 3.769467877572e-01 3.781395698242e-01 3.792580289714e-01 3.803418445399e-01 3.814603328402e-01 3.826414473736e-01 3.838417770185e-01 3.849836822744e-01 3.860366680477e-01 3.870513671972e-01 3.881162477847e-01 3.892857556199e-01 3.905345825073e-01 3.917760134086e-01 3.929336875070e-01 3.940042339622e-01 3.950705079446e-01 3.962351535478e-01 3.975305414862e-01 3.988940436686e-01 4.002263501178e-01 4.014804559070e-01 4.026845291351e-01 4.038982990027e-01 4.051573419004e-01 4.064440848743e-01 4.077154912532e-01 4.089472796269e-01 4.101638639908e-01 4.114188834153e-01 4.127328078667e-01 4.140596153841e-01 4.153234569787e-01 4.164995505317e-01 4.176435892821e-01 4.188516103786e-01 4.201872507914e-01 4.216295255041e-01 4.230830010676e-01 4.244490341065e-01 4.257025221112e-01 4.269133589688e-01 4.281848057597e-01 4.295640701294e-01 4.310080070102e-01 4.324347783881e-01 4.337840303488e-01 4.350574590051e-01 4.363094845565e-01 4.375974987372e-01 4.389346270903e-01 4.402803285078e-01 4.415869132989e-01 4.428479882835e-01 4.440991257256e-01 4.453857694064e-01 4.467294935062e-01 4.481149969769e-01 4.494991874352e-01 4.508366966236e-01 4.521123903701e-01 4.533539112142e-01 4.546153131808e-01 4.559435599029e-01 4.573492916565e-01 4.587996025479e-01 4.602277730822e-01 4.615710361547e-01 4.628182939296e-01 4.640235190755e-01 4.652718621227e-01 4.666205751516e-01 4.680642188869e-01 4.695412315310e-01 4.709676651158e-01 4.722917019630e-01 4.735243952745e-01 4.747315972991e-01 4.759863605141e-01 4.773248946386e-01 4.787350172208e-01 4.801645335370e-01 4.815514333881e-01 4.828550113587e-01 4.840904070449e-01 4.853120845200e-01 4.865752435358e-01 4.879065849430e-01 4.892885297841e-01 4.906735067867e-01 4.920105490489e-01 4.932843052718e-01 4.945227207888e-01 4.957704431416e-01 4.970530748921e-01 4.983682995973e-01 4.996944396180e-01 5.009996428624e-01 5.022670064441e-01 5.035091290445e-01 5.047521777208e-01 5.060149082682e-01 5.072991795093e-01 5.085932368934e-01 5.098789856865e-01 5.111366446286e-01 5.123644680498e-01 5.135809164265e-01 5.148047954693e-01 5.160505021938e-01 5.173160601488e-01 5.185879030132e-01 5.198395851227e-01 5.210540262848e-01 5.222391211862e-01 5.234184132162e-01 5.246145869730e-01 5.258404732222e-01 5.270882270736e-01 5.283345382122e-01 5.295538208272e-01 5.307421684423e-01 5.319135762864e-01 5.330861512981e-01 5.342741220703e-01 5.354787021551e-01 5.366842936363e-01 5.378751440564e-01 5.390434897786e-01 5.401958845105e-01 5.413415728710e-01 5.424866749256e-01 5.436300971966e-01 5.447634585246e-01 5.458790117172e-01 5.469777450759e-01 5.480690523984e-01 5.491628475706e-01 5.502563980788e-01 5.513420921001e-01 5.524095778128e-01 5.534547097083e-01 5.544840592380e-01 5.555139271378e-01 5.565546649591e-01 5.576004384843e-01 5.586410761061e-01 5.596644897885e-01 5.606678218200e-01 5.616592203123e-01 5.626520074321e-01 5.636546024736e-01 5.646602121849e-01 5.656541379889e-01 5.666278709949e-01 5.675806032426e-01 5.685230437301e-01 5.694680323895e-01 5.704168610332e-01 5.713549552797e-01 5.722676646856e-01 5.731501886941e-01 5.740132408920e-01 5.748733680029e-01 5.757381689734e-01 5.766031637861e-01 5.774483349029e-01 5.782658702771e-01 5.790637455454e-01 5.798590734228e-01 5.806640386606e-01 5.814787658758e-01 5.822849684643e-01 5.830671577274e-01 5.838253162647e-01 5.845756657132e-01 5.853319601214e-01 5.860933557396e-01 5.868452091949e-01 5.875698471480e-01 5.882608038671e-01 5.889301048187e-01 5.895958142260e-01 5.902628829052e-01 5.909192864220e-01 5.915526267524e-01 5.921574898906e-01 5.927408830841e-01 5.933212955309e-01 5.939075069693e-01 5.944889878410e-01 5.950529517546e-01 5.955970565088e-01 5.961241248682e-01 5.966453906840e-01 5.971661193234e-01 5.976783124311e-01 5.981695085601e-01 5.986369051015e-01 5.990875460536e-01 5.995253369242e-01 5.999537067212e-01 6.003702683156e-01 6.007653730055e-01 6.011395519266e-01 6.014994930178e-01 6.018501028404e-01 6.021900968190e-01 6.025169003383e-01 6.028276298924e-01 6.031203717456e-01 6.033984053535e-01 6.036662619622e-01 6.039209973790e-01 6.041575026123e-01 6.043769877220e-01 6.045785793071e-01 6.047627288965e-01 6.049331937211e-01 6.050891000440e-01 6.052262100976e-01 6.053457654620e-01 6.054487701788e-01 6.055351055417e-01 6.056064156968e-01 6.056639636182e-01 6.057047877706e-01 6.057266827251e-01 6.057312911524e-01 6.057197935107e-01 6.056898564413e-01 6.056463266102e-01 6.055864674292e-01 6.055053817333e-01 6.054061121071e-01 6.052894045414e-01 6.051536270888e-01 6.050016243489e-01 6.048314581232e-01 6.046419932462e-01 6.044333859879e-01 6.042079084442e-01 6.039645890111e-01 6.037010547188e-01 6.034190070385e-01 6.031180016872e-01 6.027992432737e-01 6.024618590602e-01 6.021070453534e-01 6.017299925660e-01 6.013331460971e-01 6.009169019411e-01 6.004810057767e-01 6.000252693462e-01 5.995505622439e-01 5.990572512721e-01 5.985435091631e-01 5.980105355430e-01 5.974561483114e-01 5.968789606901e-01 5.962804253835e-01 5.956634860364e-01 5.950265221790e-01 5.943696650205e-01 5.936927137377e-01 5.929934641998e-01 5.922733533961e-01 5.915338898813e-01 5.907722199129e-01 5.899884107906e-01 5.891834120221e-01 5.883572546164e-01 5.875108303028e-01 5.866438707822e-01 5.857546715786e-01 5.848414730411e-01 5.839069391558e-01 5.829501150845e-01 5.819711237553e-01 5.809696095658e-01 5.799484870027e-01 5.789046815622e-01 5.778393638511e-01 5.767500275602e-01 5.756367490709e-01 5.745003988198e-01 5.733432155577e-01 5.721638007746e-01 5.709619100342e-01 5.697382600346e-01 5.684902359693e-01 5.672195323425e-01 5.659259952227e-01 5.646081229764e-01 5.632675356169e-01 5.619039377412e-01 5.605186279753e-01 5.591087039539e-01 5.576764373153e-01 5.562205242355e-01 5.547393946586e-01 5.532355337543e-01 5.517090603486e-01 5.501573474531e-01 5.485827991937e-01 5.469859404817e-01 5.453637825874e-01 5.437183397724e-01 5.420482040961e-01 5.403530528769e-01 5.386360224783e-01 5.368944020618e-01 5.351275043171e-01 5.333370036252e-01 5.315230856721e-01 5.296847698265e-01 5.278212798300e-01 5.259344811259e-01 5.240223868091e-01 5.220859795368e-01 5.201264929224e-01 5.181406526097e-01 5.161325996140e-01 5.141000863392e-01 5.120421108584e-01 5.099601356127e-01 5.078530214049e-01 5.057212117660e-01 5.035659540642e-01 5.013871862827e-01 4.991824885110e-01 4.969544521683e-01 4.947008926366e-01 4.924231147110e-01 4.901201649951e-01 4.877935686937e-01 4.854418895139e-01 4.830671972188e-01 4.806683300670e-01 4.782431245712e-01 4.757937966663e-01 4.733204944182e-01 4.708221496544e-01 4.683004310590e-01 4.657543551768e-01 4.631838689390e-01 4.605891440401e-01 4.579691702489e-01 4.553247320300e-01 4.526575798346e-01 4.499674129978e-01 4.472523777655e-01 4.445140626639e-01 4.417508509489e-01 4.389633923006e-01 4.361541084357e-01 4.333210029463e-01 4.304654980846e-01 4.275862928163e-01 4.246836937933e-01 4.217564265243e-01 4.188079105759e-01 4.158356314271e-01 4.128404898045e-01 4.098246456885e-01 4.067837608942e-01 4.037195872134e-01 4.006348865790e-01 3.975263406445e-01 3.943970434384e-01 3.912453443802e-01 3.880716939147e-01 3.848768740038e-01 3.816601489184e-01 3.784228916195e-01 3.751637135346e-01 3.718852427969e-01 3.685845155594e-01 3.652641879103e-01 3.619234458313e-01 3.585628333870e-01 3.551833222900e-01 3.517843398510e-01 3.483649194734e-01 3.449266717711e-01 3.414702431070e-01 3.379949475448e-01 3.345010367708e-01 3.309907632275e-01 3.274621437646e-01 3.239157976697e-01 3.203531481441e-01 3.167730548662e-01 3.131786061087e-01 3.095679103667e-01 3.059422297645e-01 3.023016588461e-01 2.986474278750e-01 2.949786711282e-01 2.912983096307e-01 2.876045931582e-01 2.838986214610e-01 2.801817841177e-01 2.764519648410e-01 2.727131335486e-01 2.689639478406e-01 2.652066216390e-01 2.614402720901e-01 2.576669029771e-01 2.538859634781e-01 2.501001039375e-01 2.463095636080e-01 2.425145439071e-01 2.387177426254e-01 2.349184779391e-01 2.311198257295e-01 2.273213906158e-01 2.235247888261e-01 2.197319816264e-01 2.159444041384e-01 2.121622181957e-01 2.083884374514e-01 2.046247419693e-01 2.008721357056e-01 1.971343236054e-01 1.934114496164e-01 1.897071622653e-01 1.860229800052e-01 1.823626426229e-01 1.787282890725e-01 1.751240604340e-01 1.715513690505e-01 1.680154871074e-01 1.645197762405e-01 1.610670920960e-01 1.576632062502e-01 1.543115798229e-01 1.510181571536e-01 1.477876972513e-01 1.446260704926e-01 1.415386300657e-01 1.385335651797e-01 1.356155271131e-01 1.327934265804e-01 1.300741515495e-01 1.274658222586e-01 1.249775882578e-01 1.226175449537e-01 1.203935574010e-01 1.183164005734e-01 1.163944023425e-01 1.146362574533e-01 1.130512799362e-01 1.116483739502e-01 1.104345362872e-01 1.094180444447e-01 1.086048255244e-01 1.080011158738e-01 1.076112719646e-01 1.074375789677e-01 1.074832240281e-01 1.077470012752e-01 1.082299461771e-01 1.089281989226e-01 1.098389656689e-01 1.109567508055e-01 1.122759391585e-01 1.137901555659e-01 1.154912534260e-01 1.173716881204e-01 1.194225106213e-01 1.216359100946e-01 1.240019099981e-01 1.265117252932e-01 1.291574255365e-01 1.319308995177e-01 1.348228532850e-01 1.378264323957e-01 1.409338931319e-01 1.441370962652e-01 1.474300641234e-01 1.508061493927e-01 1.542587196357e-01 1.577821463447e-01 1.613719005367e-01 1.650210197865e-01 1.687272512406e-01 1.724831463144e-01 1.762856698469e-01 1.801315252211e-01 1.840167785442e-01 1.879371469600e-01 1.918899838425e-01 1.958729989412e-01 1.998816911967e-01 2.039141400349e-01 2.079675165595e-01 2.120413268434e-01 2.161307792114e-01 2.202331328132e-01 2.243488452693e-01 2.284741509742e-01 2.326077977976e-01 2.367476693168e-01 2.408920754057e-01 2.450408580435e-01 2.491894626576e-01 2.533380947238e-01 2.574853828635e-01 2.616305228320e-01 2.657703311429e-01 2.699049168398e-01 2.740332591499e-01 2.781523216193e-01 2.822627051272e-01 2.863635586482e-01 2.904520527362e-01 2.945282010554e-01 2.985902410725e-01 3.026381845044e-01 3.066698057433e-01 3.106840249134e-01 3.146811210534e-01 3.186588237483e-01 3.226161838467e-01 3.265536088822e-01 3.304688888827e-01 3.343622361429e-01 3.382312589989e-01 3.420766927213e-01 3.458958876667e-01 3.496904729528e-01 3.534570532195e-01 3.571969481029e-01 3.609077244791e-01 3.645887366616e-01 3.682404073968e-01 3.718601939138e-01 3.754487878726e-01 3.790040584076e-01 3.825259983192e-01 3.860135273895e-01 3.894660720750e-01 3.928832382447e-01 3.962635035881e-01 3.996060465518e-01 4.029104253658e-01 4.061763415653e-01 4.094025243305e-01 4.125884275072e-01 4.157337545430e-01 4.188368355751e-01 4.218978391881e-01 4.249156665286e-01 4.278887786252e-01 4.308192227625e-01 4.337023184884e-01 4.365399320596e-01 4.393305012666e-01 4.420741526136e-01 4.447688430079e-01 4.474147196419e-01 4.500112862877e-01 4.525569763177e-01 4.550521778008e-01 4.574961953071e-01 4.598871868499e-01 4.622261125305e-01 4.645117861920e-01 4.667433186310e-01 4.689192485255e-01 4.710406054134e-01 4.731054286344e-01 4.751136746294e-01 4.770647231589e-01 4.789573247766e-01 4.807917497128e-01 4.825663778974e-01 4.842817880610e-01 4.859362877207e-01 4.875299242108e-01 4.890624335894e-01 4.905334023072e-01 4.919409899942e-01 4.932847525682e-01 4.945664426543e-01 4.957830623511e-01 4.969350043208e-01 4.980205252047e-01 4.990419593132e-01 4.999957244391e-01 5.008835801450e-01 5.017039451778e-01 5.024555007423e-01 5.031405398685e-01 5.037549832414e-01 5.043010882238e-01 5.047776719010e-01 5.051835571493e-01 5.055195720270e-01 5.057848441910e-01 5.059784902701e-01 5.061003432841e-01 5.061499146527e-01 5.061283026179e-01 5.060330316345e-01 5.058642775240e-01 5.056243817410e-01 5.053083945819e-01 5.049193391760e-01 5.044562491099e-01 5.039185135897e-01 5.033057188438e-01 5.026175736172e-01 5.018555153539e-01 5.010168147453e-01 5.001028296653e-01 4.991139638144e-01 4.980476814136e-01 4.969070541304e-01 4.956890230899e-01 4.943950783476e-01 4.930251367368e-01 4.915781557690e-01 4.900552216252e-01 4.884559396032e-01 4.867795385278e-01 4.850278389114e-01 4.831988291665e-01 4.812941351454e-01 4.793127589913e-01 4.772558553527e-01 4.751228461258e-01 4.729142667619e-01 4.706300093721e-01 4.682703490638e-01 4.658356220863e-01 4.633257341101e-01 4.607413165263e-01 4.580839128073e-01 4.553522426565e-01 4.525462570869e-01 4.496688620711e-01 4.467172109996e-01 4.436959836898e-01 4.406014382942e-01 4.374361018707e-01 4.342014289868e-01 4.308963516050e-01 4.275233609726e-01 4.240823011566e-01 4.205732594644e-01 4.169981840070e-01 4.133568002850e-01 4.096526080357e-01 4.058837780486e-01 4.020516249971e-01 3.981592247259e-01 3.942059063713e-01 3.901940770843e-01 3.861235321665e-01 3.819971234024e-01 3.778165857125e-01 3.735810708125e-01 3.692951667047e-01 3.649585265468e-01 3.605743103710e-01 3.561435017480e-01 3.516672706838e-01 3.471514581393e-01 3.425931278282e-01 3.379990441022e-01 3.333687539534e-01 3.287055474412e-01 3.240135761579e-01 3.192934720281e-01 3.145512262219e-01 3.097870576932e-01 3.050061141259e-01 3.002124454407e-01 2.954088343199e-01 2.906000040561e-01 2.857908205119e-01 2.809845556680e-01 2.761879539581e-01 2.714050161401e-01 2.666413438831e-01 2.619044019624e-01 2.571985723225e-01 2.525313672834e-01 2.479101027513e-01 2.433418684115e-01 2.388341262846e-01 2.343970686889e-01 2.300376971837e-01 2.257667271102e-01 2.215946601278e-01 2.175296587917e-01 2.135854503459e-01 2.097718712686e-01 2.061018961981e-01 2.025868810945e-01 1.992396079886e-01 1.960750805890e-01 1.931023957613e-01 1.903387597988e-01 1.877943748632e-01 1.854835564956e-01 1.834190960830e-01 1.816102255731e-01 1.800700690679e-01 1.788075524045e-01 1.778308562643e-01 1.771476395758e-01 1.767628040174e-01 1.766812871166e-01 1.769033096271e-01 1.774303036829e-01 1.782589549169e-01 1.793858341129e-01 1.808072420530e-01 1.825133455036e-01 1.844976678534e-01 1.867505564668e-01 1.892601155072e-01 1.920157083592e-01 1.950057936076e-01 1.982167300978e-01 2.016357066979e-01 2.052502750913e-01 2.090476711713e-01 2.130151340813e-01 2.171401568585e-01 2.214106072005e-01 2.258152231439e-01 2.303397306532e-01 2.349763970827e-01 2.397124077238e-01 2.445383157144e-01 2.494445833847e-01 2.544208743756e-01 2.594591740736e-01 2.645511235706e-01 2.696876403886e-01 2.748625347337e-01 2.800661744269e-01 2.852936611433e-01 2.905381238780e-01 2.957912794005e-01 3.010503709141e-01 3.063053743464e-01 3.115536574735e-01 3.167884312721e-01 3.220052702684e-01 3.271997803996e-01 3.323628820720e-01 3.374964380690e-01 3.425902516264e-01 3.476426086438e-01 3.526492972473e-01 3.576049137571e-01 3.625078146217e-01 3.673509773022e-01 3.721348302116e-01 3.768510391889e-01 3.815003755546e-01 3.860771972478e-01 3.905789903543e-01 3.950033437110e-01 3.993430955182e-01 4.036029157250e-01 4.077701186387e-01 4.118494553621e-01 4.158345710153e-01 4.197220221439e-01 4.235133792544e-01 4.271993336066e-01 4.307838626983e-01 4.342595288564e-01 4.376268242968e-01 4.408831525003e-01 4.440229471098e-01 4.470507625729e-01 4.499557848647e-01 4.527446218851e-01 4.554085140926e-01 4.579486812428e-01 4.603641736884e-01 4.626481741128e-01 4.648058287891e-01 4.668282345989e-01 4.687193666944e-01 4.704744193643e-01 4.720909165066e-01 4.735722810049e-01 4.749099876507e-01 4.761108804302e-01 4.771647345637e-01 4.780777799163e-01 4.788465408261e-01 4.794662643657e-01 4.799443466413e-01 4.802690989757e-01 4.804502830963e-01 4.804791848083e-01 4.803593528229e-01 4.800910322918e-01 4.796659304250e-01 4.790963664876e-01 4.783681178110e-01 4.774918221966e-01 4.764611357134e-01 4.752763482325e-01 4.739423901791e-01 4.724503090333e-01 4.708127332394e-01 4.690165890976e-01 4.670724378901e-01 4.649756433412e-01 4.627265559835e-01 4.603328325692e-01 4.577831206796e-01 4.550921474447e-01 4.522485012370e-01 4.492616532836e-01 4.461297871105e-01 4.428517869710e-01 4.394369119043e-01 4.358760269685e-01 4.321806493854e-01 4.283455797055e-01 4.243764863952e-01 4.202770290452e-01 4.160436398831e-01 4.116861388089e-01 4.072014504029e-01 4.025973100966e-01 3.978722919486e-01 3.930325146602e-01 3.880820240496e-01 3.830205384255e-01 3.778579579605e-01 3.725919570835e-01 3.672318380749e-01 3.617788216522e-01 3.562392150108e-01 3.506192877203e-01 3.449214944262e-01 3.391547847649e-01 3.333224603758e-01 3.274343237666e-01 3.214931237185e-01 3.155109838135e-01 3.094914522452e-01 3.034458747651e-01 2.973817444750e-01 2.913086519816e-01 2.852390286314e-01 2.791780280665e-01 2.731439612629e-01 2.671430081869e-01 2.611910452033e-01 2.553026404854e-01 2.494884401187e-01 2.437711498069e-01 2.381579326185e-01 2.326754625859e-01 2.273378865603e-01 2.221638681708e-01 2.171792431629e-01 2.123974826110e-01 2.078513295988e-01 2.035540239989e-01 1.995356138037e-01 1.958173243221e-01 1.924189678272e-01 1.893696958889e-01 1.866818011484e-01 1.843836581534e-01 1.824856334310e-01 1.810039372538e-01 1.799524782661e-01 1.793312856028e-01 1.791544454458e-01 1.794104224075e-01 1.801029565240e-01 1.812198281031e-01 1.827449170080e-01 1.846728855653e-01 1.869703351920e-01 1.896326665538e-01 1.926245372641e-01 1.959276644965e-01 1.995189179001e-01 2.033651750732e-01 2.074555944721e-01 2.117492619943e-01 2.162373198044e-01 2.208875025297e-01 2.256777237082e-01 2.305961604758e-01 2.356084691089e-01 2.407106788855e-01 2.458733338091e-01 2.510850357766e-01 2.563327421651e-01 2.615908968260e-01 2.668597008743e-01 2.721135883462e-01 2.773457144752e-01 2.825478568194e-01 2.876980236637e-01 2.928000151210e-01 2.978320666185e-01 3.027899203307e-01 3.076687129380e-01 3.124484733232e-01 3.171375412619e-01 3.217142679742e-01 3.261795039016e-01 3.305292910055e-01 3.347462229657e-01 3.388400880027e-01 3.427905715373e-01 3.466040282517e-01 3.502719280720e-01 3.537839959189e-01 3.571489442691e-01 3.603484402109e-01 3.633897784413e-01 3.662655863520e-01 3.689699256490e-01 3.715083325672e-01 3.738681615649e-01 3.760549127777e-01 3.780657572041e-01 3.798938930344e-01 3.815464757333e-01 3.830153355831e-01 3.843021898901e-01 3.854098795449e-01 3.863305919119e-01 3.870746994034e-01 3.876340313197e-01 3.880131359030e-01 3.882151938906e-01 3.882352540946e-01 3.880836683600e-01 3.877556235395e-01 3.872564592361e-01 3.865901876389e-01 3.857582957728e-01 3.847647174562e-01 3.836165774064e-01 3.823141117753e-01 3.808672674953e-01 3.792787682914e-01 3.775524257553e-01 3.757041752749e-01 3.737272573664e-01 3.716428189621e-01 3.694517938536e-01 3.671636832144e-01 3.647929303540e-01 3.623409355584e-01 3.598279544193e-01 3.572589676964e-01 3.546473296001e-01 3.520088363038e-01 3.493535951038e-01 3.466993917409e-01 3.440568500686e-01 3.414447445813e-01 3.388766912178e-01 3.363714585161e-01 3.339444051147e-01 3.316145937845e-01 3.293976009776e-01 3.273141473928e-01 3.253805468734e-01 3.236147027658e-01 3.220369352455e-01 3.206603307028e-01 3.195079233604e-01 3.185897686717e-01 3.179265735973e-01 3.175298727641e-01 3.174115936487e-01 3.175884375955e-01 3.180624412902e-01 3.188496754962e-01 3.199514016524e-01 3.213737766696e-01 3.231175819563e-01 3.251840362700e-01 3.275697230912e-01 3.302712524859e-01 3.332830502614e-01 3.365961618414e-01 3.402020177990e-01 3.440865777739e-01 3.482409896186e-01 3.526474576813e-01 3.572918298387e-01 3.621600702794e-01 3.672330881664e-01 3.724935143765e-01 3.779227063304e-01 3.835034209613e-01 3.892165039380e-01 3.950432930020e-01 4.009627327640e-01 4.069603204544e-01 4.130135295968e-01 4.191051602841e-01 4.252198156085e-01 4.313335862663e-01 4.374358081010e-01 4.435044481024e-01 4.495271928763e-01 4.554845282769e-01 4.613617784157e-01 4.671462485927e-01 4.728188583949e-01 4.783711017015e-01 4.837860261087e-01 4.890526787523e-01 4.941583986316e-01 4.990925612036e-01 5.038439945974e-01 5.084026207265e-01 5.127608555436e-01 5.169084874555e-01 5.208401056509e-01 5.245452667104e-01 5.280230840624e-01 5.312632950688e-01 5.342643032697e-01 5.370227068840e-01 5.395341821775e-01 5.417983263494e-01 5.438134896846e-01 5.455795692293e-01 5.470966721845e-01 5.483676260684e-01 5.493939844954e-01 5.501799024526e-01 5.507307023639e-01 5.510484320224e-01 5.511424694234e-01 5.510200246783e-01 5.506853786276e-01 5.501505617614e-01 5.494244942108e-01 5.485164614571e-01 5.474377348507e-01 5.462020923524e-01 5.448190447275e-01 5.433013358216e-01 5.416641466790e-01 5.399205989283e-01 5.380833654682e-01 5.361682951972e-01 5.341898077829e-01 5.321627482896e-01 5.301004744244e-01 5.280197508991e-01 5.259330665481e-01 5.238565141739e-01 5.218030630919e-01 5.197859175780e-01 5.178190454482e-01 5.159134461756e-01 5.140815908923e-01 5.123315631346e-01 5.106770432842e-01 5.091213884113e-01 5.076785337648e-01 5.063488130406e-01 5.051400498842e-01 5.040571372941e-01 5.031016994866e-01 5.022776734565e-01 5.015837379712e-01 5.010236241813e-01 5.005932329078e-01 5.002924333092e-01 5.001190567530e-01 5.000697279897e-01 5.001395176426e-01 5.003252504867e-01 5.006231630833e-01 5.010250835220e-01 5.015288744039e-01 5.021259949895e-01 5.028135529963e-01 5.035831087719e-01 5.044311440198e-01 5.053511806071e-01 5.063362363241e-01 5.073852438135e-01 5.084861113260e-01 5.096404726545e-01 5.108391083301e-01 5.120777386929e-01 5.133530699319e-01 5.146566753359e-01 5.159875718261e-01 5.173353747326e-01 5.186979956371e-01 5.200670372503e-01 5.214361249831e-01 5.227980056116e-01 5.241443189862e-01 5.254675069046e-01 5.267565924295e-01 5.280048571636e-01 5.291971610630e-01 5.303264767711e-01 5.313780376533e-01 5.323388407755e-01 5.331983393810e-01 5.339380833113e-01 5.345471141171e-01 5.350082077158e-01 5.353060299929e-01 5.354260109655e-01 5.353522137866e-01 5.350678114312e-01 5.345581273664e-01 5.338078355142e-01 5.328046878549e-01 5.315334455905e-01 5.299833967322e-01 5.281445605586e-01 5.260069083893e-01 5.235652146486e-01 5.208136925986e-01 5.177510345824e-01 5.143775459267e-01 5.106969677812e-01 5.067161587650e-01 5.024454943894e-01 4.978983528274e-01 4.930916464439e-01 4.880488215672e-01 4.827933879392e-01 4.773582076922e-01 4.717758704948e-01 4.660870619276e-01 4.603354378729e-01 4.545679603408e-01 4.488375388819e-01 4.432001382280e-01 4.377158425426e-01 4.324443824427e-01 4.274514733335e-01 4.228002236200e-01 4.185538384735e-01 4.147767356199e-01 4.115221525165e-01 4.088468581995e-01 4.067928474822e-01 4.054003709802e-01 4.046936325521e-01 4.046912380375e-01 4.053965407540e-01 4.068004047462e-01 4.088853970054e-01 4.116152376374e-01 4.149495011085e-01 4.188355021741e-01 4.232117223154e-01 4.280104766817e-01 4.331579920286e-01 4.385798869467e-01 4.441974052419e-01 4.499324389719e-01 4.557077136910e-01 4.614471997879e-01 4.670807075267e-01 4.725409996728e-01 4.777628176213e-01 4.826918492014e-01 4.872772890479e-01 4.914750999397e-01 4.952467245302e-01 4.985663647292e-01 5.014102862777e-01 5.037659191013e-01 5.056266689406e-01 5.069964432614e-01 5.078839023339e-01 5.083084344335e-01 5.082953166816e-01 5.078756823234e-01 5.070891205783e-01 5.059797715647e-01 5.045971240320e-01 5.029918424130e-01 5.012215691886e-01 4.993414386115e-01 4.974062530244e-01 4.954730418705e-01 4.935891953636e-01 4.918042945753e-01 4.901558801360e-01 4.886785949250e-01 4.873943172200e-01 4.863208212458e-01 4.854656956170e-01 4.848226221716e-01 4.843908305393e-01 4.841458641783e-01 4.840709180011e-01 4.841399583982e-01 4.843252397872e-01 4.846015091964e-01 4.849438423349e-01 4.853352086204e-01 4.857564485020e-01 4.862068665315e-01 4.866823358179e-01 4.871972975088e-01 4.877704629556e-01 4.884269603815e-01 4.892059487784e-01 4.901433440609e-01 4.912875019595e-01 4.926780565561e-01 4.943625239580e-01 4.963750200223e-01 4.987459053571e-01 5.014948558156e-01 5.046216547483e-01 5.081222926466e-01 5.119629095189e-01 5.161078988878e-01 5.204934990741e-01 5.250528035643e-01 5.297019058801e-01 5.343497336076e-01 5.389052431111e-01 5.432710242781e-01 5.473566412674e-01 5.510770750256e-01 5.543589462881e-01 5.571415798581e-01 5.593796232971e-01 5.610440970242e-01 5.621286010950e-01 5.626410991669e-01 5.626115357064e-01 5.620878684570e-01 5.611291870516e-01 5.598142378783e-01 5.582201960144e-01 5.564422363319e-01 5.545672481882e-01 5.526808065183e-01 5.508633318889e-01 5.491784288003e-01 5.476805781887e-01 5.463977009962e-01 5.453553722910e-01 5.444303079697e-01 5.432127408487e-01 5.419168912491e-01 5.408187023401e-01 5.401682792917e-01 5.401032007035e-01 5.405877966729e-01 5.414278949246e-01 5.423344529770e-01 5.430061029202e-01 5.432319222707e-01 5.429634107796e-01 5.423183784867e-01 5.415547544880e-01 5.409976781668e-01 5.409328863760e-01 5.415169679982e-01 5.427460933694e-01 5.444575487611e-01 5.463958591510e-01 5.483151449856e-01 5.500623619284e-01 5.516276562422e-01 5.531657504687e-01 5.549427784173e-01 5.572440843246e-01 5.602839898176e-01 5.641303148827e-01 5.686698538847e-01 5.736371078417e-01 5.787000289900e-01 5.835430984980e-01 5.879508926003e-01 5.918692490882e-01 5.953918506089e-01 5.987060920346e-01 6.020256682950e-01 6.054976655184e-01 6.091324425467e-01 6.127954216618e-01 6.162379689456e-01 6.191567935882e-01 6.212989892111e-01 6.225186659207e-01 6.228274834771e-01 6.223842830086e-01 6.214524610993e-01 6.203112372203e-01 6.191808623827e-01 6.181630663279e-01 6.172065719882e-01 6.161534133378e-01 6.147993579408e-01 6.129792154497e-01 6.106359524591e-01 6.078666177355e-01 6.049071806919e-01 6.020723337788e-01 5.996810646610e-01 5.979632511650e-01 5.969954382629e-01 5.966892623054e-01 5.968352100728e-01 5.971644588029e-01 5.974551720673e-01 5.976037789710e-01 5.976375201527e-01 5.977140267824e-01 5.980586780579e-01 5.988688168231e-01 6.002356046756e-01 6.021092444855e-01 6.042854989810e-01 6.064662492606e-01 6.083492018280e-01 6.097037620354e-01 6.104396420516e-01 6.106342842688e-01 6.105004121770e-01 6.103174528960e-01 6.103515311082e-01 6.107805786977e-01 6.116427892394e-01 6.128519979522e-01 6.142451926011e-01 6.156639518325e-01 6.170318841199e-01 6.184198995432e-01 6.200309903343e-01 6.221722455913e-01 6.251659747415e-01 6.292499519113e-01 6.344993582982e-01 6.407961994742e-01 6.478409555574e-01 6.552240933509e-01 6.625264455453e-01 6.693859175049e-01 6.755604450904e-01 6.809406266165e-01 6.855095017089e-01 6.892858037089e-01 6.922653807183e-01 6.943745065877e-01 6.954470539266e-01 6.952768214628e-01 6.936653516216e-01 6.904964712284e-01 6.858212613933e-01 6.798901972701e-01 6.731501682053e-01 6.661929153854e-01 6.596857518939e-01 6.542386205722e-01 6.503161225775e-01 6.481773021886e-01 6.478453502708e-01 6.491433141468e-01 6.517581253194e-01 6.552803556964e-01 6.592036721419e-01 6.628995680502e-01 6.660824325759e-01 6.630244114970e-01 6.288059700110e-01 5.803911728281e-01 5.397182422705e-01 5.292458298653e-01 5.558387323301e-01 6.047959917058e-01 6.531517181164e-01 6.832168923393e-01 6.870320516305e-01 6.666293434488e-01 6.330512410158e-01 6.034663582906e-01 5.940421252947e-01 6.096879381495e-01 6.403987535871e-01 6.689089453871e-01 6.806228862152e-01 6.688051728311e-01 6.362991594332e-01 5.955440686127e-01 5.659532707208e-01 5.650718924001e-01 5.955565052713e-01 6.426737879408e-01 6.855192437200e-01 7.074925319155e-01 7.002223897403e-01 6.643289144783e-01 6.094809348180e-01 5.538370983565e-01 5.200686533086e-01 5.233700510217e-01 5.588778509441e-01 6.065964361699e-01 6.465800439245e-01 6.667641888343e-01 6.639104673428e-01 6.423543431268e-01 6.119818949371e-01 5.849494126756e-01 5.707051054072e-01 5.714834986430e-01 5.821544253669e-01 5.950116958356e-01 6.049328663387e-01 6.116607018446e-01 6.188243251858e-01 6.306863052502e-01 6.484396103647e-01 6.684146972231e-01 6.835818898461e-01 6.869565490293e-01 6.749993324953e-01 6.499233974000e-01 6.205639018564e-01 6.007040478778e-01 6.030094022948e-01 6.304868896354e-01 6.735926984593e-01 7.164036785492e-01 7.443606911219e-01 7.486466290387e-01 7.277994256294e-01 6.881760832296e-01 6.434582906010e-01 6.116110151864e-01 6.070134436787e-01 6.307319434536e-01 6.698177844703e-01 7.065946399338e-01 7.273335323252e-01 7.257063711712e-01 7.050201509599e-01
 3.308627869992e-01 3.316695625201e-01 3.325039346697e-01 3.333363535881e-01 3.341160289372e-01 3.348385314914e-01 3.355636144247e-01 3.363534923914e-01 3.372103828551e-01 3.380924914541e-01 3.389669319700e-01 3.398188744325e-01 3.406328445882e-01 3.414047673188e-01 3.421715245664e-01 3.429987738759e-01 3.439220425744e-01 3.449081549950e-01 3.458888147868e-01 3.468177612355e-01 3.476863970003e-01 3.485175822169e-01 3.493638327930e-01 3.502905317766e-01 3.513351053702e-01 3.524601415082e-01 3.535781059552e-01 3.546219812846e-01 3.555934339682e-01 3.565482029025e-01 3.575495660944e-01 3.586391987035e-01 3.598245812231e-01 3.610691014208e-01 3.623008037867e-01 3.634607977546e-01 3.645494767333e-01 3.656238856399e-01 3.667471034689e-01 3.679418302181e-01 3.691829549989e-01 3.704165231342e-01 3.715915800936e-01 3.726966906613e-01 3.737739867186e-01 3.748911559293e-01 3.760686315611e-01 3.772589761383e-01 3.783845695333e-01 3.794212842075e-01 3.804234595285e-01 3.814815246631e-01 3.826472173246e-01 3.838909320703e-01 3.851239224759e-01 3.862681920859e-01 3.873232339922e-01 3.883775373446e-01 3.895355176002e-01 3.908283734192e-01 3.921879996155e-01 3.935154418524e-01 3.947651675409e-01 3.959652997762e-01 3.971767186426e-01 3.984344208139e-01 3.997219740645e-01 4.009947909874e-01 4.022273392240e-01 4.034457447813e-01 4.047039349472e-01 4.060208893311e-01 4.073484954446e-01 4.086127395967e-01 4.097901768190e-01 4.109369833028e-01 4.121485042044e-01 4.134882200053e-01 4.149325795826e-01 4.163878006441e-01 4.177564126778e-01 4.190149325300e-01 4.202346325608e-01 4.215166979288e-01 4.229035636737e-01 4.243528769643e-01 4.257853716374e-01 4.271424774410e-01 4.284279845565e-01 4.296947750529e-01 4.309969497064e-01 4.323458966771e-01 4.336999912525e-01 4.350157776581e-01 4.362895072638e-01 4.375556009873e-01 4.388581850118e-01 4.402160725920e-01 4.416152716186e-01 4.430137384362e-01 4.443670926403e-01 4.456598147089e-01 4.469184524904e-01 4.481970431541e-01 4.495405274805e-01 4.509629978164e-01 4.524317533264e-01 4.538805343710e-01 4.552445182268e-01 4.565121796755e-01 4.577368675649e-01 4.590041735474e-01 4.603713878481e-01 4.618355479723e-01 4.633350413936e-01 4.647862651650e-01 4.661349676667e-01 4.673926045023e-01 4.686236878758e-01 4.699011450669e-01 4.712624861231e-01 4.726974360728e-01 4.741547630217e-01 4.755699727465e-01 4.769018137344e-01 4.781657432538e-01 4.794157900986e-01 4.807070537219e-01 4.820668334807e-01 4.834779709747e-01 4.848922689295e-01 4.862593770977e-01 4.875647498926e-01 4.888370223727e-01 4.901183600040e-01 4.914337458603e-01 4.927814432718e-01 4.941389032983e-01 4.954754600266e-01 4.967758178527e-01 4.980540540561e-01 4.993352091910e-01 5.006358504987e-01 5.019564300844e-01 5.032867812724e-01 5.046075256855e-01 5.058996779410e-01 5.071647241431e-01 5.084199606225e-01 5.096846078564e-01 5.109721220315e-01 5.122789605789e-01 5.135911420250e-01 5.148809126594e-01 5.161338724244e-01 5.173595238687e-01 5.185818654662e-01 5.198229948441e-01 5.210939507986e-01 5.223864948099e-01 5.236755451215e-01 5.249373690578e-01 5.261694387735e-01 5.273857022426e-01 5.286060976300e-01 5.298418871243e-01 5.310940018135e-01 5.323463379938e-01 5.335834140984e-01 5.347992358033e-01 5.360005487776e-01 5.371969674814e-01 5.383923714371e-01 5.395863151472e-01 5.407689564943e-01 5.419346982160e-01 5.430837278903e-01 5.442283671443e-01 5.453764481311e-01 5.465237780098e-01 5.476622214501e-01 5.487820326223e-01 5.498798162675e-01 5.509638985641e-01 5.520509123125e-01 5.531488469964e-01 5.542513741592e-01 5.553483525754e-01 5.564267151983e-01 5.574866405245e-01 5.585365951799e-01 5.595890214853e-01 5.606529893211e-01 5.617171775676e-01 5.627693391556e-01 5.638010169107e-01 5.648138997034e-01 5.658185751258e-01 5.668266767687e-01 5.678378829383e-01 5.688370634107e-01 5.698097612010e-01 5.707541619743e-01 5.716816541367e-01 5.726072822506e-01 5.735393677939e-01 5.744689067038e-01 5.753777076217e-01 5.762594509750e-01 5.771243894682e-01 5.779884783232e-01 5.788640533397e-01 5.797470688851e-01 5.806201219144e-01 5.814684100003e-01 5.822953961448e-01 5.831166385210e-01 5.839445848976e-01 5.847776212071e-01 5.855987764671e-01 5.863916779304e-01 5.871525247666e-01 5.878943310130e-01 5.886341399166e-01 5.893752370335e-01 5.901040857121e-01 5.908097291337e-01 5.914863550969e-01 5.921449463853e-01 5.928025739147e-01 5.934660240201e-01 5.941230709729e-01 5.947626520401e-01 5.953821055441e-01 5.959866917460e-01 5.965865672710e-01 5.971865940831e-01 5.977763174639e-01 5.983455373921e-01 5.988913801027e-01 5.994218254805e-01 5.999398634050e-01 6.004492642091e-01 6.009460086853e-01 6.014216917994e-01 6.018773539871e-01 6.023199055153e-01 6.027534951053e-01 6.031764706806e-01 6.035862150656e-01 6.039800945185e-01 6.043564027814e-01 6.047194310872e-01 6.050724635172e-01 6.054121083737e-01 6.057337578821e-01 6.060393183722e-01 6.063259769142e-01 6.065970353630e-01 6.068551118095e-01 6.070979055895e-01 6.073227067410e-01 6.075301372446e-01 6.077214055857e-01 6.078964208221e-01 6.080567127471e-01 6.082045647008e-01 6.083348145876e-01 6.084466129385e-01 6.085424581959e-01 6.086212357355e-01 6.086829344075e-01 6.087319893353e-01 6.087630197345e-01 6.087743055091e-01 6.087678241782e-01 6.087440388305e-01 6.087017075568e-01 6.086432869424e-01 6.085672467225e-01 6.084719257977e-01 6.083579937194e-01 6.082277152038e-01 6.080793888605e-01 6.079109758264e-01 6.077251648420e-01 6.075206194071e-01 6.072981530357e-01 6.070583024956e-01 6.068000002804e-01 6.065199114340e-01 6.062204372250e-01 6.059018799931e-01 6.055645853702e-01 6.052073221547e-01 6.048315491707e-01 6.044369526012e-01 6.040229014432e-01 6.035893845337e-01 6.031347367942e-01 6.026568859114e-01 6.021591688714e-01 6.016428135131e-01 6.011068682946e-01 6.005508613944e-01 5.999753748148e-01 5.993777292424e-01 5.987593252329e-01 5.981212560586e-01 5.974618136373e-01 5.967802917098e-01 5.960778574815e-01 5.953548105219e-01 5.946113814010e-01 5.938475674171e-01 5.930616667425e-01 5.922519644498e-01 5.914209827361e-01 5.905685507554e-01 5.896931735195e-01 5.887965806757e-01 5.878792354685e-01 5.869406677463e-01 5.859800516304e-01 5.849954801686e-01 5.839870572727e-01 5.829560627820e-01 5.819039141603e-01 5.808302143985e-01 5.797339962692e-01 5.786155563705e-01 5.774736038971e-01 5.763085972180e-01 5.751206080751e-01 5.739091152080e-01 5.726742679866e-01 5.714176077670e-01 5.701381750789e-01 5.688343527920e-01 5.675086946042e-01 5.661588231888e-01 5.647845320262e-01 5.633873261852e-01 5.619667868130e-01 5.605219583217e-01 5.590540971107e-01 5.575639420025e-01 5.560481474269e-01 5.545091327644e-01 5.529452999283e-01 5.513572338043e-01 5.497468150380e-01 5.481114673685e-01 5.464509238451e-01 5.447668072874e-01 5.430593644927e-01 5.413266459322e-01 5.395696590354e-01 5.377892691868e-01 5.359821408514e-01 5.341528694825e-01 5.322983729436e-01 5.304184795253e-01 5.285160710531e-01 5.265883543352e-01 5.246361235451e-01 5.226588990620e-01 5.206571183140e-01 5.186298948819e-01 5.165793606810e-01 5.145048577423e-01 5.124049310728e-01 5.102801623138e-01 5.081308061602e-01 5.059564738421e-01 5.037569881444e-01 5.015330258256e-01 4.992842560624e-01 4.970123113621e-01 4.947156491209e-01 4.923920345770e-01 4.900446221314e-01 4.876724393370e-01 4.852751168405e-01 4.828538972538e-01 4.804083460187e-01 4.779378933470e-01 4.754420604084e-01 4.729216243456e-01 4.703755376326e-01 4.678071368071e-01 4.652150055837e-01 4.625974587704e-01 4.599560456349e-01 4.572890577435e-01 4.545977408141e-01 4.518841677893e-01 4.491462280778e-01 4.463847550919e-01 4.436002901205e-01 4.407905909241e-01 4.379563968157e-01 4.351001464688e-01 4.322192863580e-01 4.293151483791e-01 4.263894024463e-01 4.234378341575e-01 4.204630739374e-01 4.174662987572e-01 4.144455265533e-01 4.114031667473e-01 4.083372211173e-01 4.052487037736e-01 4.021381678731e-01 3.990052241802e-01 3.958501724929e-01 3.926739118511e-01 3.894758135197e-01 3.862547896707e-01 3.830136327329e-01 3.797508268356e-01 3.764668743981e-01 3.731639570586e-01 3.698392489090e-01 3.664936008459e-01 3.631279252202e-01 3.597427180056e-01 3.563370049192e-01 3.529121838609e-01 3.494696675261e-01 3.460067243815e-01 3.425258618890e-01 3.390255367416e-01 3.355074502768e-01 3.319730422527e-01 3.284214351768e-01 3.248520257268e-01 3.212671765053e-01 3.176655607791e-01 3.140488759902e-01 3.104174475727e-01 3.067715424412e-01 3.031107452283e-01 2.994374503493e-01 2.957480793681e-01 2.920477384589e-01 2.883342612227e-01 2.846099808992e-01 2.808744074577e-01 2.771284719987e-01 2.733721214221e-01 2.696075727108e-01 2.658347821979e-01 2.620547746817e-01 2.582681550373e-01 2.544761657805e-01 2.506798044454e-01 2.468799043257e-01 2.430771714143e-01 2.392729649126e-01 2.354683932614e-01 2.316648198372e-01 2.278626240205e-01 2.240646882420e-01 2.202706214914e-01 2.164849648739e-01 2.127060977532e-01 2.089378232877e-01 2.051810862879e-01 2.014383956295e-01 1.977117070881e-01 1.940041417353e-01 1.903169679858e-01 1.866535828126e-01 1.830167948634e-01 1.794093039992e-01 1.758340023937e-01 1.722950800805e-01 1.687956871129e-01 1.653404679459e-01 1.619326977642e-01 1.585773793999e-01 1.552793584166e-01 1.520438654957e-01 1.488763057641e-01 1.457824264753e-01 1.427692137642e-01 1.398427435856e-01 1.370104593203e-01 1.342789238374e-01 1.316560693921e-01 1.291509717021e-01 1.267704817813e-01 1.245241609254e-01 1.224200402806e-01 1.204669474452e-01 1.186739702652e-01 1.170489442811e-01 1.156012415426e-01 1.143374181951e-01 1.132660622110e-01 1.123924290044e-01 1.117229503334e-01 1.112620893673e-01 1.110137251728e-01 1.109793103043e-01 1.111605222939e-01 1.115559967998e-01 1.121645869082e-01 1.129835020782e-01 1.140083164329e-01 1.152336228880e-01 1.166539335988e-01 1.182622472881e-01 1.200502615645e-01 1.220108971044e-01 1.241363318761e-01 1.264172101611e-01 1.288459563274e-01 1.314137692254e-01 1.341129229592e-01 1.369343803282e-01 1.398707011549e-01 1.429147581531e-01 1.460584415708e-01 1.492955386525e-01 1.526192360430e-01 1.560232843972e-01 1.595014024338e-01 1.630486826764e-01 1.666594874924e-01 1.703289455659e-01 1.740520051693e-01 1.778246085604e-01 1.816439424478e-01 1.855041676905e-01 1.894033391647e-01 1.933361124269e-01 1.973025027320e-01 2.012968719002e-01 2.053160906019e-01 2.093592729621e-01 2.134222534328e-01 2.175037336120e-01 2.216009344166e-01 2.257113968165e-01 2.298342987660e-01 2.339655002158e-01 2.381041729421e-01 2.422496409188e-01 2.463992067771e-01 2.505503775630e-01 2.547034073249e-01 2.588560981879e-01 2.630059113946e-01 2.671521088546e-01 2.712946200429e-01 2.754310586849e-01 2.795597076200e-01 2.836797337578e-01 2.877893527563e-01 2.918889989458e-01 2.959754119260e-01 3.000492492941e-01 3.041076567058e-01 3.081508791921e-01 3.121773071765e-01 3.161869748768e-01 3.201774164245e-01 3.241484068873e-01 3.280993728127e-01 3.320277192158e-01 3.359350386113e-01 3.398182426717e-01 3.436787860023e-01 3.475122208227e-01 3.513212769953e-01 3.551024587048e-01 3.588565811950e-01 3.625820119006e-01 3.662769843258e-01 3.699427590547e-01 3.735760510728e-01 3.771788720394e-01 3.807485443395e-01 3.842838750169e-01 3.877851538626e-01 3.912506800867e-01 3.946810599388e-01 3.980742463664e-01 4.014300420294e-01 4.047482671869e-01 4.080263701180e-01 4.112658586482e-01 4.144644787126e-01 4.176208211409e-01 4.207366685177e-01 4.238085699465e-01 4.268366884585e-01 4.298215917747e-01 4.327604611604e-01 4.356537502021e-01 4.385005455606e-01 4.413005486566e-01 4.440514930121e-01 4.467542404933e-01 4.494084434229e-01 4.520120983891e-01 4.545655207161e-01 4.570682724113e-01 4.595183944354e-01 4.619157110439e-01 4.642596419849e-01 4.665496198119e-01 4.687854711579e-01 4.709658156882e-01 4.730895321822e-01 4.751575970590e-01 4.771667412875e-01 4.791191709961e-01 4.810125987865e-01 4.828464029876e-01 4.846218772049e-01 4.863364063208e-01 4.879898595588e-01 4.895817338075e-01 4.911117302768e-01 4.925796514557e-01 4.939832223221e-01 4.953231393942e-01 4.965994140195e-01 4.978098196811e-01 4.989555146011e-01 5.000350359763e-01 5.010478245491e-01 5.019948042563e-01 5.028720424495e-01 5.036825521393e-01 5.044248967475e-01 5.050971289448e-01 5.057011528579e-01 5.062348001895e-01 5.066984201181e-01 5.070904757124e-01 5.074117999388e-01 5.076624119858e-01 5.078396155531e-01 5.079453044653e-01 5.079791089321e-01 5.079386615519e-01 5.078248024703e-01 5.076375030403e-01 5.073763259541e-01 5.070405088552e-01 5.066294735527e-01 5.061447755406e-01 5.055837586767e-01 5.049472518942e-01 5.042361360114e-01 5.034478326918e-01 5.025849730482e-01 5.016446596740e-01 5.006280328986e-01 4.995357275664e-01 4.983654993345e-01 4.971192306100e-01 4.957955324091e-01 4.943952405913e-01 4.929181987274e-01 4.913630602627e-01 4.897321968369e-01 4.880229629733e-01 4.862376643775e-01 4.843750161434e-01 4.824358375919e-01 4.804199037934e-01 4.783269732751e-01 4.761578935723e-01 4.739123485073e-01 4.715903929509e-01 4.691934496397e-01 4.667203963660e-01 4.641724304572e-01 4.615489690553e-01 4.588506361729e-01 4.560794824892e-01 4.532335311156e-01 4.503139764901e-01 4.473226577712e-01 4.442578246655e-01 4.411226444809e-01 4.379155896791e-01 4.346380279736e-01 4.312908683648e-01 4.278745390735e-01 4.243908688485e-01 4.208385179135e-01 4.172198660692e-01 4.135357232220e-01 4.097866691753e-01 4.059748103305e-01 4.020990565798e-01 3.981624399037e-01 3.941664242997e-01 3.901104934465e-01 3.859974789949e-01 3.818279432096e-01 3.776047528804e-01 3.733280342579e-01 3.689994529411e-01 3.646225436752e-01 3.601972944010e-01 3.557270656316e-01 3.512118164168e-01 3.466558204777e-01 3.420609102545e-01 3.374284466903e-01 3.327625729434e-01 3.280646839124e-01 3.233381755247e-01 3.185862554387e-01 3.138120542418e-01 3.090190845036e-01 3.042104783298e-01 2.993905452235e-01 2.945627923349e-01 2.897322737925e-01 2.849034157782e-01 2.800800090364e-01 2.752693727127e-01 2.704745488074e-01 2.657026824703e-01 2.609598359659e-01 2.562514344554e-01 2.515859761122e-01 2.469689415329e-01 2.424100218968e-01 2.379178708923e-01 2.334980277518e-01 2.291639088531e-01 2.249215240639e-01 2.207848104834e-01 2.167614020620e-01 2.128644987839e-01 2.091058111367e-01 2.054951990136e-01 2.020487160087e-01 1.987764310864e-01 1.956925595550e-01 1.928110862449e-01 1.901426758692e-01 1.877027603664e-01 1.855026088701e-01 1.835542939743e-01 1.818694109989e-01 1.804586027737e-01 1.793310815043e-01 1.784937943440e-01 1.779538773498e-01 1.777146698423e-01 1.777809665748e-01 1.781524097824e-01 1.788269030061e-01 1.798031584272e-01 1.810761795580e-01 1.826397294071e-01 1.844855986917e-01 1.866056888973e-01 1.889887652822e-01 1.916239573564e-01 1.944989972329e-01 1.976024273610e-01 2.009208378116e-01 2.044421056830e-01 2.081534988488e-01 2.120411980628e-01 2.160917019309e-01 2.202947779364e-01 2.246365217527e-01 2.291049899691e-01 2.336894277783e-01 2.383802778446e-01 2.431647379985e-01 2.480335532790e-01 2.529779673462e-01 2.579882358672e-01 2.630547453848e-01 2.681704883527e-01 2.733273450383e-01 2.785173125589e-01 2.837338199664e-01 2.889688315187e-01 2.942170732638e-01 2.994703563310e-01 3.047247718274e-01 3.099729225578e-01 3.152087947943e-01 3.204296298814e-01 3.256269184258e-01 3.307979633197e-01 3.359365467727e-01 3.410385734385e-01 3.461013518413e-01 3.511167944923e-01 3.560855454034e-01 3.609986661505e-01 3.658565943616e-01 3.706523920587e-01 3.753845368242e-01 3.800487804343e-01 3.846401747774e-01 3.891591465839e-01 3.935967609474e-01 3.979551883943e-01 4.022278987439e-01 4.064122972722e-01 4.105084274827e-01 4.145069878829e-01 4.184129383988e-01 4.222163326252e-01 4.259199262022e-01 4.295182497954e-01 4.330087476560e-01 4.363928792813e-01 4.396615938724e-01 4.428197045591e-01 4.458582148610e-01 4.487797426256e-01 4.515821513299e-01 4.542578746993e-01 4.568134567445e-01 4.592373286787e-01 4.615361402426e-01 4.637022769361e-01 4.657348198220e-01 4.676365448930e-01 4.693976664030e-01 4.710259494181e-01 4.725104258834e-01 4.738585750458e-01 4.750632925175e-01 4.761241858650e-01 4.770445636911e-01 4.778136712581e-01 4.784432321900e-01 4.789200057928e-01 4.792516538786e-01 4.794336911582e-01 4.794638432823e-01 4.793472424532e-01 4.790732041006e-01 4.786534023015e-01 4.780767164996e-01 4.773486048786e-01 4.764686140876e-01 4.754311661578e-01 4.742470306858e-01 4.729028715910e-01 4.714102410431e-01 4.697614601274e-01 4.679607522815e-01 4.660112733628e-01 4.639041318351e-01 4.616530453139e-01 4.592450197698e-01 4.566913397173e-01 4.539880902890e-01 4.511351720620e-01 4.481408297744e-01 4.449946367803e-01 4.417104450085e-01 4.382793407496e-01 4.347097632073e-01 4.310020746285e-01 4.271549740101e-01 4.231766446845e-01 4.190627983903e-01 4.148221809173e-01 4.104524573118e-01 4.059587174585e-01 4.013446363572e-01 3.966106464619e-01 3.917643939496e-01 3.868033684299e-01 3.817376754738e-01 3.765662761033e-01 3.712963695543e-01 3.659311927145e-01 3.604752529514e-01 3.549343905509e-01 3.493128489995e-01 3.436180167652e-01 3.378533913090e-01 3.320283745564e-01 3.261465727025e-01 3.202176796290e-01 3.142477289343e-01 3.082458681258e-01 3.022219013209e-01 2.961801232861e-01 2.901373816529e-01 2.840971717598e-01 2.780747493067e-01 2.720808623771e-01 2.661258641680e-01 2.602289118887e-01 2.543947835368e-01 2.486487894544e-01 2.429998740360e-01 2.374680235463e-01 2.320725514747e-01 2.268278710960e-01 2.217626970885e-01 2.168875557709e-01 2.122336494032e-01 2.078180643365e-01 2.036639475252e-01 1.997992789871e-01 1.962379408516e-01 1.930137416207e-01 1.901387641133e-01 1.876378476407e-01 1.855299357087e-01 1.838247213257e-01 1.825455489086e-01 1.816890220077e-01 1.812746375191e-01 1.812937002255e-01 1.817472452060e-01 1.826329811658e-01 1.839299562838e-01 1.856404450935e-01 1.877316926004e-01 1.901955148619e-01 1.930071943968e-01 1.961379938914e-01 1.995767425053e-01 2.032830348610e-01 2.072480159810e-01 2.114350433637e-01 2.158248127490e-01 2.203987726420e-01 2.251221638178e-01 2.299890747017e-01 2.349649507402e-01 2.400395213542e-01 2.451931326605e-01 2.504006463738e-01 2.556594937262e-01 2.609380648890e-01 2.662346368434e-01 2.715307031842e-01 2.768093317817e-01 2.820682077605e-01 2.872843533431e-01 2.924560925485e-01 2.975692641905e-01 3.026104262954e-01 3.075818580255e-01 3.124613092679e-01 3.172518824703e-01 3.219422582375e-01 3.265196482950e-01 3.309911680733e-01 3.353323741045e-01 3.395546424852e-01 3.436416044433e-01 3.475891215001e-01 3.514003244446e-01 3.550562904124e-01 3.585679195186e-01 3.619200904563e-01 3.651127108443e-01 3.681456021123e-01 3.710078968591e-01 3.737058056371e-01 3.762307860788e-01 3.785806473226e-01 3.807592344613e-01 3.827558167974e-01 3.845756656731e-01 3.862166082623e-01 3.876732690261e-01 3.889532727365e-01 3.900476224645e-01 3.909632374740e-01 3.916969588865e-01 3.922468801203e-01 3.926221048238e-01 3.928145306396e-01 3.928313973517e-01 3.926747409900e-01 3.923435550447e-01 3.918437133420e-01 3.911772942689e-01 3.903467977109e-01 3.893602318651e-01 3.882169361450e-01 3.869239180553e-01 3.854902564198e-01 3.839124659311e-01 3.822085729280e-01 3.803763134864e-01 3.784269343077e-01 3.763709763698e-01 3.742085367658e-01 3.719609880002e-01 3.696258223882e-01 3.672216029890e-01 3.647573233174e-01 3.622431518904e-01 3.596954041400e-01 3.571216355139e-01 3.545414018727e-01 3.519633334215e-01 3.494073610966e-01 3.468860461798e-01 3.444174359715e-01 3.420169790617e-01 3.397012988007e-01 3.374898669331e-01 3.353976322122e-01 3.334461059089e-01 3.316476452090e-01 3.300270257846e-01 3.285951369538e-01 3.273745567781e-01 3.263776392084e-01 3.256219159417e-01 3.251238049834e-01 3.248918784964e-01 3.249447048182e-01 3.252879465682e-01 3.259338621833e-01 3.268876904696e-01 3.281548403602e-01 3.297393576619e-01 3.316415809293e-01 3.338618180431e-01 3.363964066212e-01 3.392410569733e-01 3.423871057810e-01 3.458295419904e-01 3.495545504389e-01 3.535526040669e-01 3.578088868273e-01 3.623111744491e-01 3.670429857182e-01 3.719865962098e-01 3.771269046730e-01 3.824452070749e-01 3.879240853195e-01 3.935423457387e-01 3.992859517457e-01 4.051319320703e-01 4.110633105307e-01 4.170628806000e-01 4.231074619091e-01 4.291844936440e-01 4.352707694446e-01 4.413538188730e-01 4.474114696054e-01 4.534295629739e-01 4.593915033249e-01 4.652789014379e-01 4.710815638090e-01 4.767785787026e-01 4.823608208189e-01 4.878108810633e-01 4.931183612425e-01 4.982689791372e-01 5.032515786370e-01 5.080567151666e-01 5.126723998208e-01 5.170909836088e-01 5.213003057922e-01 5.252974305749e-01 5.290701385524e-01 5.326149854775e-01 5.359263323570e-01 5.389965129350e-01 5.418272682681e-01 5.444099431135e-01 5.467445433850e-01 5.488300144906e-01 5.506645070994e-01 5.522502761159e-01 5.535877130927e-01 5.546804325995e-01 5.555285729683e-01 5.561396969281e-01 5.565175837092e-01 5.566672532471e-01 5.565969449936e-01 5.563123191217e-01 5.558249619814e-01 5.551410444037e-01 5.542733787224e-01 5.532306220266e-01 5.520241201063e-01 5.506675377302e-01 5.491711259737e-01 5.475499783779e-01 5.458160907314e-01 5.439848301592e-01 5.420689789565e-01 5.400839503857e-01 5.380438170775e-01 5.359632296319e-01 5.338572427234e-01 5.317394855256e-01 5.296247059590e-01 5.275266408284e-01 5.254585696914e-01 5.234332357145e-01 5.214616034064e-01 5.195575848326e-01 5.177281842612e-01 5.159874725658e-01 5.143398646615e-01 5.127949421529e-01 5.113587810898e-01 5.100373898890e-01 5.088357294033e-01 5.077557096303e-01 5.068030490335e-01 5.059769313295e-01 5.052778754219e-01 5.047085321892e-01 5.042647715127e-01 5.039466674240e-01 5.037499221436e-01 5.036739079981e-01 5.037131811803e-01 5.038648644060e-01 5.041224934902e-01 5.044842234389e-01 5.049430306630e-01 5.054953186708e-01 5.061353166734e-01 5.068587273846e-01 5.076616135985e-01 5.085352300534e-01 5.094807653667e-01 5.104883806814e-01 5.115566345048e-01 5.126800024553e-01 5.138528236892e-01 5.150725067582e-01 5.163310988865e-01 5.176259941521e-01 5.189498181218e-01 5.202977531217e-01 5.216614886334e-01 5.230361022360e-01 5.244117563235e-01 5.257812407041e-01 5.271355479102e-01 5.284631194396e-01 5.297569100682e-01 5.310010399339e-01 5.321869257590e-01 5.332998850705e-01 5.343248871912e-01 5.352499857926e-01 5.360577944486e-01 5.367334354663e-01 5.372608609039e-01 5.376230948808e-01 5.378032560118e-01 5.377847117396e-01 5.375505880558e-01 5.370861052066e-01 5.363738868539e-01 5.354007972852e-01 5.341529133086e-01 5.326172766464e-01 5.307849407962e-01 5.286464446041e-01 5.261943235504e-01 5.234252698324e-01 5.203380270786e-01 5.169324867367e-01 5.132139735945e-01 5.091896898117e-01 5.048699361096e-01 5.002717913268e-01 4.954111907305e-01 4.903140403444e-01 4.850052893247e-01 4.795203750562e-01 4.738933953986e-01 4.681672229707e-01 4.623866269088e-01 4.566016024392e-01 4.508692635544e-01 4.452445135598e-01 4.397911828302e-01 4.345712579984e-01 4.296507167094e-01 4.250956635561e-01 4.209689422788e-01 4.173342961734e-01 4.142456470215e-01 4.117587204289e-01 4.099137255062e-01 4.087483660000e-01 4.082851770616e-01 4.085380925836e-01 4.095076508565e-01 4.111792389330e-01 4.135327634289e-01 4.165274786364e-01 4.201188929533e-01 4.242500541627e-01 4.288562722729e-01 4.338675059147e-01 4.392084966049e-01 4.448016552151e-01 4.505670698685e-01 4.564257169805e-01 4.623005203153e-01 4.681179753899e-01 4.738043796049e-01 4.792960292712e-01 4.845311014325e-01 4.894557051552e-01 4.940199257454e-01 4.981839149161e-01 5.019155992054e-01 5.051858525018e-01 5.079795554161e-01 5.102865097217e-01 5.121032619697e-01 5.134369239729e-01 5.143027284079e-01 5.147207653081e-01 5.147187449347e-01 5.143346580273e-01 5.136065137556e-01 5.125810535458e-01 5.113103264371e-01 5.098448940724e-01 5.082381757305e-01 5.065466722875e-01 5.048211642788e-01 5.031146119099e-01 5.014691210086e-01 4.999272505797e-01 4.985205589898e-01 4.972746014305e-01 4.962079205518e-01 4.953246380769e-01 4.946320768404e-01 4.941160971312e-01 4.937665608747e-01 4.935626560806e-01 4.934812936911e-01 4.934989599183e-01 4.935891816797e-01 4.937335469598e-01 4.939079558457e-01 4.941070554486e-01 4.943189901487e-01 4.945512573645e-01 4.948157519606e-01 4.951315786542e-01 4.955330821211e-01 4.960515469672e-01 4.967376798659e-01 4.976302327604e-01 4.987860381407e-01 5.002464602354e-01 5.020547753703e-01 5.042447391277e-01 5.068365745658e-01 5.098415886108e-01 5.132469573045e-01 5.170367278748e-01 5.211618511691e-01 5.255708372542e-01 5.301907412531e-01 5.349395408702e-01 5.397256773525e-01 5.444527482359e-01 5.490238595582e-01 5.533438552617e-01 5.573267381478e-01 5.608935488115e-01 5.639810097117e-01 5.665389813031e-01 5.685365070407e-01 5.699613890297e-01 5.708192505859e-01 5.711361062801e-01 5.709530701673e-01 5.703307938813e-01 5.693311419586e-01 5.680423046557e-01 5.665418518522e-01 5.649158787582e-01 5.632462940040e-01 5.616035536327e-01 5.600521047931e-01 5.586332862731e-01 5.573843570705e-01 5.562528104254e-01 5.547935584820e-01 5.532292772622e-01 5.518470450076e-01 5.509008892197e-01 5.505376635135e-01 5.507243268328e-01 5.512654119504e-01 5.518705444989e-01 5.522290746808e-01 5.521247644357e-01 5.515022308514e-01 5.504765008880e-01 5.493028746197e-01 5.483086820289e-01 5.477861290559e-01 5.478949808203e-01 5.486385271805e-01 5.498592190876e-01 5.513066041528e-01 5.527373106300e-01 5.540049552355e-01 5.551076755688e-01 5.562126446487e-01 5.576013917764e-01 5.595750047706e-01 5.623646028964e-01 5.660502690070e-01 5.705245692393e-01 5.755246199915e-01 5.807163035154e-01 5.857785362574e-01 5.904926630673e-01 5.948030908857e-01 5.987969491605e-01 6.026594968037e-01 6.065989831278e-01 6.107471943924e-01 6.151026900573e-01 6.195105781287e-01 6.237068434515e-01 6.273711707433e-01 6.302333323141e-01 6.321412410948e-01 6.330983513022e-01 6.332568398541e-01 6.328751576295e-01 6.322275218156e-01 6.315258341129e-01 6.308637869621e-01 6.301837894455e-01 6.293199087892e-01 6.280683394980e-01 6.262600505676e-01 6.238400686554e-01 6.209107735399e-01 6.177181056136e-01 6.145813555896e-01 6.118328043762e-01 6.097144126317e-01 6.083117787110e-01 6.075506304913e-01 6.072279999106e-01 6.070882557692e-01 6.069206597314e-01 6.066299945931e-01 6.062596921880e-01 6.059806868619e-01 6.060339408550e-01 6.066312607964e-01 6.078718958968e-01 6.097109090673e-01 6.119427983618e-01 6.142659430995e-01 6.163664875526e-01 6.180064406270e-01 6.190855239599e-01 6.196725475186e-01 6.199714914515e-01 6.202479876525e-01 6.207534632652e-01 6.216505340174e-01 6.229552923450e-01 6.245601916691e-01 6.262825547188e-01 6.279495287355e-01 6.294731272007e-01 6.309196481227e-01 6.324962847600e-01 6.345210018400e-01 6.373340360799e-01 6.411992583736e-01 6.462215850756e-01 6.523149181540e-01 6.592088850799e-01 6.665241052795e-01 6.738619492080e-01 6.808796513466e-01 6.873442772008e-01 6.931523270378e-01 6.982793971553e-01 7.027308093511e-01 7.064779776425e-01 7.094133116509e-01 7.113327125535e-01 7.119804104573e-01 7.111153299980e-01 7.085734090059e-01 7.043609125210e-01 6.986926207825e-01 6.919781832351e-01 6.847869029437e-01 6.777743136180e-01 6.715615310550e-01 6.666445763204e-01 6.633447179844e-01 6.617771441615e-01 6.618873791558e-01 6.635232366111e-01 6.664871854974e-01 6.705794273692e-01 6.756123926420e-01 6.818739625006e-01 6.760167629870e-01 6.395537748165e-01 5.895689636194e-01 5.478853613394e-01 5.367718322396e-01 5.627916278191e-01 6.110243435835e-01 6.584632802454e-01 6.875596608688e-01 6.907022066410e-01 6.704732956191e-01 6.385252703439e-01 6.122850075293e-01 6.072109181812e-01 6.266362114056e-01 6.593203606880e-01 6.877751635824e-01 6.978462228105e-01 6.835315282478e-01 6.486063190971e-01 6.066304941426e-01 5.780044504696e-01 5.802664841602e-01 6.146898703247e-01 6.649754183563e-01 7.094459759073e-01 7.313842217827e-01 7.226250657733e-01 6.842088688565e-01 6.264246039997e-01 5.682547299904e-01 5.332415470192e-01 5.369456348267e-01 5.739505643747e-01 6.233311992360e-01 6.644875574342e-01 6.850708167602e-01 6.818184940181e-01 6.592074463492e-01 6.273595995592e-01 5.987084851431e-01 5.829638347507e-01 5.825318199212e-01 5.923206045530e-01 6.045811380322e-01 6.141745851820e-01 6.209128224159e-01 6.285166204302e-01 6.412448111355e-01 6.600980317799e-01 6.810810307962e-01 6.968504089570e-01 7.002273707638e-01 6.876644309115e-01 6.615695827972e-01 6.311916887498e-01 6.108756475858e-01 6.137299461329e-01 6.427288805173e-01 6.878334004069e-01 7.325425575425e-01 7.618923932894e-01 7.668764489229e-01 7.460415348655e-01 7.059249536621e-01 6.605254980227e-01 6.281820284312e-01 6.235697978142e-01 6.478314680838e-01 6.878483495478e-01 7.256535177454e-01 7.472551698664e-01 7.461801879928e-01 7.257912061173e-01
 3.253562222030e-01 3.261333314990e-01 3.269369952504e-01 3.277304573895e-01 3.284646563165e-01 3.291448148488e-01 3.298379429420e-01 3.306019661928e-01 3.314315361573e-01 3.322839116890e-01 3.331268310553e-01 3.339434041832e-01 3.347170825236e-01 3.354486555110e-01 3.361820407552e-01 3.369849133663e-01 3.378841589692e-01 3.388410060593e-01 3.397884134957e-01 3.406828960224e-01 3.415156875510e-01 3.423118031426e-01 3.431250236320e-01 3.440259943961e-01 3.450485431903e-01 3.461485079299e-01 3.472345251581e-01 3.482436365663e-01 3.491820961460e-01 3.501107265074e-01 3.510903297103e-01 3.521621967574e-01 3.533294064363e-01 3.545509702318e-01 3.557539589037e-01 3.568851113878e-01 3.579530037438e-01 3.590152414674e-01 3.601289025516e-01 3.613099137192e-01 3.625317420032e-01 3.637432685309e-01 3.648979407508e-01 3.659869075498e-01 3.670565140564e-01 3.681691862964e-01 3.693399694668e-01 3.705165739159e-01 3.716232135805e-01 3.726403810951e-01 3.736287295342e-01 3.746776382717e-01 3.758371443573e-01 3.770728154376e-01 3.782941412678e-01 3.794217834095e-01 3.804585486850e-01 3.814984608896e-01 3.826477572839e-01 3.839347670841e-01 3.852873182267e-01 3.866070679056e-01 3.878495567783e-01 3.890428481204e-01 3.902491347597e-01 3.915030633836e-01 3.927886299998e-01 3.940609063302e-01 3.952918367259e-01 3.965099645198e-01 3.977687094769e-01 3.990857705024e-01 4.004117628260e-01 4.016742405977e-01 4.028509266789e-01 4.039985975512e-01 4.052120011807e-01 4.065522160720e-01 4.079961310697e-01 4.094509417716e-01 4.108198171459e-01 4.120813505635e-01 4.133080137331e-01 4.145980291994e-01 4.159894659311e-01 4.174419763080e-01 4.188774429464e-01 4.202407600185e-01 4.215368024704e-01 4.228163409368e-01 4.241304914409e-01 4.254882887667e-01 4.268487110889e-01 4.281719087340e-01 4.294562237615e-01 4.307360122405e-01 4.320522766723e-01 4.334219940717e-01 4.348330540193e-01 4.362439224962e-01 4.376107730025e-01 4.389184697830e-01 4.401933216640e-01 4.414867243187e-01 4.428437507685e-01 4.442809164251e-01 4.457664893112e-01 4.472341125354e-01 4.486168133688e-01 4.499031007453e-01 4.511456671037e-01 4.524298052700e-01 4.538134607128e-01 4.552965233538e-01 4.568170453852e-01 4.582908886203e-01 4.596630126502e-01 4.609438896328e-01 4.621967209295e-01 4.634950250756e-01 4.648776681455e-01 4.663356731773e-01 4.678196328755e-01 4.692608928472e-01 4.706197819363e-01 4.719107045686e-01 4.731873687362e-01 4.745055909185e-01 4.758914692537e-01 4.773303818854e-01 4.787725688482e-01 4.801680481096e-01 4.815037460505e-01 4.828080536532e-01 4.841219759324e-01 4.854691051877e-01 4.868474307681e-01 4.882345374838e-01 4.896007473800e-01 4.909330395000e-01 4.922459307895e-01 4.935639104845e-01 4.949007143469e-01 4.962565126407e-01 4.976217273960e-01 4.989759150648e-01 5.003014708645e-01 5.016021522604e-01 5.028947128195e-01 5.041996820444e-01 5.055270920325e-01 5.068745513256e-01 5.082249695123e-01 5.095516571360e-01 5.108421876314e-01 5.121069402400e-01 5.133715210226e-01 5.146559819067e-01 5.159711893489e-01 5.173072258233e-01 5.186378767656e-01 5.199406828091e-01 5.212151107754e-01 5.224759301894e-01 5.237424780586e-01 5.250250621492e-01 5.263229387910e-01 5.276216774662e-01 5.289034811999e-01 5.301657238484e-01 5.314152613462e-01 5.326609068145e-01 5.339062059516e-01 5.351487837801e-01 5.363802158524e-01 5.375944901179e-01 5.387933295116e-01 5.399908825305e-01 5.411916932966e-01 5.423915389958e-01 5.435817577420e-01 5.447531555700e-01 5.459026950436e-01 5.470409619707e-01 5.481840254386e-01 5.493380745388e-01 5.504965949616e-01 5.516483933881e-01 5.527814348473e-01 5.538972091270e-01 5.550043051586e-01 5.561172146200e-01 5.572398841198e-01 5.583619228376e-01 5.594716490714e-01 5.605610232272e-01 5.616328883702e-01 5.626994128712e-01 5.637699879101e-01 5.648426353136e-01 5.659012678578e-01 5.669337678175e-01 5.679392268146e-01 5.689305994093e-01 5.699216837266e-01 5.709196786564e-01 5.719127845346e-01 5.728841960111e-01 5.738306344768e-01 5.747616213939e-01 5.756945141791e-01 5.766394336592e-01 5.775899370155e-01 5.785288563397e-01 5.794431222596e-01 5.803384983558e-01 5.812297808739e-01 5.821295139253e-01 5.830332366254e-01 5.839230831089e-01 5.847835721971e-01 5.856139089144e-01 5.864275941636e-01 5.872416707443e-01 5.880557299778e-01 5.888567278242e-01 5.896337059871e-01 5.903822503218e-01 5.911158558188e-01 5.918505626002e-01 5.925899824703e-01 5.933223078320e-01 5.940372619035e-01 5.947320461267e-01 5.954138376429e-01 5.960920416740e-01 5.967706239820e-01 5.974383966894e-01 5.980845443835e-01 5.987091046410e-01 5.993183788823e-01 5.999169762101e-01 6.005069538412e-01 6.010840342329e-01 6.016402039668e-01 6.021766628006e-01 6.027021194552e-01 6.032181576755e-01 6.037239505252e-01 6.042166284310e-01 6.046935110056e-01 6.051531926544e-01 6.056010704646e-01 6.060400079173e-01 6.064634982276e-01 6.068711274559e-01 6.072619907318e-01 6.076345753591e-01 6.079922400937e-01 6.083375717824e-01 6.086678233654e-01 6.089800016910e-01 6.092754559490e-01 6.095550609124e-01 6.098183620392e-01 6.100688732672e-01 6.103063375415e-01 6.105264921995e-01 6.107285723359e-01 6.109151844504e-01 6.110844269945e-01 6.112391471119e-01 6.113796891068e-01 6.115026213187e-01 6.116064459653e-01 6.116930021022e-01 6.117622104501e-01 6.118139859652e-01 6.118496410621e-01 6.118677953094e-01 6.118667779835e-01 6.118483147443e-01 6.118136820279e-01 6.117608048286e-01 6.116882390410e-01 6.115985605700e-01 6.114910723631e-01 6.113657574006e-01 6.112234839765e-01 6.110623469199e-01 6.108798683723e-01 6.106783115674e-01 6.104587740738e-01 6.102200810047e-01 6.099620518501e-01 6.096856222334e-01 6.093910783492e-01 6.090770877282e-01 6.087437467473e-01 6.083895209287e-01 6.080122824295e-01 6.076157655481e-01 6.072009766611e-01 6.067662581127e-01 6.063125746033e-01 6.058393982098e-01 6.053436762105e-01 6.048283916684e-01 6.042925364645e-01 6.037366755986e-01 6.031581197882e-01 6.025593486286e-01 6.019409475058e-01 6.013008246112e-01 6.006416862209e-01 5.999599069747e-01 5.992548695331e-01 5.985286558122e-01 5.977813738483e-01 5.970112601274e-01 5.962204680194e-01 5.954091466694e-01 5.945761183662e-01 5.937219698848e-01 5.928431031309e-01 5.919410825276e-01 5.910165217306e-01 5.900714483169e-01 5.891046196714e-01 5.881156569654e-01 5.871039263540e-01 5.860693255635e-01 5.850116414836e-01 5.839309803970e-01 5.828273570556e-01 5.816998728873e-01 5.805512474140e-01 5.793794882788e-01 5.781840115703e-01 5.769662721996e-01 5.757242814356e-01 5.744583065468e-01 5.731696598099e-01 5.718571037885e-01 5.705208840998e-01 5.691624409532e-01 5.677794634691e-01 5.663724944079e-01 5.649420841145e-01 5.634869582851e-01 5.620075570791e-01 5.605057913629e-01 5.589785598477e-01 5.574270182439e-01 5.558514851647e-01 5.542521476650e-01 5.526279629673e-01 5.509795468149e-01 5.493075354729e-01 5.476086381500e-01 5.458873928005e-01 5.441412217211e-01 5.423695257084e-01 5.405750057423e-01 5.387548832607e-01 5.369109914521e-01 5.350408321172e-01 5.331467515184e-01 5.312269329123e-01 5.292838047880e-01 5.273160421751e-01 5.253230486964e-01 5.233052481029e-01 5.212627794571e-01 5.191943073269e-01 5.171012741214e-01 5.149832776620e-01 5.128403117257e-01 5.106740506134e-01 5.084824397975e-01 5.062642257083e-01 5.040210576657e-01 5.017534278275e-01 4.994598815621e-01 4.971431652355e-01 4.948012033234e-01 4.924333823339e-01 4.900407736104e-01 4.876224184645e-01 4.851786001038e-01 4.827119946563e-01 4.802212110190e-01 4.777051597997e-01 4.751635287931e-01 4.725970241843e-01 4.700055505542e-01 4.673913143594e-01 4.647519323914e-01 4.620892564586e-01 4.594026080390e-01 4.566897735090e-01 4.539527347168e-01 4.511924424811e-01 4.484072030657e-01 4.455986658603e-01 4.427675746713e-01 4.399089656392e-01 4.370287608715e-01 4.341238663587e-01 4.311954959168e-01 4.282443967532e-01 4.252684232600e-01 4.222702844265e-01 4.192485780415e-01 4.162041869462e-01 4.131365734928e-01 4.100470898501e-01 4.069349864451e-01 4.037989145925e-01 4.006417712560e-01 3.974621496448e-01 3.942608995524e-01 3.910391349646e-01 3.877948119124e-01 3.845283326738e-01 3.812408041957e-01 3.779330989646e-01 3.746030770106e-01 3.712537696456e-01 3.678845637133e-01 3.644939974405e-01 3.610848106960e-01 3.576539507021e-01 3.542049121061e-01 3.507378732271e-01 3.472512876139e-01 3.437469598969e-01 3.402241213328e-01 3.366839528771e-01 3.331265228763e-01 3.295527582963e-01 3.259627696716e-01 3.223567270255e-01 3.187345694134e-01 3.150964655742e-01 3.114433240463e-01 3.077765374966e-01 3.040949716143e-01 3.004013701328e-01 2.966938085034e-01 2.929737967343e-01 2.892428422479e-01 2.855008166384e-01 2.817487750348e-01 2.779871888299e-01 2.742165659905e-01 2.704378523790e-01 2.666528050064e-01 2.628604998999e-01 2.590628868983e-01 2.552610626016e-01 2.514553114544e-01 2.476469645742e-01 2.438365199948e-01 2.400265008274e-01 2.362173769731e-01 2.324105510335e-01 2.286066337115e-01 2.248090283674e-01 2.210164768552e-01 2.172338972207e-01 2.134615327254e-01 2.097009272118e-01 2.059543846023e-01 2.022242347278e-01 1.985129273801e-01 1.948223594603e-01 1.911557549515e-01 1.875152012279e-01 1.839041499596e-01 1.803257216351e-01 1.767829892413e-01 1.732797111533e-01 1.698195104053e-01 1.664074434249e-01 1.630473588208e-01 1.597443869574e-01 1.565031426805e-01 1.533294124146e-01 1.502278699731e-01 1.472056695649e-01 1.442696776567e-01 1.414246169571e-01 1.386799085408e-01 1.360413573930e-01 1.335169949942e-01 1.311149146646e-01 1.288432878900e-01 1.267108807018e-01 1.247250896496e-01 1.228946328381e-01 1.212284117708e-01 1.197335700258e-01 1.184185886325e-01 1.172907442587e-01 1.163554028055e-01 1.156195975152e-01 1.150866841180e-01 1.147615877454e-01 1.146456285051e-01 1.147408844370e-01 1.150480530482e-01 1.155642787719e-01 1.162895603584e-01 1.172178761071e-01 1.183460416790e-01 1.196690248424e-01 1.211804432054e-01 1.228733653611e-01 1.247407635798e-01 1.267750501485e-01 1.289672474250e-01 1.313102743423e-01 1.337958241775e-01 1.364157647506e-01 1.391621877440e-01 1.420265693962e-01 1.450024730842e-01 1.480808911129e-01 1.512578494062e-01 1.545244440573e-01 1.578746684042e-01 1.613032464931e-01 1.648037680200e-01 1.683715449694e-01 1.720015324860e-01 1.756886256105e-01 1.794281613129e-01 1.832169756062e-01 1.870505742470e-01 1.909249125016e-01 1.948364235060e-01 1.987816962887e-01 2.027580520205e-01 2.067625273665e-01 2.107919142041e-01 2.148434951703e-01 2.189143737305e-01 2.230030465060e-01 2.271071233760e-01 2.312248026881e-01 2.353518974586e-01 2.394896150593e-01 2.436342354833e-01 2.477837541230e-01 2.519371880203e-01 2.560928233235e-01 2.602497782436e-01 2.644049175379e-01 2.685572647783e-01 2.727059557397e-01 2.768490917101e-01 2.809860660802e-01 2.851146865313e-01 2.892333215715e-01 2.933415623045e-01 2.974389029371e-01 3.015228993573e-01 3.055927238276e-01 3.096480777211e-01 3.136870850680e-01 3.177083310474e-01 3.217119051531e-01 3.256968643871e-01 3.296617009504e-01 3.336038053025e-01 3.375261190988e-01 3.414232788508e-01 3.452976080843e-01 3.491467860129e-01 3.529687393429e-01 3.567652749706e-01 3.605331369797e-01 3.642732220728e-01 3.679835748655e-01 3.716625886234e-01 3.753118722570e-01 3.789273790458e-01 3.825116546115e-01 3.860616386596e-01 3.895773225442e-01 3.930578791459e-01 3.965017254985e-01 3.999100902355e-01 4.032796449987e-01 4.066109930721e-01 4.099030863353e-01 4.131550281823e-01 4.163662768444e-01 4.195356564624e-01 4.226626938358e-01 4.257463225984e-01 4.287865996036e-01 4.317819707074e-01 4.347314206499e-01 4.376351321987e-01 4.404920088532e-01 4.433016178617e-01 4.460631662294e-01 4.487756391882e-01 4.514386058826e-01 4.540510314162e-01 4.566123846371e-01 4.591217550790e-01 4.615796470406e-01 4.639830523735e-01 4.663336031532e-01 4.686290226750e-01 4.708688669952e-01 4.730528189882e-01 4.751807219666e-01 4.772514903736e-01 4.792643497363e-01 4.812189945139e-01 4.831143347943e-01 4.849502095902e-01 4.867257989022e-01 4.884401108864e-01 4.900931631630e-01 4.916840700717e-01 4.932125063538e-01 4.946769838896e-01 4.960781127876e-01 4.974150453343e-01 4.986858001287e-01 4.998927981899e-01 5.010314338786e-01 5.021051024767e-01 5.031113639406e-01 5.040492435882e-01 5.049199958636e-01 5.057205694086e-01 5.064540309079e-01 5.071160658435e-01 5.077081537636e-01 5.082311588198e-01 5.086811126197e-01 5.090615284356e-01 5.093699142152e-01 5.096046732875e-01 5.097677289739e-01 5.098573560177e-01 5.098735516374e-01 5.098169428001e-01 5.096841139870e-01 5.094789999566e-01 5.091976339405e-01 5.088411423254e-01 5.084106684151e-01 5.079033423512e-01 5.073212016954e-01 5.066617541499e-01 5.059264897492e-01 5.051149201168e-01 5.042254024758e-01 5.032604855648e-01 5.022170850755e-01 5.010971204098e-01 4.998996154402e-01 4.986244888631e-01 4.972721947286e-01 4.958417884287e-01 4.943336560888e-01 4.927482630613e-01 4.910851809997e-01 4.893440510541e-01 4.875260701088e-01 4.856295610506e-01 4.836563125870e-01 4.816051604631e-01 4.794769501234e-01 4.772718815677e-01 4.749903222723e-01 4.726311472073e-01 4.701958756260e-01 4.676854862305e-01 4.650982021909e-01 4.624360462197e-01 4.596993860146e-01 4.568866192030e-01 4.540015244984e-01 4.510413674984e-01 4.480085348680e-01 4.449037420959e-01 4.417252389595e-01 4.384769247974e-01 4.351570124428e-01 4.317668718587e-01 4.283079884725e-01 4.247799363052e-01 4.211853480342e-01 4.175229102832e-01 4.137951321977e-01 4.100030878232e-01 4.061466366348e-01 4.022285563839e-01 3.982475322441e-01 3.942088532564e-01 3.901093234276e-01 3.859533808146e-01 3.817421017432e-01 3.774755824268e-01 3.731578436169e-01 3.687875581539e-01 3.643691222366e-01 3.599039511881e-01 3.553920138156e-01 3.508382487634e-01 3.462430605064e-01 3.416096827951e-01 3.369408904224e-01 3.322384530370e-01 3.275063374218e-01 3.227464608971e-01 3.179619104303e-01 3.131575901326e-01 3.083347436451e-01 3.034991787829e-01 2.986533532265e-01 2.938023960793e-01 2.889508495434e-01 2.841025931896e-01 2.792628627862e-01 2.744377093496e-01 2.696313720129e-01 2.648508210413e-01 2.601020918966e-01 2.553935615243e-01 2.507292053693e-01 2.461196196830e-01 2.415712944283e-01 2.370941476051e-01 2.326955793264e-01 2.283857819652e-01 2.241760032156e-01 2.200746382658e-01 2.160948233786e-01 2.122460262327e-01 2.085421747089e-01 2.049954594062e-01 2.016161642386e-01 1.984210299842e-01 1.954199604868e-01 1.926284097826e-01 1.900572692893e-01 1.877217549334e-01 1.856331665164e-01 1.838026360911e-01 1.822422827892e-01 1.809601690965e-01 1.799668173550e-01 1.792686940884e-01 1.788693459829e-01 1.787750093024e-01 1.789853862486e-01 1.795015031437e-01 1.803216265667e-01 1.814418020751e-01 1.828559054052e-01 1.845578078222e-01 1.865382822911e-01 1.887874160986e-01 1.912957306294e-01 1.940513137730e-01 1.970423636053e-01 2.002553987557e-01 2.036768425019e-01 2.072963483130e-01 2.110974612650e-01 2.150694118415e-01 2.191986434180e-01 2.234738211585e-01 2.278821594778e-01 2.324115965383e-01 2.370522304088e-01 2.417924166897e-01 2.466216123755e-01 2.515309928475e-01 2.565104442597e-01 2.615510673720e-01 2.666444082839e-01 2.717822195151e-01 2.769568303205e-01 2.821602052310e-01 2.873853748993e-01 2.926256850916e-01 2.978742205732e-01 3.031263017605e-01 3.083722123035e-01 3.136108850240e-01 3.188324598368e-01 3.240344923235e-01 3.292117869494e-01 3.343572925416e-01 3.394692617089e-01 3.445403525856e-01 3.495685928459e-01 3.545475185945e-01 3.594755559297e-01 3.643474023150e-01 3.691572607755e-01 3.739061315421e-01 3.785835742179e-01 3.831934004423e-01 3.877264897779e-01 3.921818347828e-01 3.965570742577e-01 4.008447270036e-01 4.050485906916e-01 4.091578996422e-01 4.131763689591e-01 4.170970299196e-01 4.209182856062e-01 4.246399909339e-01 4.282533839825e-01 4.317644096549e-01 4.351612242386e-01 4.384493589699e-01 4.416223940147e-01 4.446772967448e-01 4.476167887121e-01 4.504296102920e-01 4.531245745423e-01 4.556894328647e-01 4.581292467326e-01 4.604399909706e-01 4.626160886961e-01 4.646639556963e-01 4.665716632094e-01 4.683474145826e-01 4.699824149474e-01 4.714787931024e-01 4.728361501140e-01 4.740470134374e-01 4.751197932065e-01 4.760428174250e-01 4.768234878619e-01 4.774555721919e-01 4.779394437163e-01 4.782763336483e-01 4.784578756795e-01 4.784958475645e-01 4.783753918886e-01 4.781074450426e-01 4.776850340216e-01 4.771073258517e-01 4.763814679641e-01 4.754954775819e-01 4.744617795431e-01 4.732685725388e-01 4.719249810165e-01 4.704283071792e-01 4.687745065586e-01 4.669737078766e-01 4.650130627307e-01 4.629064998081e-01 4.606439604119e-01 4.582315159901e-01 4.556716075997e-01 4.529570315675e-01 4.501010294270e-01 4.470911667249e-01 4.439407962012e-01 4.406445467307e-01 4.372046935242e-01 4.336274176897e-01 4.299070132901e-01 4.260546200116e-01 4.220642440485e-01 4.179438515722e-01 4.136932797647e-01 4.093153544323e-01 4.048154547114e-01 4.001913035638e-01 3.954527926494e-01 3.905972928379e-01 3.856331910829e-01 3.805605577655e-01 3.753854106226e-01 3.701121276182e-01 3.647443267453e-01 3.592879563192e-01 3.537473399037e-01 3.481294125046e-01 3.424379828793e-01 3.366810053525e-01 3.308638206394e-01 3.249944647388e-01 3.190807067374e-01 3.131271093054e-01 3.071484674737e-01 3.011455113700e-01 2.951350557514e-01 2.891217159388e-01 2.831177172909e-01 2.771378897920e-01 2.711865976137e-01 2.652867579666e-01 2.594420294707e-01 2.536752114507e-01 2.479982987172e-01 2.424260869044e-01 2.369831189456e-01 2.316786732747e-01 2.265408222971e-01 2.215839428926e-01 2.168321303022e-01 2.123092406149e-01 2.080305577833e-01 2.040295292367e-01 2.003184143265e-01 1.969276235802e-01 1.938759862414e-01 1.911825229676e-01 1.888730092956e-01 1.869538548848e-01 1.854528879516e-01 1.843699620445e-01 1.837195955400e-01 1.835049623023e-01 1.837198332388e-01 1.843733111815e-01 1.854422922268e-01 1.869283707923e-01 1.888089345893e-01 1.910671458483e-01 1.936894921484e-01 1.966419114286e-01 1.999161959047e-01 2.034746224466e-01 2.073035036860e-01 2.113738120763e-01 2.156577423538e-01 2.201437017300e-01 2.247930023721e-01 2.295990544769e-01 2.345312527040e-01 2.395701217264e-01 2.447055380080e-01 2.499037792042e-01 2.551640061667e-01 2.604596403889e-01 2.657784527530e-01 2.711095152272e-01 2.764314591740e-01 2.817415234049e-01 2.870201893947e-01 2.922564258265e-01 2.974480540673e-01 3.025717701334e-01 3.076324337241e-01 3.126110378559e-01 3.175012408544e-01 3.223031962657e-01 3.269932502794e-01 3.315836665880e-01 3.360516686772e-01 3.403995958298e-01 3.446238327335e-01 3.487064403540e-01 3.526596769314e-01 3.564620552450e-01 3.601193882778e-01 3.636252073160e-01 3.669709556476e-01 3.701622025384e-01 3.731857131380e-01 3.760448672129e-01 3.787362525369e-01 3.812525303429e-01 3.835983797932e-01 3.857674909742e-01 3.877572477195e-01 3.895725150490e-01 3.912038036408e-01 3.926582921079e-01 3.939293682448e-01 3.950181342079e-01 3.959290972771e-01 3.966548702851e-01 3.972034533090e-01 3.975728801040e-01 3.977630986046e-01 3.977792482587e-01 3.976194503007e-01 3.972901160881e-01 3.967936534788e-01 3.961297279888e-01 3.953063455881e-01 3.943274972515e-01 3.931923436629e-01 3.919147575345e-01 3.904914293741e-01 3.889348573424e-01 3.872500981760e-01 3.854393704884e-01 3.835207162956e-01 3.814894227035e-01 3.793658340428e-01 3.771526925907e-01 3.748607729189e-01 3.725055970922e-01 3.700907254008e-01 3.676364222202e-01 3.651480907672e-01 3.626439936184e-01 3.601357529121e-01 3.576389523276e-01 3.551677558323e-01 3.527378113356e-01 3.503672882829e-01 3.480706510562e-01 3.458661791780e-01 3.437696012456e-01 3.418021436672e-01 3.399761480616e-01 3.383151188007e-01 3.368311220983e-01 3.355451979794e-01 3.344730666358e-01 3.336268325597e-01 3.330302026868e-01 3.326873599501e-01 3.326186351092e-01 3.328322137215e-01 3.333365601366e-01 3.341432887045e-01 3.352553296045e-01 3.366800239548e-01 3.384174798143e-01 3.404699457701e-01 3.428335230071e-01 3.455080208094e-01 3.484842832156e-01 3.517578654128e-01 3.553178149312e-01 3.591539152546e-01 3.632561689976e-01 3.676074307369e-01 3.721951677384e-01 3.770040072076e-01 3.820161909107e-01 3.872142615348e-01 3.925828200233e-01 3.981003971211e-01 4.037512612108e-01 4.095163795634e-01 4.153741049538e-01 4.213104029895e-01 4.273014911746e-01 4.333345618509e-01 4.393855616301e-01 4.454407524414e-01 4.514808927877e-01 4.574877548703e-01 4.634480061259e-01 4.693406324567e-01 4.751543064543e-01 4.808705553093e-01 4.864764223811e-01 4.919574751433e-01 4.972995330856e-01 5.024906198950e-01 5.075196882491e-01 5.123738019352e-01 5.170425277793e-01 5.215174508672e-01 5.257869245191e-01 5.298449979927e-01 5.336829233131e-01 5.372919881803e-01 5.406720760759e-01 5.438107237234e-01 5.467091664694e-01 5.493607679261e-01 5.517637588684e-01 5.539174912328e-01 5.558200567213e-01 5.574735736456e-01 5.588752059178e-01 5.600322804823e-01 5.609434055025e-01 5.616142880616e-01 5.620505574268e-01 5.622547899581e-01 5.622378048494e-01 5.620039376907e-01 5.615628461133e-01 5.609227154368e-01 5.600929710982e-01 5.590859069280e-01 5.579096468156e-01 5.565784827847e-01 5.551040054660e-01 5.534987681234e-01 5.517756465655e-01 5.499501863267e-01 5.480342038300e-01 5.460429583913e-01 5.439919217076e-01 5.418933322902e-01 5.397634396783e-01 5.376156040938e-01 5.354642459024e-01 5.333223034836e-01 5.312036249807e-01 5.291204747885e-01 5.270848482727e-01 5.251090414345e-01 5.232019816843e-01 5.213736327241e-01 5.196331302612e-01 5.179875012969e-01 5.164464314862e-01 5.150115026327e-01 5.136919197939e-01 5.124893081471e-01 5.114068132975e-01 5.104484226858e-01 5.096133914944e-01 5.089032023040e-01 5.083158306747e-01 5.078528937559e-01 5.075098460378e-01 5.072864848029e-01 5.071779289903e-01 5.071826140768e-01 5.072957181466e-01 5.075140872345e-01 5.078334270905e-01 5.082498788504e-01 5.087608498426e-01 5.093585181964e-01 5.100433067908e-01 5.108073739197e-01 5.116499330776e-01 5.125648198420e-01 5.135479974185e-01 5.145979063548e-01 5.157053511000e-01 5.168708261238e-01 5.180856273053e-01 5.193478466220e-01 5.206485579923e-01 5.219839678334e-01 5.233461424050e-01 5.247271446055e-01 5.261200749769e-01 5.275149628472e-01 5.289039118691e-01 5.302738671155e-01 5.316157750103e-01 5.329161306755e-01 5.341607261182e-01 5.353375799911e-01 5.364300060531e-01 5.374241077211e-01 5.383009640039e-01 5.390458923074e-01 5.396401895682e-01 5.400666049177e-01 5.403076076429e-01 5.403451328309e-01 5.401614797849e-01 5.397403006992e-01 5.390659390367e-01 5.381220688644e-01 5.368973391181e-01 5.353750248423e-01 5.335491867522e-01 5.314082541631e-01 5.289453260101e-01 5.261595530019e-01 5.230462467880e-01 5.196091835942e-01 5.158520779481e-01 5.117851727342e-01 5.074179929293e-01 5.027699932084e-01 4.978578489806e-01 4.927102933876e-01 4.873546337126e-01 4.818244441688e-01 4.761606305570e-01 4.704037182068e-01 4.646052566473e-01 4.588154610822e-01 4.530935330766e-01 4.474966818668e-01 4.420903041787e-01 4.369394325153e-01 4.321104138435e-01 4.276712052915e-01 4.236826591579e-01 4.202105207023e-01 4.173087749077e-01 4.150299614866e-01 4.134147528378e-01 4.124946357047e-01 4.122930557337e-01 4.128161496263e-01 4.140639891213e-01 4.160164506688e-01 4.186466449091e-01 4.219136709775e-01 4.257660401006e-01 4.301454409026e-01 4.349817214946e-01 4.402040749622e-01 4.457336098146e-01 4.514910127767e-01 4.573962484137e-01 4.633710320123e-01 4.693356694287e-01 4.752183473899e-01 4.809493995094e-01 4.864626256277e-01 4.917003326477e-01 4.966092343913e-01 5.011460436194e-01 5.052696028991e-01 5.089529289367e-01 5.121727857058e-01 5.149126069102e-01 5.171689942550e-01 5.189443184751e-01 5.202464174667e-01 5.210938599451e-01 5.215113783562e-01 5.215299744646e-01 5.211882635357e-01 5.205304610964e-01 5.196006241041e-01 5.184497561021e-01 5.171324763190e-01 5.156970385007e-01 5.141996182599e-01 5.126846247866e-01 5.111997882376e-01 5.097847792507e-01 5.084716478079e-01 5.072890528159e-01 5.062491716700e-01 5.053687865557e-01 5.046444289055e-01 5.040740251288e-01 5.036422489787e-01 5.033336722599e-01 5.031263895708e-01 5.029962283320e-01 5.029251001431e-01 5.028857413150e-01 5.028671924226e-01 5.028532137377e-01 5.028446088948e-01 5.028437337713e-01 5.028650985406e-01 5.029346309222e-01 5.030775418400e-01 5.033427885342e-01 5.037682251176e-01 5.044113596487e-01 5.053201525549e-01 5.065476320385e-01 5.081390348825e-01 5.101312297517e-01 5.125530643920e-01 5.154112338060e-01 5.187101679168e-01 5.224207829391e-01 5.265099696510e-01 5.309196543975e-01 5.355808225200e-01 5.404106601416e-01 5.453144021970e-01 5.501969062763e-01 5.549579406454e-01 5.594998033054e-01 5.637320894832e-01 5.675750026432e-01 5.709579086279e-01 5.738295912170e-01 5.761551469581e-01 5.779176115906e-01 5.791192512321e-01 5.797803333840e-01 5.799416056668e-01 5.796491424526e-01 5.789745425019e-01 5.779871195549e-01 5.767663792503e-01 5.753933488624e-01 5.739394557739e-01 5.724768024994e-01 5.710550513897e-01 5.697239779645e-01 5.684747977147e-01 5.668568665036e-01 5.651005246270e-01 5.635022992341e-01 5.623248936621e-01 5.617219647982e-01 5.616643019276e-01 5.619584966064e-01 5.623091179906e-01 5.624020450525e-01 5.620132718299e-01 5.610818303946e-01 5.597168479989e-01 5.581744057035e-01 5.567798533240e-01 5.558275173961e-01 5.554816932579e-01 5.557502402080e-01 5.564774710153e-01 5.574146926733e-01 5.583241927820e-01 5.590604706743e-01 5.596309951443e-01 5.602132914511e-01 5.611050324151e-01 5.626254632548e-01 5.650212266721e-01 5.683913228028e-01 5.726367654674e-01 5.775012378397e-01 5.826530560056e-01 5.877692116822e-01 5.926309246480e-01 5.971827821397e-01 6.015124462132e-01 6.058025333378e-01 6.102573510436e-01 6.149994138929e-01 6.200143426293e-01 6.251305483898e-01 6.300643470874e-01 6.344801809891e-01 6.380919169457e-01 6.407366159031e-01 6.424103150889e-01 6.432575155488e-01 6.435314369732e-01 6.434978437442e-01 6.433593522364e-01 6.431987605108e-01 6.429494019929e-01 6.424349124893e-01 6.414454776226e-01 6.398076486950e-01 6.374655658300e-01 6.345258855996e-01 6.312361412974e-01 6.279242219174e-01 6.249287875171e-01 6.225007189735e-01 6.207352886878e-01 6.195659526511e-01 6.188017829082e-01 6.181955581667e-01 6.175469666543e-01 6.167734045259e-01 6.159331838814e-01 6.152147237236e-01 6.148761335780e-01 6.151454059175e-01 6.161368235857e-01 6.178147886635e-01 6.199775742309e-01 6.223226549527e-01 6.245312167459e-01 6.263604992286e-01 6.277016650547e-01 6.286177246625e-01 6.293046130325e-01 6.300169566673e-01 6.309920930671e-01 6.323747891236e-01 6.341583712581e-01 6.362126485556e-01 6.383319445618e-01 6.403220652117e-01 6.420802745447e-01 6.436624992814e-01 6.452716388390e-01 6.472317373318e-01 6.498948612798e-01 6.535469417022e-01 6.583191789083e-01 6.641559004347e-01 6.708208288388e-01 6.779656150478e-01 6.852209724862e-01 6.922672388445e-01 6.988902563372e-01 7.049984688694e-01 7.105704317480e-01 7.156044241478e-01 7.200547156400e-01 7.237855314465e-01 7.265557568489e-01 7.280671408223e-01 7.280319403114e-01 7.262404440708e-01 7.226505602882e-01 7.174349991238e-01 7.109605148603e-01 7.037660212003e-01 6.964806300970e-01 6.897220312579e-01 6.839989947097e-01 6.796788331964e-01 6.769514678124e-01 6.758784819992e-01 6.764640334429e-01 6.787295746042e-01 6.828054131198e-01 6.890845248535e-01 6.984937372371e-01 6.876530701844e-01 6.498216800680e-01 5.992630238729e-01 5.574926882808e-01 5.462296836872e-01 5.714650780729e-01 6.181938992348e-01 6.636928154087e-01 6.908078133697e-01 6.924577833977e-01 6.719176365395e-01 6.415604698614e-01 6.190744466415e-01 6.190073491384e-01 6.428142269470e-01 6.778211890291e-01 7.062756235585e-01 7.145115173014e-01 6.973493231990e-01 6.596187608966e-01 6.161518308654e-01 5.884845002319e-01 5.941664478178e-01 6.329336543113e-01 6.867634413898e-01 7.331506825538e-01 7.552695895693e-01 7.452038237557e-01 7.044627106294e-01 6.439928616668e-01 5.836038721927e-01 5.476229075254e-01 5.518312897003e-01 5.902180933596e-01 6.410307840645e-01 6.831365552162e-01 7.039891794896e-01 7.003667999624e-01 6.769243912617e-01 6.440112324261e-01 6.142398515086e-01 5.973955656037e-01 5.958728181186e-01 6.045523288661e-01 6.157079179110e-01 6.243246922222e-01 6.304392062997e-01 6.380172933192e-01 6.514124712909e-01 6.714372258548e-01 6.936801385338e-01 7.103493095472e-01 7.139546937745e-01 7.008547022242e-01 6.736021085719e-01 6.418580089965e-01 6.205998380185e-01 6.235361583028e-01 6.537665313711e-01 7.008041924361e-01 7.475126086469e-01 7.784404375447e-01 7.843289591401e-01 7.636857986735e-01 7.231978859422e-01 6.771618201088e-01 6.442935856150e-01 6.395963780627e-01 6.643394818997e-01 7.052681501125e-01 7.441295060421e-01 7.666662032210e-01 7.662574987311e-01 7.462522966023e-01
 3.198628664983e-01 3.206071348035e-01 3.213758101177e-01 3.221254416034e-01 3.228102266838e-01 3.234461573767e-01 3.241053781904e-01 3.248399588111e-01 3.256383140614e-01 3.264574191867e-01 3.272652770647e-01 3.280423898055e-01 3.287717126011e-01 3.294592830194e-01 3.301572897687e-01 3.309325372842e-01 3.318042935995e-01 3.327275817748e-01 3.336380594948e-01 3.344939915056e-01 3.352879810951e-01 3.360449250766e-01 3.368225101193e-01 3.376946453897e-01 3.386916557346e-01 3.397618550830e-01 3.408118647838e-01 3.417819195504e-01 3.426848235535e-01 3.435832481048e-01 3.445376930334e-01 3.455886400762e-01 3.467344633616e-01 3.479287320969e-01 3.490984832349e-01 3.501972985548e-01 3.512416745502e-01 3.522894306199e-01 3.533900756895e-01 3.545536375653e-01 3.557522004434e-01 3.569380276469e-01 3.580691508813e-01 3.591398083905e-01 3.601992218401e-01 3.613042850884e-01 3.624653292993e-01 3.636240339354e-01 3.647078117394e-01 3.657036393013e-01 3.666758847950e-01 3.677136761320e-01 3.688634096738e-01 3.700883303938e-01 3.712943896427e-01 3.724015488515e-01 3.734175908263e-01 3.744406750482e-01 3.755788499883e-01 3.768564350771e-01 3.781984734848e-01 3.795079483229e-01 3.807394012521e-01 3.819230930754e-01 3.831212033096e-01 3.843684497906e-01 3.856504183478e-01 3.869180507748e-01 3.881456425951e-01 3.893603438757e-01 3.906170641601e-01 3.919317464754e-01 3.932535692199e-01 3.945117781081e-01 3.956855060170e-01 3.968321184251e-01 3.980447641650e-01 3.993822154958e-01 4.008234281990e-01 4.022750919343e-01 4.036410960683e-01 4.049041022286e-01 4.061354493661e-01 4.074307268012e-01 4.088240570630e-01 4.102765970444e-01 4.117122436463e-01 4.130801749056e-01 4.143847975206e-01 4.156741218762e-01 4.169986660152e-01 4.183624020118e-01 4.197266557414e-01 4.210550326816e-01 4.223484059208e-01 4.236399788320e-01 4.249672739965e-01 4.263473461893e-01 4.277677775405e-01 4.291886671152e-01 4.305665950242e-01 4.318878118609e-01 4.331771360317e-01 4.344828865036e-01 4.358515068792e-01 4.373009750511e-01 4.388022313630e-01 4.402858555074e-01 4.416855475592e-01 4.429884600761e-01 4.442471007718e-01 4.455458468055e-01 4.469444562063e-01 4.484440192857e-01 4.499841774125e-01 4.514783757588e-01 4.528722463364e-01 4.541743215705e-01 4.554472632543e-01 4.567642100440e-01 4.581662268782e-01 4.596463478127e-01 4.611541226019e-01 4.626201717103e-01 4.640045779171e-01 4.653203908998e-01 4.666219689934e-01 4.679648715048e-01 4.693758870128e-01 4.708408953602e-01 4.723091694274e-01 4.737313937607e-01 4.750955433561e-01 4.764305057054e-01 4.777760219763e-01 4.791526066099e-01 4.805595178763e-01 4.819749697632e-01 4.833693204555e-01 4.847324501629e-01 4.860784534747e-01 4.874312696492e-01 4.888029922661e-01 4.901929081367e-01 4.915913379146e-01 4.929768770552e-01 4.943348027554e-01 4.956695711363e-01 4.969988007230e-01 4.983424536402e-01 4.997083815688e-01 5.010945807507e-01 5.024820402794e-01 5.038441151847e-01 5.051704765545e-01 5.064739280134e-01 5.077786238227e-01 5.091055680737e-01 5.104639636320e-01 5.118419640849e-01 5.132125182891e-01 5.145548445815e-01 5.158706211070e-01 5.171752689748e-01 5.184864938165e-01 5.198142251269e-01 5.211575581440e-01 5.225004112640e-01 5.238261079801e-01 5.251336673209e-01 5.264304695653e-01 5.277240567363e-01 5.290179538052e-01 5.303080300517e-01 5.315873634427e-01 5.328481791533e-01 5.340971779108e-01 5.353458047732e-01 5.365983463574e-01 5.378495853008e-01 5.390907346396e-01 5.403122938618e-01 5.415128369641e-01 5.427042120386e-01 5.439025641359e-01 5.451115639701e-01 5.463249982735e-01 5.475305950133e-01 5.487173973353e-01 5.498881442543e-01 5.510521381811e-01 5.522237703803e-01 5.534040090497e-01 5.545831863801e-01 5.557495648505e-01 5.568958351748e-01 5.580261500448e-01 5.591530740427e-01 5.602856794068e-01 5.614182714165e-01 5.625354843840e-01 5.636273489607e-01 5.646935072413e-01 5.657478169516e-01 5.668043982718e-01 5.678661770092e-01 5.689224366677e-01 5.699559343687e-01 5.709660562256e-01 5.719630240722e-01 5.729639118570e-01 5.739769608273e-01 5.749944212724e-01 5.759981691906e-01 5.769786202142e-01 5.779412564558e-01 5.789025308037e-01 5.798736034940e-01 5.808461838789e-01 5.818040897106e-01 5.827318657563e-01 5.836307819715e-01 5.845170034614e-01 5.854043735314e-01 5.862906290092e-01 5.871633836400e-01 5.880104974112e-01 5.888312719617e-01 5.896397553985e-01 5.904503906417e-01 5.912655224045e-01 5.920724653862e-01 5.928619471340e-01 5.936323573910e-01 5.943902457991e-01 5.951471346917e-01 5.959038139862e-01 5.966487791045e-01 5.973717889832e-01 5.980743935031e-01 5.987627834124e-01 5.994412520542e-01 6.001116546855e-01 6.007685420624e-01 6.014046347513e-01 6.020224193748e-01 6.026296174329e-01 6.032288115817e-01 6.038168006843e-01 6.043925385586e-01 6.049517341620e-01 6.054950932787e-01 6.060280031396e-01 6.065516301425e-01 6.070597339314e-01 6.075526673121e-01 6.080286229415e-01 6.084875191968e-01 6.089317693585e-01 6.093644684035e-01 6.097817635377e-01 6.101811429069e-01 6.105644729399e-01 6.109322548340e-01 6.112845519814e-01 6.116252830439e-01 6.119523408391e-01 6.122624162422e-01 6.125552209136e-01 6.128320233341e-01 6.130930122094e-01 6.133397614250e-01 6.135723546732e-01 6.137878157073e-01 6.139841105143e-01 6.141639271330e-01 6.143261691691e-01 6.144726819294e-01 6.146023677259e-01 6.147146640968e-01 6.148089236512e-01 6.148858867882e-01 6.149473409328e-01 6.149900634381e-01 6.150141366111e-01 6.150211779253e-01 6.150106196378e-01 6.149831001840e-01 6.149387635149e-01 6.148749142926e-01 6.147910399902e-01 6.146879931171e-01 6.145678639690e-01 6.144284794589e-01 6.142697783894e-01 6.140939868295e-01 6.139000506686e-01 6.136863098563e-01 6.134544586186e-01 6.132006326061e-01 6.129251262725e-01 6.126305588312e-01 6.123176655032e-01 6.119857566529e-01 6.116349511887e-01 6.112642781565e-01 6.108723026524e-01 6.104597978320e-01 6.100285722222e-01 6.095755946297e-01 6.091013228361e-01 6.086076914099e-01 6.080942141269e-01 6.075593807828e-01 6.070050306125e-01 6.064287465252e-01 6.058292152624e-01 6.052095143845e-01 6.045681067148e-01 6.039045463043e-01 6.032209342397e-01 6.025164054036e-01 6.017902753643e-01 6.010430120184e-01 6.002720942637e-01 5.994775771737e-01 5.986608913289e-01 5.978241925328e-01 5.969652195691e-01 5.960846387667e-01 5.951812091589e-01 5.942554823769e-01 5.933064825661e-01 5.923351690043e-01 5.913402830986e-01 5.903220694013e-01 5.892827961770e-01 5.882207915721e-01 5.871351196021e-01 5.860271755387e-01 5.848941581626e-01 5.837388707327e-01 5.825600096787e-01 5.813577030034e-01 5.801318604072e-01 5.788835954916e-01 5.776107276609e-01 5.763141071931e-01 5.749942939509e-01 5.736499082485e-01 5.722810834274e-01 5.708897347658e-01 5.694732004092e-01 5.680323401333e-01 5.665675128112e-01 5.650789087791e-01 5.635646389601e-01 5.620278812081e-01 5.604654744037e-01 5.588772180734e-01 5.572668128796e-01 5.556304359341e-01 5.539699653365e-01 5.522852883050e-01 5.505759872145e-01 5.488416469016e-01 5.470821696336e-01 5.452974974451e-01 5.434879910650e-01 5.416547551526e-01 5.397962793028e-01 5.379130538531e-01 5.360050108297e-01 5.340717003286e-01 5.321122361337e-01 5.301282681873e-01 5.281195305378e-01 5.260847012176e-01 5.240272194179e-01 5.219437403123e-01 5.198333638787e-01 5.176979362910e-01 5.155375628863e-01 5.133513600159e-01 5.111418802147e-01 5.089065364956e-01 5.066447751759e-01 5.043587535494e-01 5.020456447455e-01 4.997076779024e-01 4.973460028957e-01 4.949602832429e-01 4.925485126818e-01 4.901111266784e-01 4.876481835521e-01 4.851603527427e-01 4.826489316781e-01 4.801123006208e-01 4.775519876553e-01 4.749663919150e-01 4.723549413858e-01 4.697182547917e-01 4.670585390119e-01 4.643727165575e-01 4.616641106271e-01 4.589307792677e-01 4.561706705178e-01 4.533876175244e-01 4.505796296620e-01 4.477479399575e-01 4.448922549381e-01 4.420112355299e-01 4.391076981932e-01 4.361794666011e-01 4.332280770932e-01 4.302526326761e-01 4.272544331072e-01 4.242332224437e-01 4.211873098469e-01 4.181193302673e-01 4.150280802148e-01 4.119147751769e-01 4.087787894544e-01 4.056204375029e-01 4.024386209841e-01 3.992355519849e-01 3.960099634744e-01 3.927622346785e-01 3.894931944613e-01 3.862032089072e-01 3.828919261137e-01 3.795598554247e-01 3.762057134649e-01 3.728312921738e-01 3.694386319652e-01 3.660237417948e-01 3.625907722353e-01 3.591381586631e-01 3.556658476889e-01 3.521753679150e-01 3.486672595305e-01 3.451401909366e-01 3.415970765479e-01 3.380346698838e-01 3.344553973738e-01 3.308595915349e-01 3.272469963289e-01 3.236187910016e-01 3.199760013553e-01 3.163171234257e-01 3.126436743016e-01 3.089569402263e-01 3.052568056285e-01 3.015439630900e-01 2.978192783383e-01 2.940819464646e-01 2.903348081293e-01 2.865777093525e-01 2.828106743190e-01 2.790344082674e-01 2.752510990778e-01 2.714595211071e-01 2.676619409002e-01 2.638584332656e-01 2.600502455652e-01 2.562393012319e-01 2.524247828330e-01 2.486096348585e-01 2.447940046364e-01 2.409789149567e-01 2.371671678411e-01 2.333597520542e-01 2.295565787968e-01 2.257608017378e-01 2.219738684119e-01 2.181966252976e-01 2.144321952770e-01 2.106820025000e-01 2.069478477522e-01 2.032323968761e-01 1.995386069516e-01 1.958670251851e-01 1.922229313212e-01 1.886065966548e-01 1.850237877208e-01 1.814772976126e-01 1.779691665789e-01 1.745051723922e-01 1.710881584003e-01 1.677226528743e-01 1.644130724370e-01 1.611652790769e-01 1.579833203695e-01 1.548738870922e-01 1.518420616857e-01 1.488938199254e-01 1.460359184251e-01 1.432750075349e-01 1.406187382857e-01 1.380738615111e-01 1.356479915916e-01 1.333500139382e-01 1.311862141695e-01 1.291659592147e-01 1.272978936075e-01 1.255887053990e-01 1.240465433220e-01 1.226793865096e-01 1.214932264781e-01 1.204954606496e-01 1.196906737587e-01 1.190848126940e-01 1.186810877220e-01 1.184824177563e-01 1.184911480517e-01 1.187063387239e-01 1.191284166306e-01 1.197565169949e-01 1.205867547476e-01 1.216163559737e-01 1.228404995179e-01 1.242519416678e-01 1.258466228370e-01 1.276173043641e-01 1.295556254141e-01 1.316559489941e-01 1.339087098043e-01 1.363069391625e-01 1.388423432234e-01 1.415079393459e-01 1.442956862331e-01 1.471984873801e-01 1.502089167021e-01 1.533194359167e-01 1.565243409014e-01 1.598170192138e-01 1.631914691383e-01 1.666419292145e-01 1.701632936354e-01 1.737505769780e-01 1.773979180482e-01 1.811013288659e-01 1.848559183180e-01 1.886585826287e-01 1.925051229150e-01 1.963912467965e-01 2.003138953304e-01 2.042685997449e-01 2.082543690623e-01 2.122670838339e-01 2.163053897822e-01 2.203643924616e-01 2.244424715417e-01 2.285386017115e-01 2.326488158897e-01 2.367718038305e-01 2.409059605411e-01 2.450481537125e-01 2.491979833306e-01 2.533513295245e-01 2.575090355755e-01 2.616677218074e-01 2.658268834087e-01 2.699840158494e-01 2.741376845037e-01 2.782866130029e-01 2.824306950867e-01 2.865663764453e-01 2.906938598179e-01 2.948119157694e-01 2.989188279773e-01 3.030131055708e-01 3.070943155803e-01 3.111614111050e-01 3.152127428119e-01 3.192468928553e-01 3.232641459693e-01 3.272614388550e-01 3.312401440641e-01 3.351971659721e-01 3.391317838224e-01 3.430440880681e-01 3.469320268163e-01 3.507952088931e-01 3.546328048486e-01 3.584426826387e-01 3.622264439655e-01 3.659801760898e-01 3.697052326869e-01 3.734001460813e-01 3.770641039468e-01 3.806957497818e-01 3.842941754233e-01 3.878604417551e-01 3.913906278030e-01 3.948858950544e-01 3.983454188126e-01 4.017665951246e-01 4.051510727741e-01 4.084961284529e-01 4.118018273061e-01 4.150671201733e-01 4.182914390848e-01 4.214740613674e-01 4.246133626835e-01 4.277099878214e-01 4.307616288204e-01 4.337691046880e-01 4.367313647244e-01 4.396464238735e-01 4.425147569729e-01 4.453354354884e-01 4.481073243871e-01 4.508293473956e-01 4.535021346224e-01 4.561234753066e-01 4.586934374868e-01 4.612114939092e-01 4.636753511633e-01 4.660861018403e-01 4.684430713857e-01 4.707447625613e-01 4.729903784103e-01 4.751800891240e-01 4.773128591904e-01 4.793878021208e-01 4.814044856763e-01 4.833617614497e-01 4.852601017484e-01 4.870978975882e-01 4.888752509779e-01 4.905900062059e-01 4.922435292817e-01 4.938336169259e-01 4.953606102286e-01 4.968243350107e-01 4.982223677259e-01 4.995568310067e-01 5.008240431559e-01 5.020264405811e-01 5.031607686666e-01 5.042284334859e-01 5.052288648967e-01 5.061599713635e-01 5.070223082564e-01 5.078156147868e-01 5.085392820589e-01 5.091927236459e-01 5.097754291525e-01 5.102859134648e-01 5.107255157614e-01 5.110924558596e-01 5.113875723704e-01 5.116092579755e-01 5.117567123544e-01 5.118320377868e-01 5.118315996322e-01 5.117575899016e-01 5.116089918404e-01 5.113844240740e-01 5.110855180878e-01 5.107092619146e-01 5.102582189042e-01 5.097302751849e-01 5.091250641501e-01 5.084442915445e-01 5.076855323283e-01 5.068494954140e-01 5.059359120634e-01 5.049451737101e-01 5.038765375469e-01 5.027294558638e-01 5.015043373249e-01 5.002010055686e-01 4.988202948721e-01 4.973605950773e-01 4.958228113339e-01 4.942062756993e-01 4.925119527360e-01 4.907387123725e-01 4.888874483425e-01 4.869576540193e-01 4.849506052792e-01 4.828649628756e-01 4.807012955665e-01 4.784610036226e-01 4.761418019460e-01 4.737469381099e-01 4.712745945421e-01 4.687253514978e-01 4.661010284874e-01 4.633991293424e-01 4.606235857039e-01 4.577726690777e-01 4.548449895527e-01 4.518453533170e-01 4.487715639041e-01 4.456249747615e-01 4.424050993087e-01 4.391135551510e-01 4.357527133217e-01 4.323189249166e-01 4.288175438570e-01 4.252466764189e-01 4.216080142646e-01 4.179031670510e-01 4.141312717886e-01 4.102961513196e-01 4.063961948035e-01 4.024340401786e-01 3.984112515659e-01 3.943277007916e-01 3.901864745168e-01 3.859873703801e-01 3.817332557014e-01 3.774251213472e-01 3.730634139325e-01 3.686521187329e-01 3.641916689741e-01 3.596848463449e-01 3.551338414654e-01 3.505398938368e-01 3.459069623597e-01 3.412359182330e-01 3.365300143676e-01 3.317924857757e-01 3.270252140039e-01 3.222323427497e-01 3.174159685946e-01 3.125805247594e-01 3.077296792172e-01 3.028665323216e-01 2.979958605521e-01 2.931212147547e-01 2.882481843177e-01 2.833806365566e-01 2.785241299405e-01 2.736849096028e-01 2.688676613494e-01 2.640797874603e-01 2.593270968372e-01 2.546178414941e-01 2.499577786772e-01 2.453551951096e-01 2.408193871628e-01 2.363576576462e-01 2.319817621801e-01 2.276979347190e-01 2.235199656059e-01 2.194574742292e-01 2.155202133471e-01 2.117229488103e-01 2.080748027832e-01 2.045909739927e-01 2.012826166752e-01 1.981638090207e-01 1.952475343663e-01 1.925468580174e-01 1.900756092801e-01 1.878448764421e-01 1.858676260265e-01 1.841564764647e-01 1.827192372853e-01 1.815670780306e-01 1.807067640828e-01 1.801440940285e-01 1.798850365409e-01 1.799313332153e-01 1.802840148522e-01 1.809428176523e-01 1.819042644368e-01 1.831627645850e-01 1.847144978612e-01 1.865496403783e-01 1.886607742093e-01 1.910371064863e-01 1.936658415463e-01 1.965381784024e-01 1.996388375109e-01 2.029547757987e-01 2.064746708953e-01 2.101854391108e-01 2.140726897066e-01 2.181241880181e-01 2.223283342174e-01 2.266711313819e-01 2.311424143824e-01 2.357296095534e-01 2.404218045622e-01 2.452091309588e-01 2.500807135283e-01 2.550273081531e-01 2.600400965701e-01 2.651085622039e-01 2.702252478694e-01 2.753819186846e-01 2.805706347514e-01 2.857852398696e-01 2.910159946967e-01 2.962595079406e-01 3.015058496521e-01 3.067517773801e-01 3.119902449768e-01 3.172144741548e-01 3.224219673682e-01 3.276040718225e-01 3.327584395946e-01 3.378784551208e-01 3.429612364678e-01 3.480015543025e-01 3.529932874745e-01 3.579354945685e-01 3.628191533642e-01 3.676474743962e-01 3.724088537828e-01 3.771052445575e-01 3.817305535100e-01 3.862799882970e-01 3.907542913295e-01 3.951439902730e-01 3.994527406253e-01 4.036720388062e-01 4.078009252215e-01 4.118383329930e-01 4.157758188676e-01 4.196191695813e-01 4.233558408244e-01 4.269916610235e-01 4.305178298157e-01 4.339353515065e-01 4.372419937175e-01 4.404297581573e-01 4.435055513843e-01 4.464569544461e-01 4.492899331702e-01 4.519978250051e-01 4.545779030054e-01 4.570341065365e-01 4.593553231689e-01 4.615498754708e-01 4.636065251551e-01 4.655311833176e-01 4.673181818033e-01 4.689642883403e-01 4.704752590577e-01 4.718393551665e-01 4.730653535241e-01 4.741442616125e-01 4.750784651867e-01 4.758672272153e-01 4.765038282622e-01 4.769977499346e-01 4.773350484564e-01 4.775272175245e-01 4.775648133929e-01 4.774492133259e-01 4.771851531072e-01 4.767615449208e-01 4.761912620442e-01 4.754595592423e-01 4.745794129718e-01 4.735423439534e-01 4.723507573500e-01 4.710082298552e-01 4.695053253557e-01 4.678554029484e-01 4.660449644519e-01 4.640853936348e-01 4.619722586982e-01 4.597043289536e-01 4.572898056662e-01 4.547183297190e-01 4.520026430298e-01 4.491353551675e-01 4.461218883379e-01 4.429639822636e-01 4.396582977205e-01 4.362152661021e-01 4.326268357444e-01 4.289025065493e-01 4.250409593370e-01 4.210446776489e-01 4.169185611258e-01 4.126597655245e-01 4.082775517399e-01 4.037689888242e-01 3.991419069144e-01 3.943967447433e-01 3.895368147310e-01 3.845686352215e-01 3.794923053676e-01 3.743157836692e-01 3.690409575425e-01 3.636745262878e-01 3.582203814209e-01 3.526834617523e-01 3.470710914208e-01 3.413878821185e-01 3.356411096193e-01 3.298361196869e-01 3.239840950549e-01 3.180860426675e-01 3.121571869311e-01 3.061993511985e-01 3.002257283790e-01 2.942468536503e-01 2.882678386293e-01 2.823071538907e-01 2.763683587505e-01 2.704717017001e-01 2.646260273796e-01 2.588453609154e-01 2.531493852677e-01 2.475469968291e-01 2.420641888078e-01 2.367094223936e-01 2.315093536395e-01 2.264809699800e-01 2.216413283735e-01 2.170206088150e-01 2.126291572866e-01 2.085013161603e-01 2.046513315147e-01 2.011057484651e-01 1.978881413107e-01 1.950130501148e-01 1.925112562845e-01 1.903897622548e-01 1.886732748688e-01 1.873706230601e-01 1.864893358574e-01 1.860442380685e-01 1.860250725472e-01 1.864450892484e-01 1.872850643494e-01 1.885428647216e-01 1.902083820647e-01 1.922552758059e-01 1.946800946876e-01 1.974464424696e-01 2.005473962788e-01 2.039498865416e-01 2.076313522093e-01 2.115760855183e-01 2.157449536915e-01 2.201323513012e-01 2.247006259193e-01 2.294349653253e-01 2.343151762979e-01 2.393104787711e-01 2.444171992433e-01 2.496013927552e-01 2.548553516703e-01 2.601606427529e-01 2.654950134484e-01 2.708552058312e-01 2.762158332431e-01 2.815704262636e-01 2.869072542135e-01 2.922065856457e-01 2.974715546904e-01 3.026763720592e-01 3.078221832900e-01 3.128980847536e-01 3.178868175749e-01 3.227960807361e-01 3.276003209803e-01 3.323068008617e-01 3.369020187957e-01 3.413755415298e-01 3.457343202910e-01 3.499542717298e-01 3.540472770282e-01 3.579966970131e-01 3.618016650603e-01 3.654614131958e-01 3.689628448831e-01 3.723122714587e-01 3.754991507371e-01 3.785209366458e-01 3.813802240226e-01 3.840659455744e-01 3.865813656562e-01 3.889245212091e-01 3.910888905509e-01 3.930794272887e-01 3.948880534427e-01 3.965178775412e-01 3.979691196343e-01 3.992350697368e-01 4.003250030119e-01 4.012307961995e-01 4.019570217310e-01 4.025047523364e-01 4.028714777941e-01 4.030640420430e-01 4.030813618107e-01 4.029246476780e-01 4.025998690140e-01 4.021080401633e-01 4.014518330576e-01 4.006389369929e-01 3.996666473519e-01 3.985479391788e-01 3.972829700337e-01 3.958769601183e-01 3.943423972150e-01 3.926756125300e-01 3.908953792987e-01 3.890007272585e-01 3.870039912763e-01 3.849160750540e-01 3.827408758347e-01 3.804970730596e-01 3.781862987949e-01 3.758278129684e-01 3.734293105604e-01 3.710050209081e-01 3.685690978404e-01 3.661344684934e-01 3.637164732456e-01 3.613308385683e-01 3.589926252955e-01 3.567167387204e-01 3.545240190582e-01 3.524266535925e-01 3.504459785718e-01 3.485966907642e-01 3.468978567479e-01 3.453665206066e-01 3.440171600348e-01 3.428729303797e-01 3.419418862230e-01 3.412471694342e-01 3.407967749990e-01 3.406080421127e-01 3.406923871203e-01 3.410585864313e-01 3.417179122055e-01 3.426757367751e-01 3.439398362599e-01 3.455112088267e-01 3.473940070986e-01 3.495863398340e-01 3.520859543750e-01 3.548894316029e-01 3.579891839568e-01 3.613807908705e-01 3.650500441093e-01 3.689889545392e-01 3.731843005145e-01 3.776214935528e-01 3.822861461540e-01 3.871630528826e-01 3.922339536284e-01 3.974836893048e-01 4.028925754716e-01 4.084428608383e-01 4.141173528544e-01 4.198944848810e-01 4.257598211596e-01 4.316892663155e-01 4.376688647423e-01 4.436777045292e-01 4.496974116577e-01 4.557130739384e-01 4.617020777952e-01 4.676529307009e-01 4.735442252133e-01 4.793624928656e-01 4.850920052844e-01 4.907157446740e-01 4.962210639283e-01 5.015949437175e-01 5.068218533596e-01 5.118908979830e-01 5.167904748725e-01 5.215078866613e-01 5.260359197934e-01 5.303612592488e-01 5.344766688078e-01 5.383765933907e-01 5.420486489786e-01 5.454920307405e-01 5.486969541551e-01 5.516604355761e-01 5.543782540589e-01 5.568488061340e-01 5.590687462246e-01 5.610373292842e-01 5.627559778322e-01 5.642222301436e-01 5.654420489432e-01 5.664145460316e-01 5.671443090301e-01 5.676383738783e-01 5.678986938401e-01 5.679333589383e-01 5.677492196887e-01 5.673537479929e-01 5.667565959400e-01 5.659658365468e-01 5.649925249925e-01 5.638480115235e-01 5.625423560271e-01 5.610889331999e-01 5.595005566200e-01 5.577891629550e-01 5.559688772095e-01 5.540545714485e-01 5.520589106171e-01 5.499965395326e-01 5.478819573141e-01 5.457290250586e-01 5.435519676341e-01 5.413646205070e-01 5.391802609171e-01 5.370118644684e-01 5.348725518197e-01 5.327734361742e-01 5.307256384791e-01 5.287398751881e-01 5.268257900224e-01 5.249941110973e-01 5.232489601750e-01 5.216026088433e-01 5.200563055806e-01 5.186188548599e-01 5.172936436862e-01 5.160835308239e-01 5.149929595871e-01 5.140203684954e-01 5.131708529749e-01 5.124402453208e-01 5.118315497490e-01 5.113418343596e-01 5.109700037351e-01 5.107135527357e-01 5.105702313261e-01 5.105381304460e-01 5.106116740515e-01 5.107926433282e-01 5.110736076520e-01 5.114528249492e-01 5.119262961243e-01 5.124942067504e-01 5.131491402501e-01 5.138882279109e-01 5.147126077885e-01 5.156116606061e-01 5.165875699997e-01 5.176327813254e-01 5.187454975178e-01 5.199184317934e-01 5.211491321194e-01 5.224295701861e-01 5.237538857412e-01 5.251163436168e-01 5.265077289639e-01 5.279210920677e-01 5.293450479552e-01 5.307714012594e-01 5.321874738716e-01 5.335802524240e-01 5.349393464048e-01 5.362468675741e-01 5.374917833566e-01 5.386528333942e-01 5.397171929631e-01 5.406663249048e-01 5.414808262626e-01 5.421435466741e-01 5.426348808480e-01 5.429362240072e-01 5.430299812238e-01 5.428965736824e-01 5.425197269312e-01 5.418828352312e-01 5.409674860101e-01 5.397646757061e-01 5.382565982110e-01 5.364345185858e-01 5.342919710340e-01 5.318189387341e-01 5.290141076711e-01 5.258761218952e-01 5.224070390389e-01 5.186126414808e-01 5.145032279751e-01 5.100915214877e-01 5.053949121780e-01 5.004372343155e-01 4.952426851153e-01 4.898450267831e-01 4.842779468843e-01 4.785854427915e-01 4.728094345621e-01 4.670058107077e-01 4.612247377147e-01 4.555262499928e-01 4.499745010934e-01 4.446327147316e-01 4.395704882546e-01 4.348513416156e-01 4.305470908218e-01 4.267189684813e-01 4.234310448613e-01 4.207382562557e-01 4.186873751904e-01 4.173207105614e-01 4.166658714557e-01 4.167423618382e-01 4.175522768262e-01 4.190901191671e-01 4.213338569052e-01 4.242494623465e-01 4.277940010460e-01 4.319106502858e-01 4.365370728135e-01 4.416022660845e-01 4.470289682205e-01 4.527404507222e-01 4.586543893765e-01 4.646899638708e-01 4.707683174901e-01 4.768129293333e-01 4.827505629253e-01 4.885119699262e-01 4.940355297473e-01 4.992652934230e-01 5.041488416829e-01 5.086476262458e-01 5.127250935920e-01 5.163534265620e-01 5.195152436727e-01 5.222021103495e-01 5.244083513958e-01 5.261409833114e-01 5.274140910491e-01 5.282483806869e-01 5.286725029245e-01 5.287207662964e-01 5.284323929948e-01 5.278516531386e-01 5.270274507544e-01 5.260067744406e-01 5.248437521122e-01 5.235849155037e-01 5.222811992308e-01 5.209751960697e-01 5.197060547197e-01 5.185103955375e-01 5.174077600863e-01 5.164240972586e-01 5.155654635273e-01 5.148387753059e-01 5.142357094420e-01 5.137481827847e-01 5.133590787588e-01 5.130489959162e-01 5.127992395116e-01 5.125834966742e-01 5.123868503730e-01 5.121898135576e-01 5.119854958301e-01 5.117707023176e-01 5.115508631379e-01 5.113437087470e-01 5.111695496329e-01 5.110689838090e-01 5.110775662441e-01 5.112499864589e-01 5.116380001856e-01 5.122967571748e-01 5.132851430854e-01 5.146481807617e-01 5.164328118297e-01 5.186645181509e-01 5.213669127837e-01 5.245335434519e-01 5.281510723880e-01 5.321819164629e-01 5.365720717997e-01 5.412544573360e-01 5.461424510332e-01 5.511467721235e-01 5.561657980137e-01 5.610993027763e-01 5.658467215030e-01 5.703150707418e-01 5.744189588236e-01 5.780868663759e-01 5.812632787515e-01 5.839079538841e-01 5.860014422206e-01 5.875395623927e-01 5.885425300151e-01 5.890379634359e-01 5.890789610444e-01 5.887204214347e-01 5.880346005404e-01 5.870932838504e-01 5.859684832128e-01 5.847342197180e-01 5.834444565332e-01 5.821602820168e-01 5.808892309429e-01 5.792025296409e-01 5.773389856091e-01 5.756019431070e-01 5.742676454277e-01 5.734932753292e-01 5.732562189894e-01 5.733638111294e-01 5.735189544523e-01 5.734021376331e-01 5.727855978404e-01 5.716010806378e-01 5.699548268395e-01 5.680979128395e-01 5.663570950041e-01 5.650251431495e-01 5.642688506227e-01 5.640972940449e-01 5.643570410206e-01 5.647965671865e-01 5.651815015747e-01 5.653673909955e-01 5.653673080102e-01 5.653688494344e-01 5.656836661999e-01 5.666489229249e-01 5.685300426197e-01 5.714442487688e-01 5.753082115391e-01 5.798731462765e-01 5.848134747752e-01 5.898110083123e-01 5.946482966925e-01 5.992739478213e-01 6.037776420681e-01 6.083464048215e-01 6.131812904553e-01 6.184015184791e-01 6.239778678306e-01 6.297278193162e-01 6.353466332390e-01 6.404829304820e-01 6.448367946012e-01 6.482323590622e-01 6.506577815476e-01 6.522486457360e-01 6.532541739303e-01 6.539278622803e-01 6.544645235264e-01 6.549316606925e-01 6.552517074615e-01 6.552349723235e-01 6.546617092222e-01 6.533527154167e-01 6.512484001052e-01 6.484551763280e-01 6.452214593532e-01 6.418792496790e-01 6.387714760600e-01 6.361541531589e-01 6.341302477002e-01 6.326368651213e-01 6.314945961193e-01 6.304616678898e-01 6.293485729648e-01 6.280846856082e-01 6.267440084168e-01 6.255314841280e-01 6.247261435411e-01 6.245741099306e-01 6.252080718032e-01 6.266068396870e-01 6.285783797477e-01 6.308206536669e-01 6.330191866268e-01 6.349262706694e-01 6.364309936832e-01 6.375918475073e-01 6.385981545279e-01 6.396971628997e-01 6.411139232935e-01 6.429755605065e-01 6.452525015874e-01 6.477893364094e-01 6.503579547907e-01 6.527366683174e-01 6.548025250158e-01 6.565982538714e-01 6.583141388853e-01 6.602746405606e-01 6.628371466200e-01 6.663028895233e-01 6.708239863304e-01 6.763761826268e-01 6.827545174654e-01 6.896432256634e-01 6.967074391939e-01 7.036559558351e-01 7.103002009367e-01 7.165686052685e-01 7.224518563521e-01 7.279486507669e-01 7.330036943479e-01 7.374608103871e-01 7.410444397966e-01 7.434228527186e-01 7.442589707726e-01 7.433002572747e-01 7.404565914719e-01 7.358536954945e-01 7.298148378815e-01 7.228382951707e-01 7.155193096649e-01 7.084543391008e-01 7.021510127038e-01 6.969984180755e-01 6.932406724231e-01 6.910256644563e-01 6.904747807906e-01 6.917621001102e-01 6.951987743738e-01 7.014433610547e-01 7.096046794994e-01 6.952565246569e-01 6.586056470721e-01 6.092104251952e-01 5.686587145698e-01 5.579938840892e-01 5.824263257116e-01 6.269963155190e-01 6.695706711919e-01 6.936617542031e-01 6.929115495094e-01 6.714492806213e-01 6.424993798389e-01 6.240218220487e-01 6.294594781288e-01 6.581122677923e-01 6.957188787767e-01 7.242278434860e-01 7.304854822699e-01 7.101916368944e-01 6.693242236792e-01 6.241113798457e-01 5.973520401402e-01 6.066171391406e-01 6.499746124766e-01 7.075707073889e-01 7.560519217764e-01 7.785071255251e-01 7.673144645349e-01 7.244998371360e-01 6.617092427216e-01 5.995687959390e-01 5.630704811628e-01 5.680057239082e-01 6.076883694629e-01 6.596570267089e-01 7.024014246100e-01 7.232979148574e-01 7.192508583459e-01 6.951549941532e-01 6.615962476121e-01 6.312851050880e-01 6.138932415713e-01 6.115873895658e-01 6.191073273433e-01 6.287771419175e-01 6.358266362464e-01 6.406744556980e-01 6.476981488536e-01 6.614704923018e-01 6.826481563907e-01 7.063363752676e-01 7.241745556578e-01 7.282457789560e-01 7.147228237657e-01 6.862435953483e-01 6.528526756571e-01 6.301974016206e-01 6.327207321692e-01 6.638159365729e-01 7.126218656913e-01 7.613373695006e-01 7.939568707236e-01 8.009107278833e-01 7.806214685207e-01 7.398931273284e-01 6.932910621526e-01 6.598942602812e-01 6.550489037074e-01 6.801882117897e-01 7.219619643466e-01 7.618475926290e-01 7.853327467460e-01 7.856535569142e-01 7.660760412755e-01
 3.144067964602e-01 3.151150247429e-01 3.158436595144e-01 3.165447747481e-01 3.171765578295e-01 3.177663987468e-01 3.183888343658e-01 3.190900780841e-01 3.198533102047e-01 3.206352349337e-01 3.214043007667e-01 3.221374112089e-01 3.228179505510e-01 3.234581034926e-01 3.241183960628e-01 3.248630367281e-01 3.257027617629e-01 3.265883340074e-01 3.274576070476e-01 3.282713472376e-01 3.290224426779e-01 3.297366136891e-01 3.304752959313e-01 3.313157427085e-01 3.322828810433e-01 3.333188598823e-01 3.343279235508e-01 3.352547544823e-01 3.361189049717e-01 3.369829031061e-01 3.379091848676e-01 3.389355730892e-01 3.400558894415e-01 3.412175756933e-01 3.423495542871e-01 3.434130779870e-01 3.444316783892e-01 3.454615249143e-01 3.465453824284e-01 3.476870686446e-01 3.488586883501e-01 3.500152523607e-01 3.511188911485e-01 3.521690597430e-01 3.532148941923e-01 3.543097598472e-01 3.554569274340e-01 3.565935895434e-01 3.576509827838e-01 3.586231390590e-01 3.595766223810e-01 3.606002539786e-01 3.617377940645e-01 3.629482885520e-01 3.641351797210e-01 3.652180896169e-01 3.662102573161e-01 3.672142186699e-01 3.683381996086e-01 3.696028285980e-01 3.709313438008e-01 3.722265687985e-01 3.734435346410e-01 3.746146353067e-01 3.758009100219e-01 3.770392478657e-01 3.783137299165e-01 3.795745117434e-01 3.807953311305e-01 3.820043190904e-01 3.832565576821e-01 3.845656829268e-01 3.858804280758e-01 3.871311166353e-01 3.883000299020e-01 3.894430757415e-01 3.906517922888e-01 3.919841481447e-01 3.934196093972e-01 3.948643989887e-01 3.962251920091e-01 3.974873813622e-01 3.987213783970e-01 4.000186483543e-01 4.014111207399e-01 4.028599531998e-01 4.042938692523e-01 4.056638870128e-01 4.069747385992e-01 4.082721793272e-01 4.096039828599e-01 4.109708187123e-01 4.123359539138e-01 4.136670770874e-01 4.149676132005e-01 4.162688444635e-01 4.176048793686e-01 4.189925893841e-01 4.204201876163e-01 4.218481514809e-01 4.232355125149e-01 4.245687909372e-01 4.258693956304e-01 4.271856919110e-01 4.285633010759e-01 4.300233524577e-01 4.315379025944e-01 4.330352944677e-01 4.344505185822e-01 4.357679809579e-01 4.370404869431e-01 4.383513780058e-01 4.397625802397e-01 4.412767954972e-01 4.428341089495e-01 4.443472789136e-01 4.457607347638e-01 4.470816275040e-01 4.483728826829e-01 4.497064512769e-01 4.511258238027e-01 4.526262944433e-01 4.541559865830e-01 4.556449167391e-01 4.570524756987e-01 4.583915091454e-01 4.597160118460e-01 4.610817439887e-01 4.625168219283e-01 4.640056267418e-01 4.654981049657e-01 4.669448152977e-01 4.683362141065e-01 4.697009809175e-01 4.710750484150e-01 4.724794737054e-01 4.739136072506e-01 4.753556236184e-01 4.767766045095e-01 4.781685757479e-01 4.795462509036e-01 4.809324420750e-01 4.823373256282e-01 4.837596857806e-01 4.851893153191e-01 4.866049551142e-01 4.879939094031e-01 4.893609902250e-01 4.907260374427e-01 4.921059826356e-01 4.935089985167e-01 4.949325914693e-01 4.963554025098e-01 4.977515887588e-01 4.991122059699e-01 5.004528959613e-01 5.017967335467e-01 5.031646452097e-01 5.045648778858e-01 5.059828309117e-01 5.073916048872e-01 5.087726324060e-01 5.101285838998e-01 5.114758903021e-01 5.128297859089e-01 5.142017540609e-01 5.155891844723e-01 5.169741177626e-01 5.183428932347e-01 5.196949925465e-01 5.210377893522e-01 5.223779951685e-01 5.237186632900e-01 5.250555635891e-01 5.263806489061e-01 5.276877208619e-01 5.289855221394e-01 5.302840076157e-01 5.315871248867e-01 5.328887162979e-01 5.341794554866e-01 5.354499715192e-01 5.367004029396e-01 5.379441865720e-01 5.391962994892e-01 5.404596666348e-01 5.417262389959e-01 5.429846817896e-01 5.442243300904e-01 5.454488296497e-01 5.466690140815e-01 5.478981453890e-01 5.491350740459e-01 5.503702990707e-01 5.515923909508e-01 5.527941329800e-01 5.539823934503e-01 5.551693536092e-01 5.563622524404e-01 5.575538633353e-01 5.587290276631e-01 5.598789363597e-01 5.610054140706e-01 5.621216844301e-01 5.632427144018e-01 5.643678660221e-01 5.654857866917e-01 5.665807846833e-01 5.676536243064e-01 5.687164328354e-01 5.697843205287e-01 5.708647741679e-01 5.719476779009e-01 5.730159649274e-01 5.740614090213e-01 5.750906956829e-01 5.761223789487e-01 5.771627801689e-01 5.782038379135e-01 5.792286941102e-01 5.802234603310e-01 5.811908566458e-01 5.821487772856e-01 5.831085654870e-01 5.840664495106e-01 5.850096285695e-01 5.859270872836e-01 5.868195811032e-01 5.877022829207e-01 5.885888479210e-01 5.894789752202e-01 5.903602764347e-01 5.912228087788e-01 5.920683500557e-01 5.929024474427e-01 5.937376940204e-01 5.945715558056e-01 5.953927107811e-01 5.961924380791e-01 5.969728877444e-01 5.977402560044e-01 5.984981564020e-01 5.992482931387e-01 5.999844128144e-01 6.007005724171e-01 6.013987222479e-01 6.020885392695e-01 6.027693465373e-01 6.034398938070e-01 6.040979826128e-01 6.047396831161e-01 6.053664777355e-01 6.059841971982e-01 6.065919793840e-01 6.071849024076e-01 6.077624029639e-01 6.083237630340e-01 6.088682786969e-01 6.093996122537e-01 6.099188014508e-01 6.104231765283e-01 6.109095323389e-01 6.113810506004e-01 6.118370827395e-01 6.122785906084e-01 6.127089338712e-01 6.131261190993e-01 6.135257538693e-01 6.139090378874e-01 6.142766024575e-01 6.146291273776e-01 6.149681808830e-01 6.152929480079e-01 6.156009080239e-01 6.158898000997e-01 6.161625826236e-01 6.164191414382e-01 6.166594714537e-01 6.168834627228e-01 6.170905412837e-01 6.172802562554e-01 6.174526584645e-01 6.176102197427e-01 6.177491252130e-01 6.178701697446e-01 6.179742744529e-01 6.180613606322e-01 6.181316300930e-01 6.181855720290e-01 6.182195273433e-01 6.182346067764e-01 6.182306244498e-01 6.182101334285e-01 6.181705028484e-01 6.181121917595e-01 6.180372792715e-01 6.179442354692e-01 6.178315109976e-01 6.177015661256e-01 6.175486565677e-01 6.173753251567e-01 6.171835463235e-01 6.169736506374e-01 6.167451543961e-01 6.164974866446e-01 6.162307785189e-01 6.159421354691e-01 6.156345960760e-01 6.153078411906e-01 6.149588053284e-01 6.145901382962e-01 6.142022497802e-01 6.137943016879e-01 6.133657472330e-01 6.129175313947e-01 6.124467786221e-01 6.119547326160e-01 6.114422573220e-01 6.109076015831e-01 6.103515784678e-01 6.097762369968e-01 6.091794128590e-01 6.085616696041e-01 6.079225672803e-01 6.072605575581e-01 6.065746367859e-01 6.058673486679e-01 6.051397329471e-01 6.043906387203e-01 6.036189710585e-01 6.028260323863e-01 6.020101477782e-01 6.011713292807e-01 6.003104958422e-01 5.994256498417e-01 5.985186679990e-01 5.975903445155e-01 5.966393447240e-01 5.956649541831e-01 5.946681139668e-01 5.936463611132e-01 5.926025886310e-01 5.915355455749e-01 5.904452625657e-01 5.893313200604e-01 5.881948341017e-01 5.870346473527e-01 5.858497178625e-01 5.846425207973e-01 5.834103293618e-01 5.821541474867e-01 5.808752526997e-01 5.795712924722e-01 5.782426866401e-01 5.768911203979e-01 5.755144771741e-01 5.741135073242e-01 5.726890655025e-01 5.712392833918e-01 5.697637562433e-01 5.682662157102e-01 5.667427319732e-01 5.651944966707e-01 5.636226112898e-01 5.620261693265e-01 5.604039816801e-01 5.587571914551e-01 5.570846145189e-01 5.553879983541e-01 5.536667174150e-01 5.519206081102e-01 5.501496346966e-01 5.483536400682e-01 5.465323396565e-01 5.446846207815e-01 5.428128500607e-01 5.409153315620e-01 5.389920818588e-01 5.370458788549e-01 5.350731399154e-01 5.330735053609e-01 5.310487233854e-01 5.289987492140e-01 5.269234544072e-01 5.248235706334e-01 5.226979859568e-01 5.205463590547e-01 5.183689624906e-01 5.161650960832e-01 5.139358935736e-01 5.116829605746e-01 5.094048416906e-01 5.071009488664e-01 5.047714452860e-01 5.024151964321e-01 5.000341632830e-01 4.976295518475e-01 4.951994423682e-01 4.927446442192e-01 4.902643398052e-01 4.877577054326e-01 4.852258146899e-01 4.826696824334e-01 4.800877636719e-01 4.774822757297e-01 4.748508320566e-01 4.721934480045e-01 4.695117495819e-01 4.668049888123e-01 4.640742217360e-01 4.613180833986e-01 4.585368424488e-01 4.557315241999e-01 4.529018316138e-01 4.500477074974e-01 4.471689611163e-01 4.442674572720e-01 4.413409059603e-01 4.383905361420e-01 4.354165076338e-01 4.324180625697e-01 4.293976131702e-01 4.263530645146e-01 4.232852243565e-01 4.201939702930e-01 4.170795108612e-01 4.139424623886e-01 4.107814508597e-01 4.075998356306e-01 4.043946105268e-01 4.011677429688e-01 3.979189620234e-01 3.946466192868e-01 3.913543049391e-01 3.880401706452e-01 3.847052410212e-01 3.813491599983e-01 3.779732356494e-01 3.745760779253e-01 3.711593003220e-01 3.677233894046e-01 3.642676557564e-01 3.607934586761e-01 3.572996991744e-01 3.537862639206e-01 3.502552355008e-01 3.467058178278e-01 3.431393386441e-01 3.395558108796e-01 3.359547140150e-01 3.323371799212e-01 3.287040104997e-01 3.250556685032e-01 3.213921169432e-01 3.177144760625e-01 3.140229055915e-01 3.103176963525e-01 3.066007082736e-01 3.028701609568e-01 2.991292328225e-01 2.953766981711e-01 2.916136853873e-01 2.878413344961e-01 2.840598515973e-01 2.802700134237e-01 2.764736741549e-01 2.726699269660e-01 2.688610159843e-01 2.650478676806e-01 2.612306126627e-01 2.574115680283e-01 2.535916592382e-01 2.497710198439e-01 2.459523289062e-01 2.421359388685e-01 2.383227485894e-01 2.345161065705e-01 2.307158549890e-01 2.269235561838e-01 2.231427308243e-01 2.193736326287e-01 2.156188226822e-01 2.118799879729e-01 2.081594580367e-01 2.044607851795e-01 2.007857210606e-01 1.971362345176e-01 1.935165728862e-01 1.899295053823e-01 1.863778210985e-01 1.828651049641e-01 1.793952568974e-01 1.759722196489e-01 1.726008025299e-01 1.692846536527e-01 1.660287543738e-01 1.628378225369e-01 1.597175957144e-01 1.566742798637e-01 1.537121058312e-01 1.508392953456e-01 1.480614533077e-01 1.453851068628e-01 1.428179766429e-01 1.403673134859e-01 1.380411606732e-01 1.358462505803e-01 1.337912360268e-01 1.318827503797e-01 1.301291720876e-01 1.285388034054e-01 1.271168870702e-01 1.258723102035e-01 1.248098462990e-01 1.239359195501e-01 1.232550650396e-01 1.227708005317e-01 1.224879791724e-01 1.224078737313e-01 1.225312110695e-01 1.228592155024e-01 1.233888275644e-01 1.241194092532e-01 1.250472719197e-01 1.261692426365e-01 1.274796978469e-01 1.289727660700e-01 1.306425356089e-01 1.324818939991e-01 1.344839655610e-01 1.366422742143e-01 1.389490387072e-01 1.413969801630e-01 1.439772975843e-01 1.466828853605e-01 1.495078895951e-01 1.524448449407e-01 1.554858070461e-01 1.586252923329e-01 1.618566224187e-01 1.651729573493e-01 1.685696015890e-01 1.720397836913e-01 1.755797586792e-01 1.791835190603e-01 1.828464338980e-01 1.865638229227e-01 1.903313075677e-01 1.941457812429e-01 1.980026842078e-01 2.018995972909e-01 2.058316861533e-01 2.097959283441e-01 2.137902659931e-01 2.178115500950e-01 2.218565547445e-01 2.259232912630e-01 2.300090451877e-01 2.341107791720e-01 2.382273044826e-01 2.423555900825e-01 2.464934257179e-01 2.506415666965e-01 2.547933222690e-01 2.589508958477e-01 2.631105482280e-01 2.672713667625e-01 2.714317200675e-01 2.755897227679e-01 2.797447773146e-01 2.838943271218e-01 2.880377801152e-01 2.921732298141e-01 2.963003612365e-01 3.004167350651e-01 3.045215468253e-01 3.086139936834e-01 3.126918255152e-01 3.167555220283e-01 3.208025863072e-01 3.248313518050e-01 3.288425249718e-01 3.328328056198e-01 3.368036285663e-01 3.407522490391e-01 3.446782760995e-01 3.485808726482e-01 3.524578755366e-01 3.563103147963e-01 3.601355153486e-01 3.639345355189e-01 3.677043093620e-01 3.714442690146e-01 3.751554000193e-01 3.788342441535e-01 3.824820243724e-01 3.860961090643e-01 3.896763016960e-01 3.932221883516e-01 3.967325456561e-01 4.002061631323e-01 4.036430833266e-01 4.070414482283e-01 4.104008231153e-01 4.137207409760e-01 4.170003927857e-01 4.202383381725e-01 4.234348275652e-01 4.265882246546e-01 4.296980142997e-01 4.327634332355e-01 4.357840500122e-01 4.387581688456e-01 4.416859733147e-01 4.445655489824e-01 4.473977224990e-01 4.501799761406e-01 4.529133071431e-01 4.555950030838e-01 4.582261815744e-01 4.608051282148e-01 4.633315056109e-01 4.658046194828e-01 4.682232290378e-01 4.705876612705e-01 4.728964480682e-01 4.751485557711e-01 4.773448958204e-01 4.794827879778e-01 4.815630355758e-01 4.835839792148e-01 4.855448689919e-01 4.874469547634e-01 4.892869571135e-01 4.910659932904e-01 4.927826562137e-01 4.944373126005e-01 4.960278530407e-01 4.975542418501e-01 4.990171147120e-01 5.004139773657e-01 5.017451419932e-01 5.030110010634e-01 5.042086068557e-01 5.053393499747e-01 5.064022132141e-01 5.073969153628e-01 5.083223911147e-01 5.091782148427e-01 5.099641334754e-01 5.106792136592e-01 5.113231944102e-01 5.118962718896e-01 5.123971439172e-01 5.128240076357e-01 5.131811176801e-01 5.134623049426e-01 5.136704356574e-01 5.138056302930e-01 5.138646640228e-01 5.138505686503e-01 5.137593358660e-01 5.135945544254e-01 5.133521578950e-01 5.130337902324e-01 5.126403367584e-01 5.121677912498e-01 5.116198580275e-01 5.109933765789e-01 5.102902100246e-01 5.095089757933e-01 5.086493720917e-01 5.077122315070e-01 5.066957713193e-01 5.056013339133e-01 5.044287188961e-01 5.031766636671e-01 5.018456997606e-01 5.004363733730e-01 4.989476330715e-01 4.973796589037e-01 4.957324067990e-01 4.940068228262e-01 4.922020016974e-01 4.903184563958e-01 4.883550722461e-01 4.863141703705e-01 4.841940701042e-01 4.819960658238e-01 4.797194608347e-01 4.773659891459e-01 4.749333623327e-01 4.724246517697e-01 4.698381296200e-01 4.671742051705e-01 4.644348766775e-01 4.616193887677e-01 4.587282557692e-01 4.557615188986e-01 4.527202181546e-01 4.496058492816e-01 4.464170549418e-01 4.431560919651e-01 4.398224693895e-01 4.364180286760e-01 4.329434260353e-01 4.293977869867e-01 4.257845945731e-01 4.221031716524e-01 4.183542397645e-01 4.145403276084e-01 4.106608467981e-01 4.067184224132e-01 4.027120852469e-01 3.986464510792e-01 3.945196761040e-01 3.903342482231e-01 3.860921979098e-01 3.817941961881e-01 3.774430149415e-01 3.730398624254e-01 3.685862718108e-01 3.640852131084e-01 3.595378840451e-01 3.549469815905e-01 3.503137271195e-01 3.456416738839e-01 3.409341265872e-01 3.361905732736e-01 3.314174194896e-01 3.266159182287e-01 3.217894236412e-01 3.169418033570e-01 3.120755400279e-01 3.071963675105e-01 3.023053040544e-01 2.974091765504e-01 2.925109769052e-01 2.876160999075e-01 2.827313660526e-01 2.778584410558e-01 2.730067420533e-01 2.681796904653e-01 2.633849189056e-01 2.586295221296e-01 2.539188678053e-01 2.492637987225e-01 2.446695755810e-01 2.401467510306e-01 2.357029824108e-01 2.313479371910e-01 2.270935054334e-01 2.229473958780e-01 2.189236576637e-01 2.150315715243e-01 2.112852133871e-01 2.076950674020e-01 2.042755349534e-01 2.010396992367e-01 1.979991801886e-01 1.951682517471e-01 1.925608250019e-01 1.901885779947e-01 1.880648776009e-01 1.861998615386e-01 1.846065054252e-01 1.832929782317e-01 1.822676553277e-01 1.815393894453e-01 1.811121014153e-01 1.809907394946e-01 1.811750339591e-01 1.816676249721e-01 1.824647306547e-01 1.835643945586e-01 1.849604848755e-01 1.866450680250e-01 1.886108544189e-01 1.908480822197e-01 1.933444701508e-01 1.960897466706e-01 1.990717217975e-01 2.022770494696e-01 2.056925966492e-01 2.093058118709e-01 2.131038283155e-01 2.170727620595e-01 2.212003596951e-01 2.254745656316e-01 2.298826442580e-01 2.344131372837e-01 2.390546044753e-01 2.437969396775e-01 2.486282046072e-01 2.535386943271e-01 2.585193838065e-01 2.635609972434e-01 2.686552133884e-01 2.737916362073e-01 2.789653647729e-01 2.841652683169e-01 2.893870975901e-01 2.946225734819e-01 2.998654701192e-01 3.051099028972e-01 3.103473181579e-01 3.155752871188e-01 3.207860341469e-01 3.259756055721e-01 3.311379743760e-01 3.362679753984e-01 3.413620868417e-01 3.464121582640e-01 3.514194252465e-01 3.563732155874e-01 3.612747324474e-01 3.661163288491e-01 3.708947743664e-01 3.756086111450e-01 3.802484676115e-01 3.848186220949e-01 3.893083182119e-01 3.937193272930e-01 3.980466499059e-01 4.022847921346e-01 4.064362735789e-01 4.104900462551e-01 4.144519819800e-01 4.183113875953e-01 4.220714972714e-01 4.257263858316e-01 4.292715319307e-01 4.327104589942e-01 4.360321963195e-01 4.392429013705e-01 4.423333152303e-01 4.453039313407e-01 4.481551836627e-01 4.508772045731e-01 4.534793857545e-01 4.559470409136e-01 4.582885471237e-01 4.604967099907e-01 4.625692513959e-01 4.645105348153e-01 4.663086421042e-01 4.679737670682e-01 4.694931315770e-01 4.708738439466e-01 4.721095385728e-01 4.731982347743e-01 4.741454990638e-01 4.749385720381e-01 4.755898718802e-01 4.760864158632e-01 4.764344714846e-01 4.766321620979e-01 4.766735681885e-01 4.765687213923e-01 4.763026290590e-01 4.758895478906e-01 4.753181009453e-01 4.745933992613e-01 4.737162639051e-01 4.726782350942e-01 4.714923933360e-01 4.701446845401e-01 4.686468871251e-01 4.669921076787e-01 4.651821300881e-01 4.632214551139e-01 4.611016562685e-01 4.588359070243e-01 4.564115620033e-01 4.538406113641e-01 4.511188515358e-01 4.482465519058e-01 4.452309985107e-01 4.420648436437e-01 4.387578347611e-01 4.353061707243e-01 4.317157929248e-01 4.279863379130e-01 4.241187541850e-01 4.201196380907e-01 4.159851733555e-01 4.117253402865e-01 4.073361526325e-01 4.028246440656e-01 3.981937665486e-01 3.934440744473e-01 3.885836910557e-01 3.836121560283e-01 3.785374669740e-01 3.733609377436e-01 3.680890428776e-01 3.627257776669e-01 3.572767899812e-01 3.517481078471e-01 3.461442946636e-01 3.404737615228e-01 3.347395883522e-01 3.289535736492e-01 3.231166109649e-01 3.172422612117e-01 3.113361962313e-01 3.054067060372e-01 2.994665894812e-01 2.935194692363e-01 2.875855313619e-01 2.816667419722e-01 2.757813391005e-01 2.699407128299e-01 2.641559164987e-01 2.584494848042e-01 2.528248885809e-01 2.473106488846e-01 2.419170129038e-01 2.366625602973e-01 2.315719344503e-01 2.266551448955e-01 2.219459935811e-01 2.174536228440e-01 2.132098685168e-01 2.092325863916e-01 2.055427751498e-01 2.021697748050e-01 1.991255860419e-01 1.964409763998e-01 1.941270892040e-01 1.922033248297e-01 1.906882398941e-01 1.895842683260e-01 1.889134385068e-01 1.886648095028e-01 1.888495208723e-01 1.894617622066e-01 1.904899854018e-01 1.919344721706e-01 1.937667618006e-01 1.959864267035e-01 1.985623442814e-01 2.014792767313e-01 2.047175110646e-01 2.082440571534e-01 2.120512641807e-01 2.160983140930e-01 2.203755648770e-01 2.248538357402e-01 2.295068565732e-01 2.343243063325e-01 2.392696456278e-01 2.443375255453e-01 2.495008094772e-01 2.547397348747e-01 2.600458175248e-01 2.653912518369e-01 2.707724873186e-01 2.761666707524e-01 2.815608202385e-01 2.869506672782e-01 2.923105800674e-01 2.976422010387e-01 3.029270337382e-01 3.081539075922e-01 3.133232352298e-01 3.184100257270e-01 3.234231906511e-01 3.283413137640e-01 3.331608560871e-01 3.378815852948e-01 3.424807159079e-01 3.469712741441e-01 3.513298096461e-01 3.555614773573e-01 3.596598835886e-01 3.636120993683e-01 3.674261835838e-01 3.710853620787e-01 3.745926476892e-01 3.779452097833e-01 3.811316262266e-01 3.841587505921e-01 3.870167855628e-01 3.897044991538e-01 3.922230494041e-01 3.945637564819e-01 3.967313089751e-01 3.987203483361e-01 4.005290027226e-01 4.021622164375e-01 4.036101259720e-01 4.048799977110e-01 4.059690842195e-01 4.068751890191e-01 4.076048227774e-01 4.081530603043e-01 4.085243256011e-01 4.087210801599e-01 4.087423920978e-01 4.085930076527e-01 4.082757333745e-01 4.077902443671e-01 4.071462522457e-01 4.063418678559e-01 4.053846889843e-01 4.042816487169e-01 4.030301671003e-01 4.016482260598e-01 4.001299715121e-01 3.984913810824e-01 3.967364986492e-01 3.948716614280e-01 3.929114565308e-01 3.908573264324e-01 3.887269943213e-01 3.865250773975e-01 3.842651190190e-01 3.819599853425e-01 3.796193770048e-01 3.772591525616e-01 3.748902638093e-01 3.725300481866e-01 3.701892390855e-01 3.678883164504e-01 3.656381622352e-01 3.634595587294e-01 3.613654728116e-01 3.593761140646e-01 3.575061752335e-01 3.557728225715e-01 3.541974210595e-01 3.527899625048e-01 3.515756113506e-01 3.505630569915e-01 3.497726247897e-01 3.492180586523e-01 3.489117540017e-01 3.488692843459e-01 3.490973398908e-01 3.496112849158e-01 3.504157328925e-01 3.515188494023e-01 3.529243204730e-01 3.546363044631e-01 3.566538043852e-01 3.589770656606e-01 3.616045181383e-01 3.645277166564e-01 3.677438643113e-01 3.712410776665e-01 3.750125279390e-01 3.790437128563e-01 3.833233933114e-01 3.878378867324e-01 3.925715417629e-01 3.975070826661e-01 4.026297357351e-01 4.079214626054e-01 4.133629472266e-01 4.189395432134e-01 4.246267702930e-01 4.304117876383e-01 4.362718563851e-01 4.421898962823e-01 4.481484393949e-01 4.541252345700e-01 4.601072344499e-01 4.660718389021e-01 4.720050115672e-01 4.778884017342e-01 4.837047905966e-01 4.894394641869e-01 4.950767807085e-01 5.006015452229e-01 5.059993641375e-01 5.112572831576e-01 5.163621935360e-01 5.213027269593e-01 5.260642595771e-01 5.306400382593e-01 5.350177897906e-01 5.391878525766e-01 5.431444633329e-01 5.468767241926e-01 5.503795319024e-01 5.536472303712e-01 5.566743489239e-01 5.594554001341e-01 5.619910569692e-01 5.642753989758e-01 5.663072910912e-01 5.680905208183e-01 5.696193781810e-01 5.708993294482e-01 5.719340638308e-01 5.727220864067e-01 5.732721469719e-01 5.735871999480e-01 5.736735171139e-01 5.735380929070e-01 5.731880488197e-01 5.726334966308e-01 5.718801892145e-01 5.709419409839e-01 5.698274156515e-01 5.685485580371e-01 5.671165991463e-01 5.655448477025e-01 5.638462702365e-01 5.620334710956e-01 5.601203129221e-01 5.581206877630e-01 5.560492576575e-01 5.539193235043e-01 5.517442618416e-01 5.495395475578e-01 5.473170457478e-01 5.450906512874e-01 5.428738503530e-01 5.406782212014e-01 5.385158267635e-01 5.363975380409e-01 5.343356504793e-01 5.323368541723e-01 5.304134463313e-01 5.285715918121e-01 5.268196673150e-01 5.251640462216e-01 5.236091468053e-01 5.221628502420e-01 5.208254704935e-01 5.196023260411e-01 5.184940880645e-01 5.175038555050e-01 5.166307692954e-01 5.158761797634e-01 5.152389946580e-01 5.147181691007e-01 5.143140087865e-01 5.140214019037e-01 5.138438558784e-01 5.137749877030e-01 5.138146256924e-01 5.139594515429e-01 5.142097795314e-01 5.145601459331e-01 5.150092360821e-01 5.155564750033e-01 5.161950711534e-01 5.169262122528e-01 5.177446407366e-01 5.186480435893e-01 5.196317963473e-01 5.206931813456e-01 5.218265473766e-01 5.230266086319e-01 5.242888669812e-01 5.256056001558e-01 5.269717434126e-01 5.283765939689e-01 5.298135542918e-01 5.312698072031e-01 5.327367351426e-01 5.342022925478e-01 5.356504225136e-01 5.370720793682e-01 5.384452045656e-01 5.397582750564e-01 5.409927168373e-01 5.421297474487e-01 5.431510170191e-01 5.440363850060e-01 5.447686442894e-01 5.453254137370e-01 5.456884325508e-01 5.458384031671e-01 5.457563050688e-01 5.454223221090e-01 5.448224189311e-01 5.439370489953e-01 5.427538663173e-01 5.412603824219e-01 5.394436501087e-01 5.372980182728e-01 5.348147139319e-01 5.319911678531e-01 5.288273160847e-01 5.253277687193e-01 5.214970570083e-01 5.173470776657e-01 5.128931514914e-01 5.081540978473e-01 5.031532281077e-01 4.979190039020e-01 4.924872480619e-01 4.868919524704e-01 4.811813215104e-01 4.753997575464e-01 4.696018522369e-01 4.638439310793e-01 4.581875454357e-01 4.526983080097e-01 4.474399717657e-01 4.424845148786e-01 4.378982258587e-01 4.337502268036e-01 4.301054531235e-01 4.270224292473e-01 4.245590843996e-01 4.227584110471e-01 4.216619819473e-01 4.212894722914e-01 4.216604581180e-01 4.227713858790e-01 4.246109089034e-01 4.271542779228e-01 4.303620277914e-01 4.341863132254e-01 4.385679394678e-01 4.434382358316e-01 4.487257836905e-01 4.543519462366e-01 4.602351502960e-01 4.662942017159e-01 4.724488705006e-01 4.786193610170e-01 4.847295583673e-01 4.907075388629e-01 4.964885193079e-01 5.020079040489e-01 5.072174347659e-01 5.120666810630e-01 5.165168625352e-01 5.205377763264e-01 5.241070034035e-01 5.272079905512e-01 5.298353231566e-01 5.319907244599e-01 5.336831673310e-01 5.349311649002e-01 5.357584622104e-01 5.361965868941e-01 5.362819466554e-01 5.360546166851e-01 5.355617787907e-01 5.348499809717e-01 5.339673182696e-01 5.329638822086e-01 5.318846271447e-01 5.307731032256e-01 5.296717728396e-01 5.286068151820e-01 5.276128040972e-01 5.267032048003e-01 5.258935852142e-01 5.251851256794e-01 5.245760714529e-01 5.240574743153e-01 5.236131748604e-01 5.232287755993e-01 5.228777469090e-01 5.225471534392e-01 5.222121773208e-01 5.218609805578e-01 5.214859563831e-01 5.210832711434e-01 5.206632727211e-01 5.202379053295e-01 5.198406012894e-01 5.194983743370e-01 5.192643060289e-01 5.191858916676e-01 5.193205056196e-01 5.197315746601e-01 5.204736833048e-01 5.216048190565e-01 5.231671883584e-01 5.252041359775e-01 5.277301111345e-01 5.307521853151e-01 5.342565132836e-01 5.382093790673e-01 5.425610511543e-01 5.472408936663e-01 5.521697447030e-01 5.572516487455e-01 5.623882292781e-01 5.674739973403e-01 5.724095909323e-01 5.770950448254e-01 5.814452336340e-01 5.853834624348e-01 5.888499831482e-01 5.918022507173e-01 5.942124175246e-01 5.960805510118e-01 5.974107427119e-01 5.982373019864e-01 5.985983660398e-01 5.985530113733e-01 5.981619332127e-01 5.974926087620e-01 5.966164320113e-01 5.955907326002e-01 5.944805298268e-01 5.932871537806e-01 5.916229533653e-01 5.897416973965e-01 5.879515459037e-01 5.865399209544e-01 5.856701901428e-01 5.853256262682e-01 5.853144574031e-01 5.853397960315e-01 5.850780734745e-01 5.842984422886e-01 5.829252939565e-01 5.810642510040e-01 5.789610385838e-01 5.769414496320e-01 5.752966991659e-01 5.741943287599e-01 5.736415423296e-01 5.734832969363e-01 5.734679942400e-01 5.733551468037e-01 5.730052353838e-01 5.724304024400e-01 5.718268877549e-01 5.715191253766e-01 5.718597351945e-01 5.731352442185e-01 5.754800533733e-01 5.788279248138e-01 5.829440453613e-01 5.875113769924e-01 5.922188697890e-01 5.968549416570e-01 6.013763072661e-01 6.058770271508e-01 6.105527521944e-01 6.156074557917e-01 6.211579699662e-01 6.271664427382e-01 6.334384119050e-01 6.396542192922e-01 6.454439768210e-01 6.504935442787e-01 6.546176182259e-01 6.577928020528e-01 6.601487404594e-01 6.619275082905e-01 6.633716371750e-01 6.646652327420e-01 6.658621467662e-01 6.668676465311e-01 6.674787272181e-01 6.674629010845e-01 6.666327928351e-01 6.649214271287e-01 6.624314097529e-01 6.594133634174e-01 6.561966538146e-01 6.531273168166e-01 6.504636227891e-01 6.483098714341e-01 6.466090082128e-01 6.451847380141e-01 6.438008090825e-01 6.422770886666e-01 6.405540127436e-01 6.387189210175e-01 6.369939843893e-01 6.356783854005e-01 6.350402586087e-01 6.352328887894e-01 6.362511473611e-01 6.379185802639e-01 6.399411821356e-01 6.420085469363e-01 6.438757745130e-01 6.454333443218e-01 6.467368296694e-01 6.479749825031e-01 6.493896004255e-01 6.511947166726e-01 6.535022968682e-01 6.562634914126e-01 6.592952110414e-01 6.623439145545e-01 6.651605135948e-01 6.675984163047e-01 6.696783710805e-01 6.715764727909e-01 6.736095682021e-01 6.761330356168e-01 6.794572957217e-01 6.837502176633e-01 6.890126408976e-01 6.950695724658e-01 7.016385695840e-01 7.084180949090e-01 7.151528522133e-01 7.216853192144e-01 7.279690012752e-01 7.340165037513e-01 7.398357620528e-01 7.453689716102e-01 7.504482702739e-01 7.547733230202e-01 7.579770860358e-01 7.596849588643e-01 7.595992829396e-01 7.575842380376e-01 7.537197057813e-01 7.482821630632e-01 7.417248072217e-01 7.346019831687e-01 7.274771523664e-01 7.208386608930e-01 7.150750379535e-01 7.104565941615e-01 7.071757491567e-01 7.054160232339e-01 7.053887165564e-01 7.073167242726e-01 7.113667149735e-01 7.131053997021e-01 7.007500337307e-01 6.666226683758e-01 6.196495446390e-01 5.814994432667e-01 5.722566998623e-01 5.960663510424e-01 6.380326220643e-01 6.768446714695e-01 6.969263023004e-01 6.928390713323e-01 6.697447267410e-01 6.418678757453e-01 6.274670786644e-01 6.387033096108e-01 6.724895335426e-01 7.128743474157e-01 7.414784052866e-01 7.456661248931e-01 7.220462660416e-01 6.777972383401e-01 6.306323568908e-01 6.047069596400e-01 6.176074344724e-01 6.656280277118e-01 7.270350284057e-01 7.776439625984e-01 8.005006815340e-01 7.883259086045e-01 7.437135016960e-01 6.790515792665e-01 6.157642413208e-01 5.793570372478e-01 5.853626230321e-01 6.263006570073e-01 6.791253883302e-01 7.221286984232e-01 7.427550834958e-01 7.381442637100e-01 7.135114605933e-01 6.797074872545e-01 6.494789110509e-01 6.322015772961e-01 6.295835914263e-01 6.360737109990e-01 6.440369763483e-01 6.490348834583e-01 6.520162661212e-01 6.579349448807e-01 6.717272181233e-01 6.939568430087e-01 7.192011342770e-01 7.384327936698e-01 7.432007936638e-01 7.294029085881e-01 6.996961025384e-01 6.644579573377e-01 6.400108951990e-01 6.416310862974e-01 6.731704990567e-01 7.234932677212e-01 7.741313421031e-01 8.084779913648e-01 8.166008846399e-01 7.968000083536e-01 7.559570256549e-01 7.088757460915e-01 6.749697466810e-01 6.699226030250e-01 6.953578931329e-01 7.378666208099e-01 7.786910299344e-01 8.030806636823e-01 8.041395854123e-01 7.849932422293e-01
 3.090161218209e-01 3.096840170598e-01 3.103679833685e-01 3.110157385181e-01 3.115908996065e-01 3.121320006930e-01 3.127143787994e-01 3.133784169567e-01 3.141025238098e-01 3.148435160084e-01 3.155694761499e-01 3.162538183844e-01 3.168809075361e-01 3.174706005107e-01 3.180904442595e-01 3.188008949491e-01 3.196038499300e-01 3.204474391355e-01 3.212710285956e-01 3.220383484861e-01 3.227425885864e-01 3.234096289054e-01 3.241064528289e-01 3.249119009998e-01 3.258447822913e-01 3.268410028421e-01 3.278040765573e-01 3.286839443298e-01 3.295051186974e-01 3.303310581111e-01 3.312254387755e-01 3.322232549609e-01 3.333131054680e-01 3.344372637017e-01 3.355273491042e-01 3.365521353182e-01 3.375414883604e-01 3.385497509688e-01 3.396125275930e-01 3.407281472284e-01 3.418686439852e-01 3.429918064142e-01 3.440642928424e-01 3.450907500037e-01 3.461201054202e-01 3.472014208652e-01 3.483300560668e-01 3.494403274856e-01 3.504682358584e-01 3.514133743996e-01 3.523452587169e-01 3.533521428100e-01 3.544742504310e-01 3.556667280244e-01 3.568296515606e-01 3.578848386665e-01 3.588499160663e-01 3.598317587076e-01 3.609385661911e-01 3.621863744643e-01 3.634977064640e-01 3.647740257744e-01 3.659737284862e-01 3.671283407060e-01 3.682992936114e-01 3.695258105980e-01 3.707894297364e-01 3.720404289053e-01 3.732511199041e-01 3.744512684531e-01 3.756963032484e-01 3.769963150146e-01 3.783005675188e-01 3.795416802937e-01 3.807026969804e-01 3.818399001434e-01 3.830411004032e-01 3.843654702213e-01 3.857914983530e-01 3.872261890373e-01 3.885795890246e-01 3.898379404596e-01 3.910720003550e-01 3.923680410001e-01 3.937559095088e-01 3.951977896306e-01 3.966274785642e-01 3.979972933578e-01 3.993117719192e-01 4.006149950731e-01 4.019509112627e-01 4.033174042846e-01 4.046806216856e-01 4.060125165598e-01 4.073174030725e-01 4.086262015599e-01 4.099684804087e-01 4.113611335388e-01 4.127929254058e-01 4.142256268716e-01 4.156206778860e-01 4.169626067528e-01 4.182729289538e-01 4.195966809043e-01 4.209813154049e-01 4.224500412643e-01 4.239744897523e-01 4.254843789236e-01 4.269123532586e-01 4.282424295838e-01 4.295256609421e-01 4.308467308930e-01 4.322682133656e-01 4.337949719628e-01 4.353676511962e-01 4.368973674770e-01 4.383280592778e-01 4.396655407580e-01 4.409725580046e-01 4.423206275111e-01 4.437556030870e-01 4.452744028425e-01 4.468238728860e-01 4.483336056726e-01 4.497620465392e-01 4.511223914749e-01 4.524681779490e-01 4.538548015336e-01 4.553113771192e-01 4.568222216422e-01 4.583365662085e-01 4.598060385791e-01 4.612235619026e-01 4.626156312268e-01 4.640162067463e-01 4.654469437757e-01 4.669068542114e-01 4.683725877798e-01 4.698185095474e-01 4.712372567511e-01 4.726454303100e-01 4.740636762725e-01 4.754992786309e-01 4.769525127180e-01 4.784117698156e-01 4.798558586891e-01 4.812738754014e-01 4.826717010577e-01 4.840705907147e-01 4.854851485850e-01 4.869242381978e-01 4.883832753190e-01 4.898400056388e-01 4.912681740421e-01 4.926617620231e-01 4.940383827305e-01 4.954197441601e-01 4.968274058100e-01 4.982672301038e-01 4.997235196093e-01 5.011693782865e-01 5.025877526965e-01 5.039825694620e-01 5.053703729168e-01 5.067659468533e-01 5.081808055116e-01 5.096102275597e-01 5.110360854257e-01 5.124465883212e-01 5.138419392604e-01 5.152293464799e-01 5.166148936065e-01 5.180009732205e-01 5.193830200910e-01 5.207525114239e-01 5.221049510794e-01 5.234504209643e-01 5.247976721302e-01 5.261495626580e-01 5.275001856423e-01 5.288390408872e-01 5.301573996889e-01 5.314565605507e-01 5.327518060865e-01 5.340565157949e-01 5.353727421340e-01 5.366918288175e-01 5.380010769136e-01 5.392926801220e-01 5.405698011482e-01 5.418454410657e-01 5.431308440545e-01 5.444233101291e-01 5.457132312122e-01 5.469892387732e-01 5.482462160275e-01 5.494919492279e-01 5.507374555671e-01 5.519897205749e-01 5.532384457072e-01 5.544708078426e-01 5.556779527436e-01 5.568632040656e-01 5.580420623495e-01 5.592259352592e-01 5.604134073004e-01 5.615917451003e-01 5.627473691312e-01 5.638825853936e-01 5.650100345661e-01 5.661445941674e-01 5.672907883919e-01 5.684384761866e-01 5.695701893514e-01 5.706793951905e-01 5.717756704851e-01 5.728763820645e-01 5.739854081587e-01 5.750938739914e-01 5.761848904233e-01 5.772455027455e-01 5.782814433388e-01 5.793099063438e-01 5.803413591167e-01 5.813704156918e-01 5.823833617130e-01 5.833701552033e-01 5.843341026967e-01 5.852904002477e-01 5.862522004885e-01 5.872167192775e-01 5.881709697002e-01 5.891066369679e-01 5.900259281350e-01 5.909372111705e-01 5.918491683591e-01 5.927594136744e-01 5.936566365405e-01 5.945325379521e-01 5.953904404421e-01 5.962360054424e-01 5.970732870315e-01 5.979024640038e-01 5.987175966496e-01 5.995127789262e-01 6.002921174703e-01 6.010633026258e-01 6.018253015124e-01 6.025780024410e-01 6.033178615973e-01 6.040422904049e-01 6.047520950128e-01 6.054537766225e-01 6.061458547208e-01 6.068227199109e-01 6.074849639423e-01 6.081312980646e-01 6.087613614383e-01 6.093789180862e-01 6.099851372940e-01 6.105761080338e-01 6.111500002959e-01 6.117090806337e-01 6.122533041582e-01 6.127836559156e-01 6.133033843859e-01 6.138105065757e-01 6.143001081526e-01 6.147734333214e-01 6.152320962675e-01 6.156760288941e-01 6.161069458357e-01 6.165244839966e-01 6.169239778587e-01 6.173059723897e-01 6.176724896685e-01 6.180226955558e-01 6.183569975372e-01 6.186754153165e-01 6.189776755146e-01 6.192625570159e-01 6.195311299387e-01 6.197847757754e-01 6.200204493914e-01 6.202380062407e-01 6.204399997057e-01 6.206244514098e-01 6.207930755622e-01 6.209451433919e-01 6.210780209932e-01 6.211915486104e-01 6.212873022967e-01 6.213668096692e-01 6.214274685425e-01 6.214700335980e-01 6.214964970405e-01 6.215038081503e-01 6.214937416151e-01 6.214653985591e-01 6.214144163958e-01 6.213439307229e-01 6.212551930065e-01 6.211490255133e-01 6.210241896985e-01 6.208809664576e-01 6.207183054335e-01 6.205340002893e-01 6.203317360301e-01 6.201101405797e-01 6.198664879795e-01 6.196041068910e-01 6.193223059139e-01 6.190205004618e-01 6.186993627420e-01 6.183576812695e-01 6.179938612685e-01 6.176099490167e-01 6.172053649439e-01 6.167785782056e-01 6.163314520726e-01 6.158647924092e-01 6.153773381181e-01 6.148689787364e-01 6.143391969089e-01 6.137863792903e-01 6.132103667376e-01 6.126138215211e-01 6.119969131238e-01 6.113579817467e-01 6.106975454811e-01 6.100163176899e-01 6.093105771418e-01 6.085840561644e-01 6.078341490674e-01 6.070611195273e-01 6.062667899191e-01 6.054508243011e-01 6.046119194589e-01 6.037504920509e-01 6.028661187337e-01 6.019576631077e-01 6.010261680224e-01 6.000735304806e-01 5.990960058380e-01 5.980958526198e-01 5.970735954809e-01 5.960267301244e-01 5.949559598590e-01 5.938625977777e-01 5.927443100875e-01 5.916028515926e-01 5.904383498841e-01 5.892483786371e-01 5.880344612712e-01 5.867974360610e-01 5.855353725531e-01 5.842494351810e-01 5.829392213338e-01 5.816040785653e-01 5.802438999241e-01 5.788605939348e-01 5.774523080820e-01 5.760183362737e-01 5.745616251397e-01 5.730800472883e-01 5.715729415970e-01 5.700406549133e-01 5.684829853746e-01 5.669012318563e-01 5.652946811286e-01 5.636635135134e-01 5.620069215086e-01 5.603260010465e-01 5.586187039569e-01 5.568854173764e-01 5.551280396598e-01 5.533443870553e-01 5.515361121468e-01 5.497035956444e-01 5.478442432819e-01 5.459582723147e-01 5.440474630896e-01 5.421106929343e-01 5.401487513683e-01 5.381618360440e-01 5.361487940053e-01 5.341098209432e-01 5.320447438046e-01 5.299528605384e-01 5.278359461725e-01 5.256947635332e-01 5.235277533923e-01 5.213349696052e-01 5.191161707146e-01 5.168706535114e-01 5.145997846074e-01 5.123055525362e-01 5.099851122780e-01 5.076391454415e-01 5.052680534089e-01 5.028700928559e-01 5.004463035702e-01 4.979975620687e-01 4.955236140579e-01 4.930250375707e-01 4.904997625314e-01 4.879489292877e-01 4.853725301745e-01 4.827710718494e-01 4.801448507814e-01 4.774920406668e-01 4.748150384441e-01 4.721125489641e-01 4.693853068458e-01 4.666330345525e-01 4.638553840041e-01 4.610544030338e-01 4.582281190707e-01 4.553771687157e-01 4.525018346206e-01 4.496014975246e-01 4.466780598099e-01 4.437303598160e-01 4.407583104128e-01 4.377619395291e-01 4.347417663695e-01 4.316976581247e-01 4.286298867013e-01 4.255402243731e-01 4.224254683537e-01 4.192882330049e-01 4.161280387549e-01 4.129437151338e-01 4.097385002759e-01 4.065099893014e-01 4.032602042511e-01 3.999881975148e-01 3.966945712372e-01 3.933790171736e-01 3.900423946821e-01 3.866859982850e-01 3.833075533608e-01 3.799097601951e-01 3.764908639689e-01 3.730508729755e-01 3.695924996967e-01 3.661139658683e-01 3.626170643822e-01 3.591006734319e-01 3.555651550479e-01 3.520120121519e-01 3.484415029211e-01 3.448537747740e-01 3.412486922954e-01 3.376278200754e-01 3.339909472135e-01 3.303384122200e-01 3.266709779774e-01 3.229888186624e-01 3.192936724565e-01 3.155841187483e-01 3.118616320831e-01 3.081271565824e-01 3.043801706594e-01 3.006227882236e-01 2.968549277678e-01 2.930770466359e-01 2.892897427017e-01 2.854953299201e-01 2.816928925102e-01 2.778847112489e-01 2.740712230004e-01 2.702533003811e-01 2.664324252262e-01 2.626084490557e-01 2.587828352209e-01 2.549586406940e-01 2.511347906377e-01 2.473127877159e-01 2.434955000169e-01 2.396840275517e-01 2.358787561635e-01 2.320821858273e-01 2.282954862361e-01 2.245217970672e-01 2.207624610342e-01 2.170181600190e-01 2.132945364970e-01 2.095907188589e-01 2.059108020492e-01 2.022571401108e-01 1.986323219693e-01 1.950399774058e-01 1.914831433915e-01 1.879643451006e-01 1.844890299877e-01 1.810589566397e-01 1.776794863656e-01 1.743552211478e-01 1.710890981848e-01 1.678881228417e-01 1.647566040091e-01 1.616989940231e-01 1.587235464148e-01 1.558336983447e-01 1.530374068270e-01 1.503409726428e-01 1.477507600882e-01 1.452739540267e-01 1.429178229916e-01 1.406902827908e-01 1.385972245178e-01 1.366480114504e-01 1.348490436381e-01 1.332081330128e-01 1.317312512476e-01 1.304252968929e-01 1.292968598897e-01 1.283524051782e-01 1.275959234789e-01 1.270327158001e-01 1.266642019923e-01 1.264950857147e-01 1.265249664145e-01 1.267561659564e-01 1.271872012709e-01 1.278165929152e-01 1.286416601703e-01 1.296582985077e-01 1.308631362482e-01 1.322507863923e-01 1.338169376239e-01 1.355542515944e-01 1.374566882408e-01 1.395154933504e-01 1.417257573061e-01 1.440813633505e-01 1.465732854510e-01 1.491942149277e-01 1.519373793233e-01 1.547965822693e-01 1.577634253737e-01 1.608323824929e-01 1.639979225989e-01 1.672518362734e-01 1.705895399178e-01 1.740051463091e-01 1.774930167612e-01 1.810483345706e-01 1.846666728596e-01 1.883427799437e-01 1.920729319186e-01 1.958521959488e-01 1.996771178691e-01 2.035442206938e-01 2.074510664891e-01 2.113916334957e-01 2.153654869496e-01 2.193673079753e-01 2.233957420405e-01 2.274473890045e-01 2.315197637181e-01 2.356117166782e-01 2.397187097008e-01 2.438395123993e-01 2.479716152392e-01 2.521139009749e-01 2.562634718574e-01 2.604192406650e-01 2.645785522068e-01 2.687405482879e-01 2.729036491747e-01 2.770648413917e-01 2.812249492477e-01 2.853800555711e-01 2.895305944193e-01 2.936736062619e-01 2.978084105307e-01 3.019338845047e-01 3.060484531150e-01 3.101512887582e-01 3.142396007164e-01 3.183130221628e-01 3.223721939630e-01 3.264129591344e-01 3.304360773720e-01 3.344405632225e-01 3.384235896520e-01 3.423865828639e-01 3.463263629228e-01 3.502442618118e-01 3.541362999452e-01 3.580036374674e-01 3.618446881319e-01 3.656583956987e-01 3.694442749259e-01 3.731998706055e-01 3.769257584194e-01 3.806204386428e-01 3.842830229483e-01 3.879131001219e-01 3.915091087124e-01 3.950700587790e-01 3.985954379311e-01 4.020843933506e-01 4.055366224103e-01 4.089500271726e-01 4.123248838560e-01 4.156599554961e-01 4.189543886548e-01 4.222073280626e-01 4.254183969010e-01 4.285863654168e-01 4.317101090343e-01 4.347887884059e-01 4.378221102407e-01 4.408091015269e-01 4.437494848335e-01 4.466415691574e-01 4.494849591969e-01 4.522791162359e-01 4.550227964986e-01 4.577159817592e-01 4.603578443238e-01 4.629461249099e-01 4.654825159307e-01 4.679643705338e-01 4.703928618932e-01 4.727651406393e-01 4.750817987496e-01 4.773414074567e-01 4.795433239073e-01 4.816886074393e-01 4.837738744057e-01 4.857996319222e-01 4.877656087622e-01 4.896708618967e-01 4.915154369344e-01 4.932958423794e-01 4.950161508860e-01 4.966717524021e-01 4.982629197372e-01 4.997908333187e-01 5.012521414111e-01 5.026486173146e-01 5.039786139632e-01 5.052415064901e-01 5.064373498882e-01 5.075643863112e-01 5.086236097924e-01 5.096131203991e-01 5.105327046306e-01 5.113824696132e-01 5.121613577607e-01 5.128684256192e-01 5.135055298018e-01 5.140677608824e-01 5.145592172826e-01 5.149770576973e-01 5.153209877526e-01 5.155920403408e-01 5.157867118407e-01 5.159090395360e-01 5.159537086398e-01 5.159235987998e-01 5.158183408546e-01 5.156354262015e-01 5.153771683481e-01 5.150405719261e-01 5.146274372027e-01 5.141368195924e-01 5.135680845627e-01 5.129220034581e-01 5.121965287518e-01 5.113923438293e-01 5.105105947398e-01 5.095490574931e-01 5.085087306615e-01 5.073890725560e-01 5.061901090090e-01 5.049114491044e-01 5.035525935679e-01 5.021146097977e-01 5.005974097842e-01 4.989995171178e-01 4.973224344339e-01 4.955656420879e-01 4.937292325762e-01 4.918133540853e-01 4.898175440417e-01 4.877438616632e-01 4.855889563665e-01 4.833568035702e-01 4.810451153979e-01 4.786547582514e-01 4.761868540975e-01 4.736401521270e-01 4.710160578740e-01 4.683137888217e-01 4.655359631681e-01 4.626806333258e-01 4.597496539914e-01 4.567431821632e-01 4.536612845702e-01 4.505055761136e-01 4.472759603827e-01 4.439727071748e-01 4.405979130525e-01 4.371508614887e-01 4.336335316189e-01 4.300459229535e-01 4.263892762964e-01 4.226656878825e-01 4.188722799742e-01 4.150157770969e-01 4.110923631542e-01 4.071056246898e-01 4.030567889778e-01 3.989454559171e-01 3.947756549122e-01 3.905464336805e-01 3.862605708290e-01 3.819211370398e-01 3.775270191182e-01 3.730817064050e-01 3.685868092403e-01 3.640440726379e-01 3.594566889881e-01 3.548247898009e-01 3.501528479608e-01 3.454424797815e-01 3.406960150559e-01 3.359168243400e-01 3.311073602881e-01 3.262718717029e-01 3.214114596909e-01 3.165315730654e-01 3.116351013821e-01 3.067257070503e-01 3.018091704969e-01 2.968873635237e-01 2.919672546268e-01 2.870525755199e-01 2.821488180504e-01 2.772616584608e-01 2.723960652952e-01 2.675603468183e-01 2.627589586208e-01 2.580013365309e-01 2.532918432465e-01 2.486410059272e-01 2.440560602798e-01 2.395457705620e-01 2.351206645578e-01 2.307886878933e-01 2.265622174242e-01 2.224509229794e-01 2.184662191480e-01 2.146219608985e-01 2.109274653978e-01 2.073972130079e-01 2.040431488884e-01 2.008799375260e-01 1.979209314976e-01 1.951761723592e-01 1.926627078687e-01 1.903903755133e-01 1.883717160917e-01 1.866196177259e-01 1.851434275001e-01 1.839526260253e-01 1.830549949163e-01 1.824569312975e-01 1.821628442621e-01 1.821768328920e-01 1.824992890147e-01 1.831288773008e-01 1.840632334398e-01 1.852969900797e-01 1.868249658754e-01 1.886391889868e-01 1.907303232254e-01 1.930879024164e-01 1.957011329120e-01 1.985577048814e-01 2.016455402797e-01 2.049516747689e-01 2.084614011919e-01 2.121646765555e-01 2.160463890899e-01 2.200936912160e-01 2.242941361986e-01 2.286355218826e-01 2.331057042641e-01 2.376922299506e-01 2.423845381421e-01 2.471719012470e-01 2.520445611129e-01 2.569904749106e-01 2.620026870427e-01 2.670698224190e-01 2.721862510915e-01 2.773406705922e-01 2.825278677440e-01 2.877389321630e-01 2.929653343092e-01 2.982037356879e-01 3.034442962417e-01 3.086840495483e-01 3.139132976905e-01 3.191291443699e-01 3.243255976885e-01 3.294941987865e-01 3.346353238068e-01 3.397379385389e-01 3.448030180422e-01 3.498211088327e-01 3.547904675115e-01 3.597068741984e-01 3.645628484616e-01 3.693602811675e-01 3.740884315600e-01 3.787506355274e-01 3.833383239297e-01 3.878486289847e-01 3.922805039839e-01 3.966255446571e-01 4.008889473546e-01 4.050574187001e-01 4.091368853541e-01 4.131180555898e-01 4.169989389274e-01 4.207814443346e-01 4.244535598021e-01 4.280241244903e-01 4.314797798225e-01 4.348239662927e-01 4.380537262353e-01 4.411627599730e-01 4.441564885718e-01 4.470224726169e-01 4.497685915816e-01 4.523850957583e-01 4.548746224189e-01 4.572342848152e-01 4.594580220959e-01 4.615527958842e-01 4.635051115235e-01 4.653247436256e-01 4.670008517559e-01 4.685360505511e-01 4.699313610131e-01 4.711766916069e-01 4.722833369032e-01 4.732365462998e-01 4.740458097262e-01 4.747042660898e-01 4.752109561369e-01 4.755707782867e-01 4.757723305232e-01 4.758283545389e-01 4.757250419083e-01 4.754708849710e-01 4.750629500143e-01 4.744958437076e-01 4.737803053480e-01 4.729013169308e-01 4.718738454878e-01 4.706849372401e-01 4.693423181124e-01 4.678456535706e-01 4.661890551783e-01 4.643835337281e-01 4.624164029707e-01 4.603014307975e-01 4.580300798905e-01 4.556072006885e-01 4.530352243479e-01 4.503085266708e-01 4.474383557841e-01 4.444154724490e-01 4.412507725715e-01 4.379402482989e-01 4.344863404525e-01 4.308935936061e-01 4.271589791290e-01 4.232914129175e-01 4.192855881577e-01 4.151508210178e-01 4.108867090145e-01 4.064954488887e-01 4.019832648838e-01 3.973486649397e-01 3.926014362013e-01 3.877398119303e-01 3.827714819884e-01 3.776982670781e-01 3.725266308599e-01 3.672600749095e-01 3.619041988440e-01 3.564648682236e-01 3.509456980534e-01 3.453572078012e-01 3.396981984897e-01 3.339828024795e-01 3.282137377261e-01 3.223999194446e-01 3.165518163533e-01 3.106716210862e-01 3.047778617578e-01 2.988711663069e-01 2.929687235214e-01 2.870782226691e-01 2.812104695324e-01 2.753849720325e-01 2.696031449488e-01 2.638925550277e-01 2.582567627971e-01 2.527193740611e-01 2.472939580146e-01 2.419955448493e-01 2.368516789196e-01 2.318688361057e-01 2.270805311950e-01 2.224999215484e-01 2.181493855346e-01 2.140566820105e-01 2.102352152738e-01 2.067172774652e-01 2.035161073183e-01 2.006586333376e-01 1.981622306542e-01 1.960417628554e-01 1.943231908805e-01 1.930053195235e-01 1.921108241368e-01 1.916368691307e-01 1.915906934788e-01 1.919748207279e-01 1.927727443218e-01 1.939934427080e-01 1.956096082528e-01 1.976176811291e-01 1.999966748245e-01 2.027226005826e-01 2.057876508864e-01 2.091522707289e-01 2.128104448623e-01 2.167279988469e-01 2.208848089681e-01 2.252627193226e-01 2.298254351250e-01 2.345690421387e-01 2.394569216464e-01 2.444759967789e-01 2.496075678665e-01 2.548250029440e-01 2.601240122529e-01 2.654741735770e-01 2.708670525280e-01 2.762899171143e-01 2.817195294223e-01 2.871550665065e-01 2.925720923881e-01 2.979651243743e-01 3.033249682459e-01 3.086308235041e-01 3.138888447368e-01 3.190727356019e-01 3.241847787106e-01 3.292152442057e-01 3.341469393091e-01 3.389885961603e-01 3.437150432418e-01 3.483340230961e-01 3.528327365073e-01 3.572021662758e-01 3.614479484466e-01 3.655499385275e-01 3.695161617414e-01 3.733350982645e-01 3.770020285605e-01 3.805184129655e-01 3.838735999831e-01 3.870695441225e-01 3.901012522046e-01 3.929631508384e-01 3.956582207076e-01 3.981778081596e-01 4.005244588525e-01 4.026969710115e-01 4.046869329012e-01 4.065029148222e-01 4.081365655807e-01 4.095890986309e-01 4.108637527153e-01 4.119547520821e-01 4.128680057206e-01 4.136015233385e-01 4.141556518025e-01 4.145341155290e-01 4.147372260417e-01 4.147658104963e-01 4.146262734680e-01 4.143160843836e-01 4.138440995726e-01 4.132112030524e-01 4.124191194625e-01 4.114804025073e-01 4.103892016522e-01 4.091613563654e-01 4.077971722855e-01 4.063027979132e-01 4.046910962913e-01 4.029626679379e-01 4.011332304097e-01 3.992044037047e-01 3.971909024488e-01 3.951011869708e-01 3.929446484912e-01 3.907350260679e-01 3.884824021197e-01 3.862007550886e-01 3.839020979420e-01 3.816016990484e-01 3.793116814608e-01 3.770503401336e-01 3.748298571212e-01 3.726695758643e-01 3.705826843264e-01 3.685865050426e-01 3.667009577315e-01 3.649375023342e-01 3.633208280639e-01 3.618604513473e-01 3.605778482313e-01 3.594874839290e-01 3.586055249848e-01 3.579487921530e-01 3.575270633931e-01 3.573593754154e-01 3.574539564175e-01 3.578233348245e-01 3.584740936572e-01 3.594173962563e-01 3.606564631075e-01 3.621957176407e-01 3.640390272019e-01 3.661827184548e-01 3.686308069549e-01 3.713734609365e-01 3.744104908590e-01 3.777306757967e-01 3.813272111876e-01 3.851896006106e-01 3.893057234117e-01 3.936617089952e-01 3.982440150169e-01 4.030372379262e-01 4.080248071373e-01 4.131916359236e-01 4.185154898584e-01 4.239834489535e-01 4.295738430228e-01 4.352688699071e-01 4.410514909133e-01 4.468992629360e-01 4.527979298470e-01 4.587241262138e-01 4.646636495812e-01 4.705968594252e-01 4.765043672644e-01 4.823718792633e-01 4.881792311295e-01 4.939140508871e-01 4.995565787909e-01 5.050948546575e-01 5.105119007727e-01 5.157952965161e-01 5.209293827498e-01 5.259051295983e-01 5.307065886907e-01 5.353254136715e-01 5.397514181909e-01 5.439712084350e-01 5.479805979377e-01 5.517689219737e-01 5.553285794625e-01 5.586550789565e-01 5.617423098155e-01 5.645857434748e-01 5.671814913029e-01 5.695294018503e-01 5.716232837248e-01 5.734669925503e-01 5.750586992357e-01 5.763983637923e-01 5.774915450632e-01 5.783382460953e-01 5.789428963695e-01 5.793113781570e-01 5.794484426255e-01 5.793611165045e-01 5.790551883187e-01 5.785415018511e-01 5.778277286576e-01 5.769233059561e-01 5.758397768862e-01 5.745869913467e-01 5.731777703024e-01 5.716235654778e-01 5.699377038020e-01 5.681324668975e-01 5.662228147247e-01 5.642207860169e-01 5.621397836074e-01 5.599961357805e-01 5.577997342094e-01 5.555672436095e-01 5.533110597235e-01 5.510441729674e-01 5.487797218727e-01 5.465284830603e-01 5.443054593121e-01 5.421178939233e-01 5.399790631775e-01 5.378982670714e-01 5.358849620920e-01 5.339472131746e-01 5.320909883041e-01 5.303265155496e-01 5.286569213265e-01 5.270893951919e-01 5.256250946679e-01 5.242712563397e-01 5.230265255602e-01 5.218967923332e-01 5.208801920518e-01 5.199798312674e-01 5.191953690347e-01 5.185247064125e-01 5.179728095303e-01 5.175333758555e-01 5.172082712115e-01 5.169964101374e-01 5.168971500637e-01 5.169071911261e-01 5.170265001822e-01 5.172549355449e-01 5.175872445834e-01 5.180260869199e-01 5.185648874598e-01 5.192058919166e-01 5.199434558796e-01 5.207756416343e-01 5.216996210829e-01 5.227105897296e-01 5.238057793980e-01 5.249783713734e-01 5.262261747201e-01 5.275387736360e-01 5.289110961804e-01 5.303324468218e-01 5.317959125837e-01 5.332897780042e-01 5.348005192506e-01 5.363198985254e-01 5.378268957733e-01 5.393116240733e-01 5.407544377683e-01 5.421398611133e-01 5.434476809315e-01 5.446582189404e-01 5.457545170747e-01 5.467123112790e-01 5.475140694944e-01 5.481381033017e-01 5.485639073977e-01 5.487697512137e-01 5.487390095343e-01 5.484492723020e-01 5.478851780848e-01 5.470302579228e-01 5.458680234306e-01 5.443886335255e-01 5.425764371920e-01 5.404267388175e-01 5.379323349439e-01 5.350913756764e-01 5.319036469471e-01 5.283734865632e-01 5.245092846496e-01 5.203227017426e-01 5.158296703845e-01 5.110525397784e-01 5.060163905683e-01 5.007501483561e-01 4.952926233769e-01 4.896814530025e-01 4.839633394456e-01 4.781888466803e-01 4.724121461008e-01 4.666954545303e-01 4.610977771971e-01 4.556892337370e-01 4.505352532209e-01 4.457085105060e-01 4.412775170760e-01 4.373076946969e-01 4.338678153531e-01 4.310145513399e-01 4.288029222833e-01 4.272740137621e-01 4.264649615861e-01 4.263946091893e-01 4.270734413980e-01 4.284986888642e-01 4.306496880740e-01 4.334987529871e-01 4.370020788687e-01 4.411062251881e-01 4.457486748410e-01 4.508597351081e-01 4.563615586080e-01 4.621755644450e-01 4.682196780773e-01 4.744126844652e-01 4.806714602228e-01 4.869191726078e-01 4.930803077910e-01 4.990836026819e-01 5.048677309139e-01 5.103730840792e-01 5.155466220005e-01 5.203486943140e-01 5.247417900287e-01 5.286976780685e-01 5.321998323124e-01 5.352343860303e-01 5.378010212616e-01 5.399050161688e-01 5.415599416886e-01 5.427877269418e-01 5.436131221584e-01 5.440711885204e-01 5.442020121054e-01 5.440459750695e-01 5.436480210127e-01 5.430573206757e-01 5.423180741087e-01 5.414766527974e-01 5.405778613571e-01 5.396547621155e-01 5.387471515304e-01 5.378754889855e-01 5.370644693331e-01 5.363243449583e-01 5.356590228234e-01 5.350693854571e-01 5.345430708474e-01 5.340722384945e-01 5.336334287260e-01 5.332137453217e-01 5.327880230609e-01 5.323408932493e-01 5.318600396759e-01 5.313353206659e-01 5.307688417361e-01 5.301637535607e-01 5.295450469948e-01 5.289324472608e-01 5.283699551583e-01 5.279003235614e-01 5.275797478386e-01 5.274709447458e-01 5.276323625288e-01 5.281320226220e-01 5.290232183140e-01 5.303648565320e-01 5.321913277758e-01 5.345318342497e-01 5.373944527740e-01 5.407679552810e-01 5.446263330313e-01 5.489167837893e-01 5.535767511827e-01 5.585220956977e-01 5.636618341951e-01 5.688918391901e-01 5.741104515178e-01 5.792107490589e-01 5.840952425594e-01 5.886699173522e-01 5.928603045636e-01 5.965990948321e-01 5.998393977659e-01 6.025563720628e-01 6.047323608504e-01 6.063813766931e-01 6.075217363135e-01 6.081939468431e-01 6.084488099703e-01 6.083425920458e-01 6.079402286812e-01 6.072990511642e-01 6.064854395659e-01 6.054636931662e-01 6.039166451523e-01 6.021063431853e-01 6.003510174633e-01 5.989456255445e-01 5.980612988173e-01 5.976840288046e-01 5.976280929873e-01 5.975934904110e-01 5.972567665730e-01 5.963828283584e-01 5.948923482756e-01 5.928882779712e-01 5.906147116341e-01 5.883940870224e-01 5.865172467894e-01 5.851470117496e-01 5.842915447775e-01 5.837872471251e-01 5.833826658524e-01 5.828292921977e-01 5.819877522690e-01 5.808685031820e-01 5.796719982122e-01 5.787331509846e-01 5.784190788638e-01 5.790325789126e-01 5.807280825034e-01 5.834568010413e-01 5.869988336930e-01 5.910503668983e-01 5.953094708910e-01 5.995741317511e-01 6.038105726199e-01 6.081262468200e-01 6.127249019934e-01 6.178179489441e-01 6.235264082455e-01 6.298097239221e-01 6.364615093484e-01 6.431503335095e-01 6.494904243738e-01 6.551544393469e-01 6.599461057171e-01 6.638322347686e-01 6.669369851065e-01 6.694942687005e-01 6.717374689302e-01 6.738375176993e-01 6.758339299772e-01 6.776142963345e-01 6.789595920687e-01 6.796222667105e-01 6.794029621736e-01 6.782272386418e-01 6.761923545386e-01 6.735444237599e-01 6.706130801670e-01 6.677409799614e-01 6.651851433983e-01 6.630508448796e-01 6.612795338489e-01 6.596965354741e-01 6.580701695573e-01 6.562243189583e-01 6.541084819214e-01 6.518226460716e-01 6.496043363046e-01 6.477729543848e-01 6.466168011256e-01 6.463135264198e-01 6.468769294242e-01 6.481475104128e-01 6.498457299140e-01 6.516689153028e-01 6.533805298406e-01 6.548737922602e-01 6.562094273301e-01 6.575763703613e-01 6.592158176562e-01 6.613355662626e-01 6.640331052978e-01 6.672433160226e-01 6.707578760685e-01 6.742954159646e-01 6.775793294285e-01 6.804363728499e-01 6.828612899610e-01 6.850124570161e-01 6.871899998330e-01 6.897445853222e-01 6.929848282046e-01 6.970909746007e-01 7.020807296451e-01 7.078056553415e-01 7.140138805948e-01 7.204377342486e-01 7.268594644207e-01 7.331559914008e-01 7.393142783530e-01 7.453735061399e-01 7.513607032536e-01 7.572255112043e-01 7.627943950355e-01 7.677537503163e-01 7.717055054897e-01 7.742434455801e-01 7.750281610389e-01 7.738830627570e-01 7.708416066640e-01 7.661354766743e-01 7.601701634091e-01 7.534532286434e-01 7.465068326263e-01 7.397833777189e-01 7.336517525178e-01 7.283756605488e-01 7.241579182291e-01 7.211966486887e-01 7.196828519206e-01 7.197020106337e-01 7.210029942190e-01 7.180640413197e-01 7.075699328660e-01 6.752416502189e-01 6.309917830133e-01 5.960403863789e-01 5.890044626482e-01 6.125647373197e-01 6.517594584910e-01 6.862138825236e-01 7.014471461070e-01 6.931282644824e-01 6.676329247140e-01 6.403493343117e-01 6.298858779326e-01 6.469759585308e-01 6.859818022772e-01 7.292041548038e-01 7.579206535382e-01 7.600004945560e-01 7.329614451289e-01 6.852006394864e-01 6.359598449382e-01 6.107946259151e-01 6.272741095397e-01 6.798484298745e-01 7.449178391950e-01 7.975285588659e-01 8.207390684796e-01 8.076661213869e-01 7.615287640049e-01 6.954957609684e-01 6.317694503769e-01 5.961885438535e-01 6.037136828123e-01 6.459222154159e-01 6.992991231445e-01 7.421367528441e-01 7.621092413977e-01 7.567187588256e-01 7.315975634104e-01 6.979103789923e-01 6.683904899165e-01 6.519482565708e-01 6.496075773122e-01 6.553584073419e-01 6.615642190723e-01 6.641710314695e-01 6.647757021349e-01 6.690647848392e-01 6.824895862563e-01 7.056036267716e-01 7.324422992309e-01 7.532341757887e-01 7.589064256768e-01 7.450008485554e-01 7.141245087856e-01 6.769281189351e-01 6.503792931992e-01 6.506456364243e-01 6.821829793520e-01 7.337024547673e-01 7.860929569391e-01 8.221207053670e-01 8.314535049027e-01 8.122349535408e-01 7.713889570116e-01 7.239217847171e-01 6.895454883454e-01 6.842527141689e-01 7.098734881434e-01 7.529750429610e-01 7.946050220749e-01 8.198015865244e-01 8.215547553232e-01 8.028065445862e-01
 3.037223917810e-01 3.043458314490e-01 3.049801075162e-01 3.055687942795e-01 3.060837498627e-01 3.065733228956e-01 3.071127008141e-01 3.077354687918e-01 3.084159688075e-01 3.091120261855e-01 3.097902490378e-01 3.104208991746e-01 3.109895652170e-01 3.115258898547e-01 3.121021741075e-01 3.127740655595e-01 3.135358249601e-01 3.143327779400e-01 3.151063333197e-01 3.158227278432e-01 3.164752188278e-01 3.170907420256e-01 3.177432305104e-01 3.185093192822e-01 3.194033307098e-01 3.203540020016e-01 3.212666887001e-01 3.220949454142e-01 3.228685084551e-01 3.236523941480e-01 3.245107124342e-01 3.254754936326e-01 3.265297441260e-01 3.276118928601e-01 3.286546796213e-01 3.296366217931e-01 3.305933119972e-01 3.315762775900e-01 3.326133504971e-01 3.336984064527e-01 3.348030795628e-01 3.358885012463e-01 3.369257394362e-01 3.379254019765e-01 3.389351880838e-01 3.399989270910e-01 3.411040971362e-01 3.421837860060e-01 3.431778170939e-01 3.440928289312e-01 3.449999869277e-01 3.459875014841e-01 3.470901368081e-01 3.482603884283e-01 3.493947209105e-01 3.504182262893e-01 3.513526068276e-01 3.523097379772e-01 3.533952280615e-01 3.546226973110e-01 3.559121688982e-01 3.571660962248e-01 3.583443997022e-01 3.594782633456e-01 3.606308866561e-01 3.618412756112e-01 3.630910940021e-01 3.643282120298e-01 3.655254155925e-01 3.667138169071e-01 3.679476922591e-01 3.692351569128e-01 3.705256013947e-01 3.717541406696e-01 3.729046394568e-01 3.740322607476e-01 3.752229021519e-01 3.765361253165e-01 3.779491357936e-01 3.793708735252e-01 3.807134267509e-01 3.819649222005e-01 3.831961868182e-01 3.844877448750e-01 3.858668615960e-01 3.872990162783e-01 3.887212178311e-01 3.900881754244e-01 3.914032842350e-01 3.927094161929e-01 3.940461727543e-01 3.954093466600e-01 3.967675012694e-01 3.980972149736e-01 3.994047055500e-01 4.007178567843e-01 4.020636081128e-01 4.034584912766e-01 4.048913483025e-01 4.063261910756e-01 4.077257639254e-01 4.090741385863e-01 4.103914569249e-01 4.117206366977e-01 4.131094539688e-01 4.145840854495e-01 4.161159879236e-01 4.176357055483e-01 4.190741422351e-01 4.204137418973e-01 4.217057793493e-01 4.230344506412e-01 4.244640877971e-01 4.260012265976e-01 4.275862778281e-01 4.291305150502e-01 4.305755598104e-01 4.319276803509e-01 4.332477841942e-01 4.346077593014e-01 4.360565160005e-01 4.375911263884e-01 4.391582243741e-01 4.406864388238e-01 4.421335590231e-01 4.435132175422e-01 4.448776610802e-01 4.462830906643e-01 4.477592640969e-01 4.492898514126e-01 4.508238042587e-01 4.523146186711e-01 4.537556790433e-01 4.551726380080e-01 4.565982330758e-01 4.580534369947e-01 4.595364290126e-01 4.610237575811e-01 4.624925424792e-01 4.639372524584e-01 4.653740414495e-01 4.668219098262e-01 4.682866347687e-01 4.697687929468e-01 4.712555840012e-01 4.727261489611e-01 4.741706564768e-01 4.755983067458e-01 4.770288671674e-01 4.784769557693e-01 4.799503053085e-01 4.814429891357e-01 4.829311531383e-01 4.843891540281e-01 4.858150744895e-01 4.872256005351e-01 4.886429541139e-01 4.900886951644e-01 4.915660119785e-01 4.930592440283e-01 4.945400741837e-01 4.959943825949e-01 4.974268223707e-01 4.988530554425e-01 5.002896323535e-01 5.017450738725e-01 5.032147203089e-01 5.046800877101e-01 5.061308494822e-01 5.075678956774e-01 5.089986573580e-01 5.104284915549e-01 5.118579702946e-01 5.132841313881e-01 5.146958782972e-01 5.160926954589e-01 5.174845014807e-01 5.188788017576e-01 5.202784791207e-01 5.216764178645e-01 5.230620430188e-01 5.244268866584e-01 5.257736680587e-01 5.271188380989e-01 5.284754712504e-01 5.298428266463e-01 5.312127256932e-01 5.325717110518e-01 5.339135896294e-01 5.352428247856e-01 5.365728408804e-01 5.379129929962e-01 5.392598078670e-01 5.406026313425e-01 5.419317323737e-01 5.432431286163e-01 5.445450008350e-01 5.458480960514e-01 5.471576452881e-01 5.484629563586e-01 5.497512302181e-01 5.510144728347e-01 5.522582805391e-01 5.534985498331e-01 5.547437986400e-01 5.559920986775e-01 5.572298242328e-01 5.584452821111e-01 5.596418715917e-01 5.608333537744e-01 5.620330221400e-01 5.632444703838e-01 5.644557617629e-01 5.656498427526e-01 5.668222470305e-01 5.679848051252e-01 5.691532956486e-01 5.703297148450e-01 5.715045800045e-01 5.726607892047e-01 5.737864370341e-01 5.748902659164e-01 5.759889749463e-01 5.770910099491e-01 5.781902683016e-01 5.792718198148e-01 5.803272793860e-01 5.813620270485e-01 5.823915542051e-01 5.834274517474e-01 5.844655391972e-01 5.854915249977e-01 5.865007581104e-01 5.874933447094e-01 5.884803398428e-01 5.894686068622e-01 5.904545687449e-01 5.914272845040e-01 5.923786226190e-01 5.933133407506e-01 5.942368245380e-01 5.951523839094e-01 5.960607776452e-01 5.969535548928e-01 5.978277932040e-01 5.986876520812e-01 5.995393799562e-01 6.003828811182e-01 6.012161146199e-01 6.020383853276e-01 6.028441927369e-01 6.036371934215e-01 6.044223267864e-01 6.051979113091e-01 6.059588338084e-01 6.067053353758e-01 6.074363522340e-01 6.081514036294e-01 6.088549116006e-01 6.095483070557e-01 6.102252575730e-01 6.108865365734e-01 6.115326766400e-01 6.121647177160e-01 6.127836866401e-01 6.133929818472e-01 6.139894001718e-01 6.145686790726e-01 6.151325678243e-01 6.156816677302e-01 6.162171762429e-01 6.167397612349e-01 6.172492286257e-01 6.177407621551e-01 6.182162003948e-01 6.186756787970e-01 6.191197002870e-01 6.195482100102e-01 6.199611002235e-01 6.203587355800e-01 6.207382400455e-01 6.211036508130e-01 6.214533815118e-01 6.217853876412e-01 6.220997304804e-01 6.223993130232e-01 6.226818261243e-01 6.229489135909e-01 6.231995227995e-01 6.234314377604e-01 6.236438519655e-01 6.238397600326e-01 6.240192898709e-01 6.241804907623e-01 6.243243520793e-01 6.244520104804e-01 6.245609338541e-01 6.246534918787e-01 6.247269026972e-01 6.247788027675e-01 6.248113495503e-01 6.248259925245e-01 6.248236176276e-01 6.248035043812e-01 6.247651839478e-01 6.247064974481e-01 6.246279694151e-01 6.245309861178e-01 6.244152373851e-01 6.242779726795e-01 6.241224023606e-01 6.239467496299e-01 6.237525940532e-01 6.235393548630e-01 6.233047580974e-01 6.230494804517e-01 6.227737142562e-01 6.224780470755e-01 6.221604403445e-01 6.218226518695e-01 6.214659204006e-01 6.210883445014e-01 6.206904843956e-01 6.202706665115e-01 6.198283781820e-01 6.193633729239e-01 6.188785874764e-01 6.183730793530e-01 6.178456683012e-01 6.172977765203e-01 6.167285302829e-01 6.161353808670e-01 6.155215991219e-01 6.148842906976e-01 6.142242903137e-01 6.135435001000e-01 6.128413945846e-01 6.121157431888e-01 6.113686129604e-01 6.105985980106e-01 6.098042474087e-01 6.089875298169e-01 6.081496274047e-01 6.072865785200e-01 6.064022363468e-01 6.054951414850e-01 6.045635285988e-01 6.036081677278e-01 6.026304246605e-01 6.016279864431e-01 6.006029124743e-01 5.995542419133e-01 5.984804950284e-01 5.973827250695e-01 5.962617729873e-01 5.951165696242e-01 5.939464991076e-01 5.927537434144e-01 5.915346956446e-01 5.902917861014e-01 5.890253505113e-01 5.877331538769e-01 5.864167587690e-01 5.850769359634e-01 5.837124972503e-01 5.823222577743e-01 5.809069050019e-01 5.794664169669e-01 5.780017207525e-01 5.765126082800e-01 5.749985415972e-01 5.734591680742e-01 5.718946977376e-01 5.703044663510e-01 5.686879476995e-01 5.670472365812e-01 5.653807978705e-01 5.636894316581e-01 5.619734033925e-01 5.602300085342e-01 5.584606612198e-01 5.566664083779e-01 5.548454565621e-01 5.529999300528e-01 5.511286230358e-01 5.492316319078e-01 5.473077185739e-01 5.453579718033e-01 5.433811250337e-01 5.413796102326e-01 5.393533404322e-01 5.373004574235e-01 5.352225158347e-01 5.331175746370e-01 5.309853127434e-01 5.288291457445e-01 5.266475341787e-01 5.244406010825e-01 5.222070074300e-01 5.199486341632e-01 5.176624075014e-01 5.153504254414e-01 5.130131255097e-01 5.106500929842e-01 5.082624775532e-01 5.058474031187e-01 5.034062995530e-01 5.009394688265e-01 4.984467515197e-01 4.959291097656e-01 4.933846406273e-01 4.908155225758e-01 4.882200946466e-01 4.855994435150e-01 4.829533885872e-01 4.802809857053e-01 4.775850651386e-01 4.748632695687e-01 4.721158883664e-01 4.693444069006e-01 4.665462201626e-01 4.637251199568e-01 4.608784537490e-01 4.580070161397e-01 4.551105482968e-01 4.521897255796e-01 4.492432095236e-01 4.462741995648e-01 4.432804699927e-01 4.402623388448e-01 4.372201978795e-01 4.341541492003e-01 4.310635947702e-01 4.279504352009e-01 4.248137154144e-01 4.216544808000e-01 4.184724342726e-01 4.152672553032e-01 4.120388544987e-01 4.087893091957e-01 4.055179438718e-01 4.022237196114e-01 3.989088565080e-01 3.955714381131e-01 3.922121697387e-01 3.888329918571e-01 3.854325318513e-01 3.820120436721e-01 3.785703951990e-01 3.751087832855e-01 3.716271885731e-01 3.681277387640e-01 3.646083662853e-01 3.610706846871e-01 3.575152065768e-01 3.539414818511e-01 3.503509171379e-01 3.467425039399e-01 3.431190923357e-01 3.394789300456e-01 3.358230869931e-01 3.321516584888e-01 3.284653315999e-01 3.247650193116e-01 3.210514816740e-01 3.173247635181e-01 3.135849528118e-01 3.098336474080e-01 3.060712911475e-01 3.022987680480e-01 2.985158935589e-01 2.947251595369e-01 2.909259985379e-01 2.871202584968e-01 2.833072383156e-01 2.794883734211e-01 2.756666736716e-01 2.718401427116e-01 2.680112917167e-01 2.641816273012e-01 2.603523206375e-01 2.565227802505e-01 2.526969815377e-01 2.488740244753e-01 2.450573508682e-01 2.412468706970e-01 2.374454719329e-01 2.336547294070e-01 2.298759264601e-01 2.261124347665e-01 2.223637444499e-01 2.186345322706e-01 2.149259967976e-01 2.112415773889e-01 2.075819782806e-01 2.039522053517e-01 2.003539151988e-01 1.967902877411e-01 1.932647448670e-01 1.897810249458e-01 1.863435014990e-01 1.829553248539e-01 1.796206244811e-01 1.763449746081e-01 1.731318293936e-01 1.699875653070e-01 1.669172548559e-01 1.639253069824e-01 1.610182835343e-01 1.582023576122e-01 1.554834824998e-01 1.528679504440e-01 1.503639134206e-01 1.479768309209e-01 1.457144046102e-01 1.435831411135e-01 1.415913597563e-01 1.397446749107e-01 1.380517930982e-01 1.365182664093e-01 1.351524142595e-01 1.339577393943e-01 1.329420035250e-01 1.321093443102e-01 1.314644520709e-01 1.310112544474e-01 1.307523382024e-01 1.306887168270e-01 1.308221228058e-01 1.311514338290e-01 1.316765933953e-01 1.323965155206e-01 1.333066937776e-01 1.344048461461e-01 1.356853712477e-01 1.371434403536e-01 1.387748669847e-01 1.405734333436e-01 1.425322109269e-01 1.446441751167e-01 1.469032799354e-01 1.493018606047e-01 1.518331508106e-01 1.544910961218e-01 1.572675503725e-01 1.601558493800e-01 1.631509779658e-01 1.662444928492e-01 1.694315066460e-01 1.727056384177e-01 1.760618842968e-01 1.794944032475e-01 1.829978602367e-01 1.865673081287e-01 1.901983436496e-01 1.938874922120e-01 1.976291975625e-01 2.014192503564e-01 2.052543570735e-01 2.091305198069e-01 2.130446099325e-01 2.169937977945e-01 2.209739928544e-01 2.249831833894e-01 2.290173133437e-01 2.330744561286e-01 2.371517442552e-01 2.412476140249e-01 2.453583661382e-01 2.494832918276e-01 2.536189898919e-01 2.577649557997e-01 2.619174528716e-01 2.660758624360e-01 2.702381850106e-01 2.744021580075e-01 2.785668230722e-01 2.827292916334e-01 2.868896005227e-01 2.910449668311e-01 2.951950690691e-01 2.993363666852e-01 3.034692628625e-01 3.075925703545e-01 3.117034624035e-01 3.158021272226e-01 3.198870645300e-01 3.239563318064e-01 3.280094567296e-01 3.320446679869e-01 3.360627644531e-01 3.400596044034e-01 3.440358631385e-01 3.479907428555e-01 3.519223648443e-01 3.558295017138e-01 3.597123725086e-01 3.635678286526e-01 3.673967224623e-01 3.711972327124e-01 3.749690674496e-01 3.787102654342e-01 3.824206582860e-01 3.860988612171e-01 3.897442526943e-01 3.933563760199e-01 3.969329324420e-01 4.004746798510e-01 4.039797514818e-01 4.074473828326e-01 4.108770680972e-01 4.142677183592e-01 4.176187854500e-01 4.209282264420e-01 4.241962316657e-01 4.274215316812e-01 4.306034306699e-01 4.337416108787e-01 4.368349521163e-01 4.398817561459e-01 4.428820536373e-01 4.458354379707e-01 4.487403492120e-01 4.515964281095e-01 4.544025379671e-01 4.571584295263e-01 4.598628967955e-01 4.625162363428e-01 4.651159212987e-01 4.676626464285e-01 4.701543265098e-01 4.725909943780e-01 4.749730146396e-01 4.772969853473e-01 4.795647317690e-01 4.817744359348e-01 4.839255605055e-01 4.860179689023e-01 4.880486061913e-01 4.900210742788e-01 4.919303620041e-01 4.937779394559e-01 4.955633984457e-01 4.972854278172e-01 4.989433811312e-01 5.005366228932e-01 5.020653292156e-01 5.035277617300e-01 5.049242621237e-01 5.062532240696e-01 5.075149459617e-01 5.087080164491e-01 5.098327898803e-01 5.108874872013e-01 5.118732438738e-01 5.127885553733e-01 5.136313948226e-01 5.144051777419e-01 5.151046790118e-01 5.157332414336e-01 5.162890337640e-01 5.167694039570e-01 5.171787341342e-01 5.175111294420e-01 5.177701194814e-01 5.179539412539e-01 5.180617925242e-01 5.180943564897e-01 5.180498184521e-01 5.179281868023e-01 5.177301136754e-01 5.174544358860e-01 5.171020395963e-01 5.166696305364e-01 5.161601081693e-01 5.155719644754e-01 5.149051396120e-01 5.141586445936e-01 5.133328920301e-01 5.124279194512e-01 5.114437706564e-01 5.103779491120e-01 5.092334604829e-01 5.080089169000e-01 5.067029670612e-01 5.053176421096e-01 5.038520136372e-01 5.023057423084e-01 5.006787489659e-01 4.989719553347e-01 4.971850418631e-01 4.953163069551e-01 4.933692684387e-01 4.913410933382e-01 4.892331864470e-01 4.870456760633e-01 4.847778095790e-01 4.824315637631e-01 4.800047669621e-01 4.775001552239e-01 4.749160844680e-01 4.722538199483e-01 4.695151318455e-01 4.666968127746e-01 4.638032153734e-01 4.608326434950e-01 4.577852795185e-01 4.546636490557e-01 4.514665815202e-01 4.481959878800e-01 4.448515104911e-01 4.414343817818e-01 4.379462834324e-01 4.343854039804e-01 4.307555443991e-01 4.270552248546e-01 4.232874493362e-01 4.194524360743e-01 4.155496564183e-01 4.115837137509e-01 4.075524146828e-01 4.034586528840e-01 3.993053176239e-01 3.950908988264e-01 3.908193890483e-01 3.864905595699e-01 3.821075513615e-01 3.776711123666e-01 3.731833241540e-01 3.686472224546e-01 3.640625438701e-01 3.594341358950e-01 3.547628617519e-01 3.500506290290e-01 3.453017457191e-01 3.405171052690e-01 3.357009752777e-01 3.308558462209e-01 3.259849452206e-01 3.210924807837e-01 3.161794169260e-01 3.112536503603e-01 3.063159812068e-01 3.013727727018e-01 2.964267717888e-01 2.914835049096e-01 2.865495181091e-01 2.816268626650e-01 2.767255850695e-01 2.718480368211e-01 2.670029228395e-01 2.621956577095e-01 2.574347664313e-01 2.527276332550e-01 2.480812284688e-01 2.435061855152e-01 2.390100361151e-01 2.346030163327e-01 2.302970671418e-01 2.260992295701e-01 2.220245196817e-01 2.180806925058e-01 2.142836294584e-01 2.106444788732e-01 2.071740963751e-01 2.038889386067e-01 2.007990861341e-01 1.979196487067e-01 1.952629738057e-01 1.928422294685e-01 1.906703312843e-01 1.887592196780e-01 1.871192310975e-01 1.857601625966e-01 1.846917520886e-01 1.839207548023e-01 1.834529542222e-01 1.832921806407e-01 1.834392818049e-01 1.838959584866e-01 1.846595054465e-01 1.857265395283e-01 1.870918378724e-01 1.887482651582e-01 1.906879322504e-01 1.928999633914e-01 1.953755051254e-01 1.981001356955e-01 2.010640737095e-01 2.042545171726e-01 2.076568253625e-01 2.112597219239e-01 2.150482645411e-01 2.190104410940e-01 2.231328280082e-01 2.274016462310e-01 2.318066400065e-01 2.363341320056e-01 2.409737309580e-01 2.457136781708e-01 2.505426849195e-01 2.554528145889e-01 2.604322080644e-01 2.654726772525e-01 2.705649792037e-01 2.757001201069e-01 2.808722039851e-01 2.860696099260e-01 2.912895476716e-01 2.965202886031e-01 3.017598036523e-01 3.069976485728e-01 3.122290433021e-01 3.174496882682e-01 3.226493133453e-01 3.278287455029e-01 3.329759220621e-01 3.380921264270e-01 3.431673477517e-01 3.481981612168e-01 3.531842305935e-01 3.581128540148e-01 3.629898002288e-01 3.678028018709e-01 3.725521402248e-01 3.772333652241e-01 3.818395904624e-01 3.863738381020e-01 3.908241364231e-01 3.951950193883e-01 3.994772111890e-01 4.036693940611e-01 4.077711374893e-01 4.117719805778e-01 4.156794634848e-01 4.194793842119e-01 4.231781129347e-01 4.267670518685e-01 4.302454314914e-01 4.336135126424e-01 4.368613915030e-01 4.399972562238e-01 4.430074153134e-01 4.458996156623e-01 4.486651305140e-01 4.513021337100e-01 4.538148287507e-01 4.561906000837e-01 4.584380107628e-01 4.605463914807e-01 4.625198691076e-01 4.643555773722e-01 4.660471659220e-01 4.676023868699e-01 4.690078880754e-01 4.702739330788e-01 4.713895401787e-01 4.723590566058e-01 4.731815597664e-01 4.738494646694e-01 4.743740242418e-01 4.747394041818e-01 4.749576300080e-01 4.750203566137e-01 4.749280843635e-01 4.746851248483e-01 4.742804382882e-01 4.737274421638e-01 4.730112221146e-01 4.721438413524e-01 4.711176281112e-01 4.699339968557e-01 4.685974501940e-01 4.670991114256e-01 4.654510337960e-01 4.636428331284e-01 4.616814611952e-01 4.595672242249e-01 4.572964720191e-01 4.548770539031e-01 4.523012755320e-01 4.495796829124e-01 4.467065603760e-01 4.436861901384e-01 4.405206233588e-01 4.372082080611e-01 4.337553539540e-01 4.301578826891e-01 4.264255847828e-01 4.225542494288e-01 4.185496160179e-01 4.144137488033e-01 4.101482789560e-01 4.057598947157e-01 4.012463671056e-01 3.966168131069e-01 3.918700260008e-01 3.870132779075e-01 3.820494045635e-01 3.769830554962e-01 3.718185709285e-01 3.665610503593e-01 3.612169192607e-01 3.557870592056e-01 3.502836821128e-01 3.447074030486e-01 3.390688932813e-01 3.333732532636e-01 3.276260575937e-01 3.218409698140e-01 3.160194967835e-01 3.101774973597e-01 3.043178759534e-01 2.984539451192e-01 2.925998555183e-01 2.867584709132e-01 2.809529778666e-01 2.751838827747e-01 2.694765537471e-01 2.638379918777e-01 2.582844326799e-01 2.528378412827e-01 2.475041335168e-01 2.423147452163e-01 2.372788552694e-01 2.324200073061e-01 2.277611646246e-01 2.233173753521e-01 2.191183043479e-01 2.151773465064e-01 2.115269586279e-01 2.081799133122e-01 2.051594559081e-01 2.024936811271e-01 2.001873327083e-01 1.982712031549e-01 1.967474954848e-01 1.956362262103e-01 1.949441862810e-01 1.946690745363e-01 1.948261323835e-01 1.953976470486e-01 1.963914616969e-01 1.977897351836e-01 1.995812535452e-01 2.017574201286e-01 2.042876638718e-01 2.071695744011e-01 2.103669506478e-01 2.138662616120e-01 2.176453423964e-01 2.216705727102e-01 2.259366558437e-01 2.304025574750e-01 2.350593603153e-01 2.398807391141e-01 2.448405368103e-01 2.499321955311e-01 2.551204814569e-01 2.604010915781e-01 2.657493568914e-01 2.711496901947e-01 2.765925092192e-01 2.820521213594e-01 2.875261088257e-01 2.929950441770e-01 2.984449897237e-01 3.038741727336e-01 3.092565453683e-01 3.145974756578e-01 3.198758780340e-01 3.250838749674e-01 3.302224479996e-01 3.352654708405e-01 3.402244089162e-01 3.450776213828e-01 3.498233688707e-01 3.544606310355e-01 3.589692332760e-01 3.633594692550e-01 3.676129465226e-01 3.717306731733e-01 3.757092633316e-01 3.795371041225e-01 3.832183248621e-01 3.867428871597e-01 3.901085686819e-01 3.933146574292e-01 3.963523503450e-01 3.992253994847e-01 4.019278827113e-01 4.044543744870e-01 4.068107225387e-01 4.089871541725e-01 4.109867092765e-01 4.128085897610e-01 4.144474079763e-01 4.159100350705e-01 4.171896442687e-01 4.182892469565e-01 4.192106442103e-01 4.199515168873e-01 4.205151266779e-01 4.209024821698e-01 4.211132474987e-01 4.211540907385e-01 4.210242968449e-01 4.207258161815e-01 4.202685788485e-01 4.196463917111e-01 4.188736765697e-01 4.179476293948e-01 4.168768293077e-01 4.156696315510e-01 4.143251082198e-01 4.128605558739e-01 4.112714650821e-01 4.095759033904e-01 4.077764967077e-01 4.058835363922e-01 4.039097740584e-01 4.018593369091e-01 3.997505105854e-01 3.975884532889e-01 3.953898102905e-01 3.931639431065e-01 3.909280580983e-01 3.886925368534e-01 3.864751156584e-01 3.842881759217e-01 3.821486989997e-01 3.800731774524e-01 3.780756853434e-01 3.761776718859e-01 3.743891533540e-01 3.727333015211e-01 3.712232939748e-01 3.698772769645e-01 3.687131894629e-01 3.677416462579e-01 3.669854767463e-01 3.664538861120e-01 3.661635543576e-01 3.661243787935e-01 3.663506237848e-01 3.668513611883e-01 3.676338654423e-01 3.687076449358e-01 3.700737347815e-01 3.717406671352e-01 3.737043728804e-01 3.759688793276e-01 3.785286925214e-01 3.813809010217e-01 3.845202822166e-01 3.879378224808e-01 3.916243528011e-01 3.955698829690e-01 3.997610859964e-01 4.041851839555e-01 4.088286394113e-01 4.136724678731e-01 4.187037914435e-01 4.239024835591e-01 4.292529084794e-01 4.347373397759e-01 4.403335323797e-01 4.460291319442e-01 4.517981333735e-01 4.576275692320e-01 4.634955832180e-01 4.693840794701e-01 4.752757586904e-01 4.811505444764e-01 4.869941358288e-01 4.927864960974e-01 4.985133987234e-01 5.041552371426e-01 5.096994689930e-01 5.151289093698e-01 5.204307793084e-01 5.255896516107e-01 5.305941801464e-01 5.354314151713e-01 5.400876574656e-01 5.445556159536e-01 5.488224533415e-01 5.528788035561e-01 5.567185303726e-01 5.603323344489e-01 5.637139360940e-01 5.668583675093e-01 5.697609416665e-01 5.724151210208e-01 5.748228797076e-01 5.769771370582e-01 5.788796749570e-01 5.805314267544e-01 5.819305154054e-01 5.830792868645e-01 5.839826753601e-01 5.846419100622e-01 5.850614257531e-01 5.852477407194e-01 5.852069323653e-01 5.849465264000e-01 5.844731915507e-01 5.837979807155e-01 5.829275487706e-01 5.818743690841e-01 5.806486557687e-01 5.792623826848e-01 5.777262537709e-01 5.760544923711e-01 5.742592046297e-01 5.723511033201e-01 5.703484838599e-01 5.682594748765e-01 5.661011622472e-01 5.638858348130e-01 5.616271343736e-01 5.593381121212e-01 5.570312561463e-01 5.547207828247e-01 5.524160259636e-01 5.501316404784e-01 5.478770804067e-01 5.456651911400e-01 5.435026830368e-01 5.413997551829e-01 5.393680542972e-01 5.374101735788e-01 5.355387773181e-01 5.337548826043e-01 5.320664239386e-01 5.304771334226e-01 5.289917258906e-01 5.276121645045e-01 5.263417775862e-01 5.251830683016e-01 5.241363622220e-01 5.232052387669e-01 5.223874684851e-01 5.216852565793e-01 5.210992137853e-01 5.206294942706e-01 5.202742271724e-01 5.200352667785e-01 5.199116472713e-01 5.199019748079e-01 5.200078844967e-01 5.202240808966e-01 5.205560202817e-01 5.209961125728e-01 5.215468926529e-01 5.222048385620e-01 5.229672185912e-01 5.238330844829e-01 5.247955837275e-01 5.258568465219e-01 5.270056578688e-01 5.282403093406e-01 5.295512805320e-01 5.309340125112e-01 5.323770420142e-01 5.338695751683e-01 5.354061108924e-01 5.369643259288e-01 5.385382504440e-01 5.401082012677e-01 5.416600974108e-01 5.431748796549e-01 5.446327132538e-01 5.460171731297e-01 5.473040418536e-01 5.484755306485e-01 5.495086830729e-01 5.503816597015e-01 5.510732643553e-01 5.515621036243e-01 5.518254394168e-01 5.518463572957e-01 5.516011181605e-01 5.510742310814e-01 5.502495916403e-01 5.491075807521e-01 5.476398101491e-01 5.458337636699e-01 5.436807683145e-01 5.411766379333e-01 5.383183011065e-01 5.351077874361e-01 5.315503817636e-01 5.276554539283e-01 5.234359038284e-01 5.189109407360e-01 5.141014527660e-01 5.090372998328e-01 5.037494212430e-01 4.982759952632e-01 4.926599304269e-01 4.869482887076e-01 4.811968453129e-01 4.754581098675e-01 4.697996552554e-01 4.642795782444e-01 4.589733978265e-01 4.539460757614e-01 4.492697490950e-01 4.450155260026e-01 4.412496585254e-01 4.380390163259e-01 4.354370390342e-01 4.334998572445e-01 4.322628487237e-01 4.317600474780e-01 4.320079656223e-01 4.330093554314e-01 4.347574066922e-01 4.372269834743e-01 4.403858446964e-01 4.441845910260e-01 4.485670239709e-01 4.534646244295e-01 4.588062399113e-01 4.645124735985e-01 4.705040334036e-01 4.766948524761e-01 4.830043068925e-01 4.893527958596e-01 4.956601700953e-01 5.018553942847e-01 5.078693859944e-01 5.136404499385e-01 5.191133968185e-01 5.242406905124e-01 5.289823797056e-01 5.333067721602e-01 5.371889518330e-01 5.406168079415e-01 5.435816486244e-01 5.460849773705e-01 5.481404811518e-01 5.497583419809e-01 5.509686722832e-01 5.518002812116e-01 5.522866700482e-01 5.524693999567e-01 5.523929464697e-01 5.520992236490e-01 5.516334502217e-01 5.510436038648e-01 5.503655116152e-01 5.496421575395e-01 5.489023682041e-01 5.481763597510e-01 5.474824690363e-01 5.468332012626e-01 5.462356712477e-01 5.456861161478e-01 5.451821676712e-01 5.447047678316e-01 5.442438223549e-01 5.437754197195e-01 5.432828206622e-01 5.427508812017e-01 5.421630333297e-01 5.415166782272e-01 5.408047480951e-01 5.400443077139e-01 5.392458376696e-01 5.384434188176e-01 5.376734379685e-01 5.369847298177e-01 5.364379859606e-01 5.360901999090e-01 5.360136222614e-01 5.362699732961e-01 5.369285337676e-01 5.380401137853e-01 5.396536155865e-01 5.417992986179e-01 5.444886115108e-01 5.477197003586e-01 5.514629284713e-01 5.556757602108e-01 5.602924127213e-01 5.652339351173e-01 5.704057395238e-01 5.757079424762e-01 5.810332061502e-01 5.862758802002e-01 5.913327602958e-01 5.961117298169e-01 6.005290863642e-01 6.045173988994e-01 6.080290263973e-01 6.110243593179e-01 6.134955605490e-01 6.154395512261e-01 6.168782208599e-01 6.178456877428e-01 6.183854092899e-01 6.185536216143e-01 6.184017430365e-01 6.179944267071e-01 6.172318514429e-01 6.158915935816e-01 6.142401306871e-01 6.126053194113e-01 6.112894787032e-01 6.104708229116e-01 6.101393419024e-01 6.101132675907e-01 6.100917249156e-01 6.097515025884e-01 6.088538178489e-01 6.073194974626e-01 6.052482504225e-01 6.028837554126e-01 6.005461145078e-01 5.985244606732e-01 5.969770725394e-01 5.959076606513e-01 5.951480532600e-01 5.944396795485e-01 5.935270735344e-01 5.922645968320e-01 5.906623757953e-01 5.889205871245e-01 5.873802152740e-01 5.864195946405e-01 5.863560366624e-01 5.873624941263e-01 5.894060256671e-01 5.922845592911e-01 5.957058539239e-01 5.993820495143e-01 6.031215930303e-01 6.069054501048e-01 6.108556145743e-01 6.151885635206e-01 6.201303202371e-01 6.258093552774e-01 6.321861443936e-01 6.390498299557e-01 6.460581387433e-01 6.528130969848e-01 6.589750247221e-01 6.643372584431e-01 6.688586883256e-01 6.726581610224e-01 6.759608953741e-01 6.789939024616e-01 6.819147927318e-01 6.847459478263e-01 6.873580365206e-01 6.895139600383e-01 6.909498165705e-01 6.914513403265e-01 6.909347844335e-01 6.894908471674e-01 6.873584797881e-01 6.848649085580e-01 6.823475455011e-01 6.800604828950e-01 6.781022051191e-01 6.764126420468e-01 6.748153877071e-01 6.730782222487e-01 6.710275035455e-01 6.686177458610e-01 6.659595272151e-01 6.633037673261e-01 6.609885175383e-01 6.593207485594e-01 6.585006845677e-01 6.585658306646e-01 6.593754966286e-01 6.606662691919e-01 6.621484570685e-01 6.635972237746e-01 6.649140297855e-01 6.661678320842e-01 6.675535718158e-01 6.693132635710e-01 6.716557116317e-01 6.746673125099e-01 6.782684752839e-01 6.822281194484e-01 6.862401787577e-01 6.899989229311e-01 6.933018562808e-01 6.961175819935e-01 6.985806465736e-01 7.009708620073e-01 7.036266026454e-01 7.068495793166e-01 7.108234806004e-01 7.155764947334e-01 7.209817518690e-01 7.268117939842e-01 7.328327443741e-01 7.388634105679e-01 7.448167733965e-01 7.507177233314e-01 7.566389815418e-01 7.626347544899e-01 7.686706992691e-01 7.745773117340e-01 7.800339102076e-01 7.846234592680e-01 7.879108211014e-01 7.895239524694e-01 7.892471833969e-01 7.870716784404e-01 7.831868744615e-01 7.779501987455e-01 7.718211058630e-01 7.652718321266e-01 7.587098664189e-01 7.524627795371e-01 7.467661685425e-01 7.418084161381e-01 7.377849274852e-01 7.348933029374e-01 7.332313076501e-01 7.326233953019e-01 7.278350573836e-01 7.164993812491e-01 6.849760574725e-01 6.433493584154e-01 6.121250622684e-01 6.080351390279e-01 6.318967204375e-01 6.684548475761e-01 6.982564991212e-01 7.080293600737e-01 6.947011182210e-01 6.660306824642e-01 6.387398829452e-01 6.318592608522e-01 6.546070140173e-01 6.987056147752e-01 7.446976895112e-01 7.735136972459e-01 7.734981189707e-01 7.430543782813e-01 6.917852671530e-01 6.404525337907e-01 6.159944839296e-01 6.358946550186e-01 6.927303202414e-01 7.611171711041e-01 8.154359974354e-01 8.388283592388e-01 8.248645745997e-01 7.774448812917e-01 7.105606852739e-01 6.471654299935e-01 6.132293496555e-01 6.228003814238e-01 6.663455096237e-01 7.199867951741e-01 7.622145769244e-01 7.811047261226e-01 7.746595632803e-01 7.490378141414e-01 7.157787431135e-01 6.875637777442e-01 6.726862276519e-01 6.712735292195e-01 6.766948816459e-01 6.812478591625e-01 6.812866063098e-01 6.791370085686e-01 6.813470581053e-01 6.940296267323e-01 7.178214458318e-01 7.462277367265e-01 7.686836606827e-01 7.754269887854e-01 7.615818870007e-01 7.296409677632e-01 6.904661923216e-01 6.616106502157e-01 6.601446780299e-01 6.912422850634e-01 7.435912627830e-01 7.974905935527e-01 8.350761308318e-01 8.455940013165e-01 8.270024100529e-01 7.862414419896e-01 7.384808796263e-01 7.036851250548e-01 6.981169600724e-01 7.238059176575e-01 7.673339443563e-01 8.095965107036e-01 8.354559990857e-01 8.378124142273e-01 8.194002315257e-01
 2.985611800456e-01 2.991360565660e-01 2.997146186651e-01 3.002384650690e-01 3.006901369909e-01 3.011253307548e-01 3.016185746803e-01 3.021952055733e-01 3.028273001590e-01 3.034743604309e-01 3.041000816928e-01 3.046716054234e-01 3.051775182304e-01 3.056574073081e-01 3.061861958135e-01 3.068156465858e-01 3.075311616612e-01 3.082763161581e-01 3.089953320829e-01 3.096561109279e-01 3.102512615404e-01 3.108117597269e-01 3.114158755179e-01 3.121390988259e-01 3.129884275286e-01 3.138886394377e-01 3.147449035475e-01 3.155169485533e-01 3.162381120818e-01 3.169758070393e-01 3.177934841579e-01 3.187205707065e-01 3.197340142481e-01 3.207682067243e-01 3.217582389388e-01 3.226936237173e-01 3.236139107765e-01 3.245670434301e-01 3.255736266658e-01 3.266228471151e-01 3.276868079515e-01 3.287293447473e-01 3.297280565179e-01 3.306971158516e-01 3.316837405155e-01 3.327254254562e-01 3.338021755171e-01 3.348463051202e-01 3.358023252763e-01 3.366832225539e-01 3.375632494233e-01 3.385271906506e-01 3.396067406692e-01 3.407499019723e-01 3.418514704096e-01 3.428383514656e-01 3.437387285202e-01 3.446672543156e-01 3.457275693230e-01 3.469305992042e-01 3.481934418862e-01 3.494210887071e-01 3.505732384214e-01 3.516822600524e-01 3.528126816528e-01 3.540033897439e-01 3.552348938273e-01 3.564545558885e-01 3.576341218217e-01 3.588077572416e-01 3.600259768263e-01 3.612973412872e-01 3.625704667869e-01 3.637831907281e-01 3.649197201241e-01 3.660341371773e-01 3.672109762889e-01 3.685093954786e-01 3.699055683034e-01 3.713107369422e-01 3.726385095705e-01 3.738807098094e-01 3.751058966580e-01 3.763887106782e-01 3.777552257424e-01 3.791744334035e-01 3.805855848293e-01 3.819466285496e-01 3.832594562907e-01 3.845657055722e-01 3.858998719871e-01 3.872557549902e-01 3.886053152141e-01 3.899304278853e-01 3.912373954095e-01 3.925519482001e-01 3.938982660290e-01 3.952921977548e-01 3.967230580435e-01 3.981569070980e-01 3.995583427922e-01 4.009104691018e-01 4.022319016672e-01 4.035634138962e-01 4.049534614932e-01 4.064310213693e-01 4.079679026780e-01 4.094953192236e-01 4.109407728574e-01 4.122874543593e-01 4.135857830245e-01 4.149191236705e-01 4.163541216615e-01 4.178993959210e-01 4.194941311576e-01 4.210499447763e-01 4.225069747934e-01 4.238711596530e-01 4.252011663453e-01 4.265710288352e-01 4.280307966740e-01 4.295790359059e-01 4.311613287922e-01 4.327054127256e-01 4.341687961712e-01 4.355652160016e-01 4.369460195649e-01 4.383682100342e-01 4.398615776678e-01 4.414096429189e-01 4.429604841655e-01 4.444703903373e-01 4.459327136482e-01 4.473722543809e-01 4.488211545918e-01 4.502983973305e-01 4.518018096113e-01 4.533095384031e-01 4.547989745363e-01 4.562672744051e-01 4.577307682039e-01 4.592055869829e-01 4.606979219327e-01 4.622070148190e-01 4.637188146364e-01 4.652132942287e-01 4.666828374239e-01 4.681387566869e-01 4.695990807822e-01 4.710788935361e-01 4.725843447725e-01 4.741089838189e-01 4.756259690191e-01 4.771127134044e-01 4.785690305671e-01 4.800112729159e-01 4.814634561524e-01 4.829447594496e-01 4.844583450167e-01 4.859858973543e-01 4.875002023817e-01 4.889884587686e-01 4.904568840662e-01 4.919204174786e-01 4.933954811844e-01 4.948902638614e-01 4.963979202904e-01 4.979016680873e-01 4.993906986770e-01 5.008680998341e-01 5.023407668367e-01 5.038123871477e-01 5.052845969842e-01 5.067522557442e-01 5.082050341614e-01 5.096448835176e-01 5.110811911571e-01 5.125218262093e-01 5.139674192133e-01 5.154116661335e-01 5.168419597429e-01 5.182512475090e-01 5.196449562390e-01 5.210388692497e-01 5.224454627257e-01 5.238631874037e-01 5.252814313760e-01 5.266892587860e-01 5.280803535848e-01 5.294605208861e-01 5.308433354408e-01 5.322370562457e-01 5.336359531342e-01 5.350308662688e-01 5.364116570578e-01 5.377759447334e-01 5.391328759415e-01 5.404925434162e-01 5.418583742878e-01 5.432191297639e-01 5.445611137847e-01 5.458797780991e-01 5.471812743012e-01 5.484810531292e-01 5.497866781471e-01 5.510947250209e-01 5.523903864130e-01 5.536649957548e-01 5.549218925261e-01 5.561764329230e-01 5.574402297643e-01 5.587159248086e-01 5.599889185018e-01 5.612442911594e-01 5.624791255146e-01 5.637076029638e-01 5.649423200636e-01 5.661850783240e-01 5.674255446614e-01 5.686452291166e-01 5.698356350163e-01 5.710067333063e-01 5.721744934577e-01 5.733468860512e-01 5.745140602133e-01 5.756634014678e-01 5.767873032972e-01 5.778916253025e-01 5.789942585865e-01 5.801031469826e-01 5.812131513562e-01 5.823111394101e-01 5.833921644536e-01 5.844581493176e-01 5.855194498385e-01 5.865833896345e-01 5.876445838890e-01 5.886916059927e-01 5.897178139737e-01 5.907286766284e-01 5.917293498442e-01 5.927227441713e-01 5.937087633989e-01 5.946793231532e-01 5.956320010951e-01 5.965712565924e-01 5.975038082717e-01 5.984271867444e-01 5.993416439273e-01 6.002445432267e-01 6.011315741991e-01 6.020074160539e-01 6.028758125110e-01 6.037341322269e-01 6.045785715284e-01 6.054088774997e-01 6.062238451857e-01 6.070236384312e-01 6.078133549991e-01 6.085922541397e-01 6.093558201617e-01 6.101027935061e-01 6.108365199703e-01 6.115559260845e-01 6.122637075026e-01 6.129622035491e-01 6.136472056526e-01 6.143158468017e-01 6.149698179957e-01 6.156094186320e-01 6.162361409900e-01 6.168504429821e-01 6.174514377287e-01 6.180353961686e-01 6.186032614490e-01 6.191555145780e-01 6.196936735167e-01 6.202163388934e-01 6.207238048403e-01 6.212158848845e-01 6.216908947897e-01 6.221526330265e-01 6.225985585155e-01 6.230265305430e-01 6.234385737886e-01 6.238350179122e-01 6.242164040185e-01 6.245814924878e-01 6.249310799340e-01 6.252612739515e-01 6.255734427681e-01 6.258694882426e-01 6.261492012048e-01 6.264108242133e-01 6.266566240945e-01 6.268853584718e-01 6.270966560277e-01 6.272915441213e-01 6.274669751243e-01 6.276222578288e-01 6.277582722425e-01 6.278767966498e-01 6.279788469570e-01 6.280637969537e-01 6.281300648291e-01 6.281767103399e-01 6.282034978050e-01 6.282136164737e-01 6.282027818766e-01 6.281730853196e-01 6.281242135512e-01 6.280564325575e-01 6.279702442870e-01 6.278646313241e-01 6.277387624723e-01 6.275921844589e-01 6.274255562145e-01 6.272390283760e-01 6.270319798596e-01 6.268041279698e-01 6.265578437224e-01 6.262910957433e-01 6.260041826035e-01 6.256956087021e-01 6.253645345403e-01 6.250120425653e-01 6.246389748579e-01 6.242458433987e-01 6.238315138537e-01 6.233967564577e-01 6.229404716320e-01 6.224612717528e-01 6.219614119012e-01 6.214378481892e-01 6.208921111693e-01 6.203257769414e-01 6.197386784331e-01 6.191279834229e-01 6.184963428979e-01 6.178416898003e-01 6.171628081053e-01 6.164623694975e-01 6.157400012373e-01 6.149935156863e-01 6.142259947718e-01 6.134355382818e-01 6.126208020313e-01 6.117821928626e-01 6.109221280845e-01 6.100365600479e-01 6.091296584853e-01 6.081986795282e-01 6.072422452288e-01 6.062626037552e-01 6.052595585211e-01 6.042325567121e-01 6.031815331083e-01 6.021066195459e-01 6.010067407940e-01 5.998820661355e-01 5.987342828552e-01 5.975604964407e-01 5.963634074840e-01 5.951431633207e-01 5.938972747988e-01 5.926262815361e-01 5.913300493443e-01 5.900089317211e-01 5.886633277092e-01 5.872939721134e-01 5.858989770283e-01 5.844790496432e-01 5.830336395021e-01 5.815627074481e-01 5.800652714549e-01 5.785441152761e-01 5.769967781649e-01 5.754247053378e-01 5.738279102953e-01 5.722033081262e-01 5.705533791909e-01 5.688773859951e-01 5.671755647060e-01 5.654490404372e-01 5.636963939754e-01 5.619173533257e-01 5.601124083613e-01 5.582802518008e-01 5.564217023697e-01 5.545383151342e-01 5.526300180388e-01 5.506944605792e-01 5.487343600002e-01 5.467463209367e-01 5.447305686813e-01 5.426919189486e-01 5.406264895002e-01 5.385358391792e-01 5.364192322294e-01 5.342759361653e-01 5.321045482401e-01 5.299085366012e-01 5.276858826799e-01 5.254378126205e-01 5.231640666277e-01 5.208633801796e-01 5.185355206468e-01 5.161821085162e-01 5.138024389399e-01 5.113968232266e-01 5.089649746107e-01 5.065074434954e-01 5.040227456004e-01 5.015128383009e-01 4.989771965014e-01 4.964146739814e-01 4.938280403494e-01 4.912141561368e-01 4.885755639601e-01 4.859113788083e-01 4.832204997251e-01 4.805055108119e-01 4.777645648465e-01 4.749989278869e-01 4.722069388088e-01 4.693899804681e-01 4.665473432486e-01 4.636800272837e-01 4.607886323657e-01 4.578715395786e-01 4.549296365299e-01 4.519631058560e-01 4.489712175983e-01 4.459559663097e-01 4.429161442674e-01 4.398537893623e-01 4.367665218448e-01 4.336556561860e-01 4.305207501779e-01 4.273638525843e-01 4.241835356673e-01 4.209798134607e-01 4.177537766179e-01 4.145046278582e-01 4.112325432131e-01 4.079388162168e-01 4.046234325206e-01 4.012858566571e-01 3.979266618531e-01 3.945455225286e-01 3.911431462385e-01 3.877214750035e-01 3.842783151160e-01 3.808161255372e-01 3.773337047755e-01 3.738320827166e-01 3.703114314150e-01 3.667718133146e-01 3.632139590041e-01 3.596392863956e-01 3.560455330076e-01 3.524351476905e-01 3.488074143531e-01 3.451635841655e-01 3.415049177943e-01 3.378299047044e-01 3.341400019760e-01 3.304354638884e-01 3.267181246221e-01 3.229871608848e-01 3.192438839718e-01 3.154884210843e-01 3.117230812139e-01 3.079464089656e-01 3.041599239698e-01 3.003644493752e-01 2.965612229421e-01 2.927510116750e-01 2.889326858555e-01 2.851110442335e-01 2.812830562410e-01 2.774519025286e-01 2.736189243184e-01 2.697838999989e-01 2.659491136310e-01 2.621149923560e-01 2.582843045988e-01 2.544568140090e-01 2.506353501174e-01 2.468208218178e-01 2.430143756580e-01 2.392187317692e-01 2.354348761788e-01 2.316665388499e-01 2.279132391405e-01 2.241784341270e-01 2.204648908008e-01 2.167733715018e-01 2.131085394076e-01 2.094711027354e-01 2.058660689213e-01 2.022948376894e-01 1.987617949070e-01 1.952699323022e-01 1.918231129611e-01 1.884256349562e-01 1.850815457852e-01 1.817944576677e-01 1.785689894634e-01 1.754108501566e-01 1.723250462683e-01 1.693161537685e-01 1.663903564645e-01 1.635532145084e-01 1.608105372330e-01 1.581688125818e-01 1.556344007206e-01 1.532149824396e-01 1.509165051079e-01 1.487454718886e-01 1.467096463593e-01 1.448151015615e-01 1.430697229398e-01 1.414788635017e-01 1.400505474088e-01 1.387900323172e-01 1.377031007252e-01 1.367939389951e-01 1.360677997778e-01 1.355272147771e-01 1.351768288627e-01 1.350184246958e-01 1.350524721898e-01 1.352805973968e-01 1.357019589002e-01 1.363137136802e-01 1.371161021514e-01 1.381050940479e-01 1.392767648130e-01 1.406274856172e-01 1.421512909771e-01 1.438426213605e-01 1.456973054524e-01 1.477068197299e-01 1.498656653539e-01 1.521675479677e-01 1.546051028248e-01 1.571722600163e-01 1.598620147938e-01 1.626672141518e-01 1.655827482340e-01 1.686010884711e-01 1.717171622173e-01 1.749235471952e-01 1.782167198875e-01 1.815892421969e-01 1.850377060237e-01 1.885554359175e-01 1.921377123988e-01 1.957809892925e-01 1.994799779993e-01 2.032314610192e-01 2.070308372566e-01 2.108746459917e-01 2.147582488574e-01 2.186795245380e-01 2.226341578418e-01 2.266204045152e-01 2.306341425784e-01 2.346742209633e-01 2.387355637636e-01 2.428179765124e-01 2.469178106206e-01 2.510330967174e-01 2.551615209838e-01 2.593009976604e-01 2.634499054648e-01 2.676047094099e-01 2.717655416304e-01 2.759290155107e-01 2.800944044921e-01 2.842589800891e-01 2.884214723162e-01 2.925813656690e-01 2.967347884791e-01 3.008836756329e-01 3.050232755068e-01 3.091539935428e-01 3.132740135181e-01 3.173819014014e-01 3.214778085886e-01 3.255580418968e-01 3.296226247672e-01 3.336706800807e-01 3.377001700135e-01 3.417110787727e-01 3.457006781111e-01 3.496694065033e-01 3.536147624852e-01 3.575363071067e-01 3.614330950909e-01 3.653038264004e-01 3.691481387651e-01 3.729634103749e-01 3.767509559249e-01 3.805079018653e-01 3.842341392084e-01 3.879286154953e-01 3.915903672166e-01 3.952183377833e-01 3.988117887832e-01 4.023697458717e-01 4.058914854449e-01 4.093750216100e-01 4.128209978671e-01 4.162268618356e-01 4.195929157789e-01 4.229178697770e-01 4.262018496898e-01 4.294421393832e-01 4.326390039255e-01 4.357921078528e-01 4.388993481601e-01 4.419605943162e-01 4.449753164332e-01 4.479422155531e-01 4.508605039209e-01 4.537302937653e-01 4.565492396331e-01 4.593182808465e-01 4.620344178568e-01 4.646982873040e-01 4.673099102229e-01 4.698665269820e-01 4.723691142294e-01 4.748158949629e-01 4.772067679376e-01 4.795404802215e-01 4.818159080246e-01 4.840344196862e-01 4.861926339409e-01 4.882906890727e-01 4.903297520606e-01 4.923063179653e-01 4.942215235033e-01 4.960739690433e-01 4.978634606361e-01 4.995897199734e-01 5.012502433867e-01 5.028466825589e-01 5.043764932154e-01 5.058400168882e-01 5.072370422373e-01 5.085653995476e-01 5.098259367319e-01 5.110179605200e-01 5.121398849150e-01 5.131926368440e-01 5.141732916210e-01 5.150848621125e-01 5.159235557307e-01 5.166898340909e-01 5.173848511635e-01 5.180044945645e-01 5.185521519131e-01 5.190256536224e-01 5.194236122291e-01 5.197478809415e-01 5.199951392751e-01 5.201674258342e-01 5.202622135168e-01 5.202813406703e-01 5.202235942034e-01 5.200869968458e-01 5.198737088944e-01 5.195817415927e-01 5.192117537612e-01 5.187626309117e-01 5.182338249566e-01 5.176266630791e-01 5.169393795100e-01 5.161718513763e-01 5.153247731247e-01 5.143969446700e-01 5.133889757929e-01 5.122998508875e-01 5.111306246743e-01 5.098806596345e-01 5.085487196936e-01 5.071369209495e-01 5.056433125329e-01 5.040684930935e-01 5.024135012116e-01 5.006763635676e-01 4.988585599570e-01 4.969602835067e-01 4.949797700857e-01 4.929194765149e-01 4.907786494245e-01 4.885566233645e-01 4.862537837237e-01 4.838715312713e-01 4.814107000061e-01 4.788677684748e-01 4.762480896004e-01 4.735486968558e-01 4.707703039607e-01 4.679146024189e-01 4.649813264394e-01 4.619719715235e-01 4.588846192705e-01 4.557219371680e-01 4.524852302096e-01 4.491725429864e-01 4.457865577952e-01 4.423270336180e-01 4.387959961244e-01 4.351931061128e-01 4.315185585633e-01 4.277765170830e-01 4.239638480890e-01 4.200842095566e-01 4.161391964916e-01 4.121278630328e-01 4.080545372013e-01 4.039172050529e-01 3.997192638130e-01 3.954618349985e-01 3.911464658896e-01 3.867752018838e-01 3.823483210546e-01 3.778692457131e-01 3.733393321403e-01 3.687599680442e-01 3.641342852541e-01 3.594643302556e-01 3.547526499676e-01 3.500004763447e-01 3.452127397916e-01 3.403911586550e-01 3.355369897376e-01 3.306571356982e-01 3.257509488609e-01 3.208254402901e-01 3.158823239811e-01 3.109256629757e-01 3.059605194624e-01 3.009890737453e-01 2.960198732082e-01 2.910541852464e-01 2.860992951095e-01 2.811605438504e-01 2.762429345660e-01 2.713545371520e-01 2.664991517480e-01 2.616871129845e-01 2.569236979901e-01 2.522180082432e-01 2.475788738568e-01 2.430138898766e-01 2.385341536547e-01 2.341474546633e-01 2.298663886498e-01 2.257009963286e-01 2.216615906600e-01 2.177620920392e-01 2.140127807022e-01 2.104278385005e-01 2.070197534897e-01 2.038007099440e-01 2.007861961886e-01 1.979880498588e-01 1.954199559291e-01 1.930938810106e-01 1.910232430837e-01 1.892194229590e-01 1.876922970249e-01 1.864514622084e-01 1.855052141483e-01 1.848600569393e-01 1.845204982833e-01 1.844893734746e-01 1.847687974336e-01 1.853572743131e-01 1.862521210441e-01 1.874487528619e-01 1.889424726232e-01 1.907234299943e-01 1.927844956687e-01 1.951148478691e-01 1.977033369667e-01 2.005383718774e-01 2.036063981759e-01 2.068955995785e-01 2.103918327912e-01 2.140816017265e-01 2.179527575315e-01 2.219903031742e-01 2.261834503331e-01 2.305179897156e-01 2.349817778340e-01 2.395647262948e-01 2.442529718415e-01 2.490377670569e-01 2.539075482263e-01 2.588524022244e-01 2.638633224927e-01 2.689295968874e-01 2.740453855613e-01 2.791979279498e-01 2.843841987609e-01 2.895927895913e-01 2.948177094400e-01 3.000522290144e-01 3.052880605759e-01 3.105220099426e-01 3.157433664906e-01 3.209505530219e-01 3.261353994482e-01 3.312919406811e-01 3.364193501698e-01 3.415050778903e-01 3.465530995499e-01 3.515511076628e-01 3.565007154274e-01 3.613937831779e-01 3.662253785867e-01 3.709961348183e-01 3.756953708536e-01 3.803265171019e-01 3.848791123148e-01 3.893541932564e-01 3.937467154994e-01 3.980504055786e-01 4.022689775056e-01 4.063889927040e-01 4.104181447401e-01 4.143450643170e-01 4.181700023624e-01 4.218926787633e-01 4.255038882692e-01 4.290093699853e-01 4.323970972925e-01 4.356745283365e-01 4.388296170466e-01 4.418657623532e-01 4.447818429074e-01 4.475673825272e-01 4.502312413414e-01 4.527599115720e-01 4.551608440139e-01 4.574264876907e-01 4.595553445448e-01 4.615511704245e-01 4.634010396702e-01 4.651169383881e-01 4.666843492283e-01 4.681111694410e-01 4.693918927614e-01 4.705232890790e-01 4.715127102741e-01 4.723453158702e-01 4.730349419638e-01 4.735680148077e-01 4.739506760727e-01 4.741817946622e-01 4.742538932626e-01 4.741774606596e-01 4.739393796777e-01 4.735503036497e-01 4.730011139667e-01 4.722955933590e-01 4.714363337433e-01 4.704144927428e-01 4.692417276713e-01 4.679062860618e-01 4.664180659791e-01 4.647725959922e-01 4.629702021783e-01 4.610154279454e-01 4.589007407653e-01 4.566385983688e-01 4.542186383972e-01 4.516494181638e-01 4.489291928335e-01 4.460577131218e-01 4.430409441462e-01 4.398732870026e-01 4.365655459634e-01 4.331110098847e-01 4.295176527006e-01 4.257846845882e-01 4.219152241497e-01 4.179136017005e-01 4.137787695600e-01 4.095184097255e-01 4.051314039460e-01 4.006243227787e-01 3.959983246185e-01 3.912592824302e-01 3.864088523326e-01 3.814534289689e-01 3.763967597323e-01 3.712413545209e-01 3.659970604813e-01 3.606632097641e-01 3.552512981382e-01 3.497634631132e-01 3.442067296212e-01 3.385912784886e-01 3.329173144697e-01 3.272032618331e-01 3.214454061812e-01 3.156608510040e-01 3.098569390949e-01 3.040400789268e-01 2.982274421948e-01 2.924199306894e-01 2.866413597133e-01 2.808942448123e-01 2.751966958306e-01 2.695638339099e-01 2.640027477712e-01 2.585423896030e-01 2.531849342214e-01 2.479585254241e-01 2.428796963884e-01 2.379615367147e-01 2.332344713789e-01 2.287077530574e-01 2.244156761917e-01 2.203681048773e-01 2.165923189053e-01 2.131138075089e-01 2.099432725954e-01 2.071148419750e-01 2.046336196296e-01 2.025295019944e-01 2.008101992693e-01 1.994885275702e-01 1.985833191437e-01 1.980871043371e-01 1.980192233977e-01 1.983667767065e-01 1.991333677966e-01 2.003126193020e-01 2.018850711387e-01 2.038535525222e-01 2.061851745991e-01 2.088758512639e-01 2.118978169157e-01 2.152289224588e-01 2.188579626787e-01 2.227460085541e-01 2.268873783400e-01 2.312468181019e-01 2.358065540618e-01 2.405499795238e-01 2.454435598856e-01 2.504827962625e-01 2.556348614224e-01 2.608893439866e-01 2.662281458021e-01 2.716263107665e-01 2.770810609121e-01 2.825648266734e-01 2.880698363089e-01 2.935849782554e-01 2.990873220052e-01 3.045790764557e-01 3.100353759300e-01 3.154515384767e-01 3.208223024130e-01 3.261224688553e-01 3.313635888285e-01 3.365181175496e-01 3.415898101663e-01 3.465696691537e-01 3.514407933379e-01 3.562121272631e-01 3.608612734740e-01 3.653936367822e-01 3.697988660528e-01 3.740689318590e-01 3.782055811290e-01 3.821961799956e-01 3.860417833670e-01 3.897356747268e-01 3.932725815355e-01 3.966533369244e-01 3.998703665342e-01 4.029212864133e-01 4.058062231631e-01 4.085173915990e-01 4.110579190514e-01 4.134230254534e-01 4.156089385166e-01 4.176209816546e-01 4.194510251313e-01 4.211021661413e-01 4.225741274976e-01 4.238637033508e-01 4.249758023272e-01 4.259056542382e-01 4.266573092832e-01 4.272322559191e-01 4.276297175116e-01 4.278527240544e-01 4.279070879587e-01 4.277874028449e-01 4.275064075704e-01 4.270588647790e-01 4.264555237264e-01 4.256991537948e-01 4.247897400140e-01 4.237428268118e-01 4.225526684718e-01 4.212359196113e-01 4.197930379008e-01 4.182335752458e-01 4.165681246618e-01 4.147988678660e-01 4.129443463952e-01 4.110050669118e-01 4.089991214977e-01 4.069322951166e-01 4.048202097027e-01 4.026727021536e-01 4.005040680486e-01 3.983269669031e-01 3.961565340901e-01 3.940078207148e-01 3.918937455043e-01 3.898338317947e-01 3.878392214418e-01 3.859311424112e-01 3.841226622320e-01 3.824313062085e-01 3.808771020165e-01 3.794700247333e-01 3.782345069415e-01 3.771801655010e-01 3.763275299825e-01 3.756871214823e-01 3.752768998370e-01 3.751081457489e-01 3.751934998367e-01 3.755444531335e-01 3.761687683463e-01 3.770762236708e-01 3.782701431385e-01 3.797588971726e-01 3.815410932274e-01 3.836195388276e-01 3.859937373701e-01 3.886589443227e-01 3.916116759195e-01 3.948451579531e-01 3.983510616955e-01 4.021190620884e-01 4.061399669733e-01 4.103975702641e-01 4.148818357807e-01 4.195736529588e-01 4.244619487873e-01 4.295265669725e-01 4.347505937127e-01 4.401195938742e-01 4.456087000150e-01 4.512066748980e-01 4.568885863212e-01 4.626401611522e-01 4.684392453798e-01 4.742682231581e-01 4.801102264566e-01 4.859457514711e-01 4.917568794790e-01 4.975257259016e-01 5.032356938845e-01 5.088705116963e-01 5.144130883688e-01 5.198483379777e-01 5.251629667703e-01 5.303401908199e-01 5.353668951277e-01 5.402331619057e-01 5.449222223902e-01 5.494263354640e-01 5.537336496761e-01 5.578343954775e-01 5.617216476137e-01 5.653845544789e-01 5.688185290551e-01 5.720163145864e-01 5.749743402984e-01 5.776850083056e-01 5.801485573742e-01 5.823619432815e-01 5.843211955813e-01 5.860295001281e-01 5.874856174389e-01 5.886899296361e-01 5.896466898753e-01 5.903574603607e-01 5.908284189786e-01 5.910630209305e-01 5.910684085069e-01 5.908518069920e-01 5.904186571927e-01 5.897801478477e-01 5.889455759608e-01 5.879232086155e-01 5.867245924750e-01 5.853617711750e-01 5.838456450622e-01 5.821867436833e-01 5.804011283142e-01 5.784978654701e-01 5.764931245060e-01 5.743979224836e-01 5.722271146150e-01 5.699933871725e-01 5.677087532305e-01 5.653889109662e-01 5.630434811874e-01 5.606873160386e-01 5.583321279668e-01 5.559888311395e-01 5.536695103505e-01 5.513832879979e-01 5.491432213339e-01 5.469533674825e-01 5.448288559507e-01 5.427717232915e-01 5.407920755053e-01 5.388960823314e-01 5.370880002805e-01 5.353739825990e-01 5.337577173530e-01 5.322437402618e-01 5.308346030832e-01 5.295340854432e-01 5.283420031026e-01 5.272638099129e-01 5.262989960937e-01 5.254496247694e-01 5.247167784058e-01 5.241017877470e-01 5.236052600568e-01 5.232280004070e-01 5.229708486822e-01 5.228317019223e-01 5.228162470964e-01 5.229182554349e-01 5.231421688813e-01 5.234858401883e-01 5.239470052499e-01 5.245272907824e-01 5.252211253815e-01 5.260314526944e-01 5.269506336249e-01 5.279780551671e-01 5.291059492463e-01 5.303321162239e-01 5.316459286041e-01 5.330413067181e-01 5.345110537090e-01 5.360378062629e-01 5.376157138380e-01 5.392269599354e-01 5.408599596769e-01 5.424951234819e-01 5.441158368821e-01 5.457054035231e-01 5.472394049310e-01 5.487020565850e-01 5.500680390733e-01 5.513170841379e-01 5.524258999424e-01 5.533725279283e-01 5.541325501230e-01 5.546859498842e-01 5.550081474543e-01 5.550794505811e-01 5.548813961985e-01 5.543905452999e-01 5.535942184488e-01 5.524749635905e-01 5.510199711732e-01 5.492184287142e-01 5.470640689162e-01 5.445502760941e-01 5.416769786206e-01 5.384475104550e-01 5.348650221203e-01 5.309446182408e-01 5.266978336017e-01 5.221464129012e-01 5.173139080686e-01 5.122315340972e-01 5.069307139565e-01 5.014542536259e-01 4.958474046367e-01 4.901580846494e-01 4.844448093556e-01 4.787618198564e-01 4.731804091903e-01 4.677612807161e-01 4.625767567624e-01 4.576999262647e-01 4.531971544290e-01 4.491463442764e-01 4.456072562517e-01 4.426492741577e-01 4.403225495707e-01 4.386798234855e-01 4.377568740872e-01 4.375763522963e-01 4.381561027995e-01 4.394899383928e-01 4.415694874575e-01 4.443627087008e-01 4.478311910680e-01 4.519238114165e-01 4.565760833287e-01 4.617215809518e-01 4.672839855502e-01 4.731819768770e-01 4.793324922347e-01 4.856554937512e-01 4.920650712886e-01 4.984833028365e-01 5.048329202413e-01 5.110443864663e-01 5.170499108854e-01 5.227906081158e-01 5.282168150289e-01 5.332814932924e-01 5.379497964959e-01 5.421945026587e-01 5.459955181247e-01 5.493418353618e-01 5.522341708374e-01 5.546738299498e-01 5.566778911293e-01 5.582655506649e-01 5.594637256060e-01 5.603057799111e-01 5.608298334368e-01 5.610739475915e-01 5.610824046636e-01 5.608996773514e-01 5.605659018334e-01 5.601243614146e-01 5.596098905140e-01 5.590572373432e-01 5.584915934907e-01 5.579332364573e-01 5.573972984016e-01 5.568859018617e-01 5.564058815731e-01 5.559418102005e-01 5.554888959773e-01 5.550264806513e-01 5.545389583365e-01 5.540077246903e-01 5.534142838956e-01 5.527515917118e-01 5.520031628197e-01 5.511804554643e-01 5.502810629547e-01 5.493321477640e-01 5.483593301955e-01 5.474042105000e-01 5.465179374466e-01 5.457557276354e-01 5.451879514513e-01 5.448797972494e-01 5.449059869365e-01 5.453310269100e-01 5.462170452065e-01 5.476147227278e-01 5.495570702550e-01 5.520675308722e-01 5.551385500006e-01 5.587541933919e-01 5.628684291035e-01 5.674224001418e-01 5.723355177169e-01 5.775160983938e-01 5.828631329479e-01 5.882691879252e-01 5.936262964399e-01 5.988297311156e-01 6.037833272693e-01 6.084011110839e-01 6.126155796126e-01 6.163652137693e-01 6.196212048450e-01 6.223574865335e-01 6.245755327738e-01 6.262917841093e-01 6.275318945190e-01 6.283426319819e-01 6.287634629758e-01 6.288559188314e-01 6.284309105550e-01 6.273767667305e-01 6.259659976965e-01 6.245319990760e-01 6.233857832235e-01 6.227112743634e-01 6.225027314038e-01 6.225802506284e-01 6.226436786768e-01 6.223698215988e-01 6.215196511356e-01 6.200143831955e-01 6.179519355122e-01 6.155766139280e-01 6.132063385019e-01 6.111301894747e-01 6.095009539806e-01 6.083166035071e-01 6.074020916917e-01 6.064892279252e-01 6.053159939345e-01 6.037273087115e-01 6.017291608415e-01 5.995197110859e-01 5.974426097936e-01 5.958820013707e-01 5.951688979141e-01 5.954891047215e-01 5.968244822817e-01 5.989900702043e-01 6.017058801521e-01 6.046980754853e-01 6.077880613491e-01 6.109727154297e-01 6.143927186505e-01 6.182798594138e-01 6.228806092614e-01 6.283367361457e-01 6.346133582945e-01 6.415019759499e-01 6.486530020959e-01 6.556597998336e-01 6.621717928400e-01 6.679744629749e-01 6.730193862723e-01 6.774220324939e-01 6.814006080186e-01 6.851751323188e-01 6.888916698358e-01 6.925564214537e-01 6.960219960426e-01 6.990315524402e-01 7.013028000240e-01 7.026077555240e-01 7.028489724188e-01 7.021090249666e-01 7.006212126967e-01 6.987035263152e-01 6.966893513795e-01 6.948260041613e-01 6.932031715976e-01 6.917534250101e-01 6.902973941507e-01 6.885971594552e-01 6.864789730058e-01 6.839008750934e-01 6.809797499525e-01 6.779757061849e-01 6.752428451063e-01 6.731063825609e-01 6.717879909422e-01 6.713459926450e-01 6.716628609892e-01 6.724913673084e-01 6.735600028506e-01 6.746569546483e-01 6.756974595530e-01 6.767609055994e-01 6.780537531827e-01 6.798248909354e-01 6.822855611049e-01 6.855187347567e-01 6.894332337516e-01 6.937797806552e-01 6.982282436999e-01 7.024456483911e-01 7.062005913672e-01 7.094319952449e-01 7.122513645350e-01 7.149114740143e-01 7.177335665492e-01 7.210085695780e-01 7.249129989659e-01 7.294799496192e-01 7.345959946233e-01 7.400547893543e-01 7.456498073178e-01 7.512334680732e-01 7.567594827267e-01 7.622870614036e-01 7.679314426997e-01 7.737788514970e-01 7.798188923198e-01 7.858985254111e-01 7.916950014964e-01 7.967839206087e-01 8.007070364763e-01 8.030683374932e-01 8.036162528925e-01 8.023076656206e-01 7.992906290922e-01 7.948794440688e-01 7.894848064796e-01 7.835252336728e-01 7.773565891652e-01 7.712526947922e-01 7.654038283642e-01 7.599688141364e-01 7.551450188833e-01 7.511885986941e-01 7.483397871066e-01 7.465991918222e-01 7.407403294475e-01 7.274467135597e-01 6.958254653857e-01 6.565694900955e-01 6.294483341229e-01 6.290106711959e-01 6.538634045938e-01 6.881940369750e-01 7.133622826378e-01 7.173386312954e-01 6.984099505905e-01 6.658545657553e-01 6.378817263234e-01 6.340372861307e-01 6.620060222296e-01 7.108614490566e-01 7.594319150448e-01 7.882975083901e-01 7.862427219500e-01 7.525154484063e-01 6.978808193140e-01 6.445661520198e-01 6.207996038957e-01 6.438692624326e-01 7.044968022856e-01 7.756710708967e-01 8.312423365275e-01 8.545180442154e-01 8.395844659562e-01 7.910765567168e-01 7.238507420118e-01 6.615752293470e-01 6.301330616081e-01 6.423123222840e-01 6.872965469692e-01 7.409436053854e-01 7.821251853668e-01 7.994892677590e-01 7.916810575704e-01 7.655008960899e-01 7.329260271369e-01 7.065592426261e-01 6.939371034120e-01 6.941039841883e-01 6.996684974219e-01 7.027953493751e-01 7.002476164179e-01 6.951263655100e-01 6.949304184435e-01 7.065517952361e-01 7.308093562709e-01 7.607076252851e-01 7.848697872846e-01 7.927993150706e-01 7.791644365794e-01 7.462958236664e-01 7.052048141603e-01 6.739547379629e-01 6.704802709821e-01 7.007434485720e-01 7.535351045177e-01 8.086444412263e-01 8.475958556991e-01 8.592071225080e-01 8.412370273430e-01 8.006167270509e-01 7.526474212667e-01 7.174904263575e-01 7.116300563522e-01 7.372698445749e-01 7.810396762514e-01 8.237316554693e-01 8.500722452986e-01 8.529001491793e-01 8.347422927010e-01
 2.935720968493e-01 2.940934126236e-01 2.946103251797e-01 2.950643397852e-01 2.954492763190e-01 2.958274591578e-01 2.962701878691e-01 2.967955544288e-01 2.973753436545e-01 2.979689368727e-01 2.985373075204e-01 2.990441109021e-01 2.994828537826e-01 2.999023344416e-01 3.003803239563e-01 3.009625371195e-01 3.016265112769e-01 3.023147648311e-01 3.029741661565e-01 3.035742741007e-01 3.041072213914e-01 3.046084364005e-01 3.051601008916e-01 3.058358433724e-01 3.066354698260e-01 3.074790477186e-01 3.082730240506e-01 3.089841165492e-01 3.096480105426e-01 3.103348703618e-01 3.111066021630e-01 3.119909284289e-01 3.129577959394e-01 3.139374152592e-01 3.148699956627e-01 3.157547144316e-01 3.166340088077e-01 3.175526091673e-01 3.185232297428e-01 3.195312771471e-01 3.205489698363e-01 3.215439982294e-01 3.224998641357e-01 3.234343742019e-01 3.243935224388e-01 3.254082040746e-01 3.264514415743e-01 3.274541781387e-01 3.283681658514e-01 3.292112257435e-01 3.300601353203e-01 3.309968817187e-01 3.320488914867e-01 3.331601698528e-01 3.342239346954e-01 3.351693455335e-01 3.360317841243e-01 3.369275900769e-01 3.379591504373e-01 3.391326349054e-01 3.403643083673e-01 3.415606254956e-01 3.426819952636e-01 3.437616766681e-01 3.448654775607e-01 3.460324701769e-01 3.472416895005e-01 3.484386110428e-01 3.495973408097e-01 3.507511909306e-01 3.519500128519e-01 3.532011817703e-01 3.544533899146e-01 3.556459761114e-01 3.567652313006e-01 3.578626109964e-01 3.590219400468e-01 3.603012040345e-01 3.616767225293e-01 3.630608545293e-01 3.643708331408e-01 3.656010373451e-01 3.668158362711e-01 3.680856418928e-01 3.694352655248e-01 3.708377869692e-01 3.722341594247e-01 3.735859100935e-01 3.748935355069e-01 3.761966240566e-01 3.775238884319e-01 3.788681639492e-01 3.802061531144e-01 3.815235142129e-01 3.828269113806e-01 3.841392238572e-01 3.854827729551e-01 3.868727269511e-01 3.882976171195e-01 3.897277430809e-01 3.911278055421e-01 3.924805759825e-01 3.938032469113e-01 3.951326398533e-01 3.965219882532e-01 3.979987527645e-01 3.995385733506e-01 4.010701381461e-01 4.025198531749e-01 4.038709616422e-01 4.051718948440e-01 4.065069065651e-01 4.079449551900e-01 4.094952306582e-01 4.110972562095e-01 4.126613967232e-01 4.141278638300e-01 4.155011622779e-01 4.168380602534e-01 4.182149345962e-01 4.196834758472e-01 4.212427217116e-01 4.228372777990e-01 4.243944812640e-01 4.258717414428e-01 4.272817774720e-01 4.286769296804e-01 4.301130818204e-01 4.316214380420e-01 4.331838870189e-01 4.347491982782e-01 4.362761327647e-01 4.377570972358e-01 4.392173555994e-01 4.406868831923e-01 4.421832778663e-01 4.437054137378e-01 4.452306339317e-01 4.467382919365e-01 4.482277406172e-01 4.497159079393e-01 4.512159753596e-01 4.527333261688e-01 4.542669865324e-01 4.558012794810e-01 4.573176096195e-01 4.588110280694e-01 4.602921563258e-01 4.617806456865e-01 4.632894385062e-01 4.648253877053e-01 4.663795251220e-01 4.679235057675e-01 4.694372219528e-01 4.709213588241e-01 4.723936203228e-01 4.738785469498e-01 4.753936041889e-01 4.769413082475e-01 4.785012378435e-01 4.800469521923e-01 4.815676349758e-01 4.830699714818e-01 4.845693177355e-01 4.860803847985e-01 4.876126586070e-01 4.891567588062e-01 4.906965558587e-01 4.922225105443e-01 4.937387665166e-01 4.952509389283e-01 4.967628085294e-01 4.982757150633e-01 4.997829833214e-01 5.012758122091e-01 5.027567258361e-01 5.042365239004e-01 5.057213773593e-01 5.072120733648e-01 5.086996470981e-01 5.101727632433e-01 5.116257519476e-01 5.130642185075e-01 5.145061678954e-01 5.159608835122e-01 5.174267591680e-01 5.188923811130e-01 5.203476501133e-01 5.217864479206e-01 5.232159047252e-01 5.246500702859e-01 5.260953787197e-01 5.275454551555e-01 5.289909566946e-01 5.304217854343e-01 5.318377131047e-01 5.332485661857e-01 5.346634436594e-01 5.360845244657e-01 5.374978498245e-01 5.388930980123e-01 5.402656547370e-01 5.416240391993e-01 5.429818130808e-01 5.443470258277e-01 5.457130322580e-01 5.470657358938e-01 5.483974710653e-01 5.497141163474e-01 5.510301473286e-01 5.523576253439e-01 5.536950730778e-01 5.550290799344e-01 5.563440076855e-01 5.576412564837e-01 5.589340745750e-01 5.602339849872e-01 5.615421757389e-01 5.628461601063e-01 5.641290093914e-01 5.653826425095e-01 5.666202642555e-01 5.678565487116e-01 5.690974688995e-01 5.703314866395e-01 5.715480428007e-01 5.727387463427e-01 5.739126846719e-01 5.750868291818e-01 5.762681723456e-01 5.774486730047e-01 5.786176884715e-01 5.797693339476e-01 5.809077130035e-01 5.820431632859e-01 5.831819134719e-01 5.843171699552e-01 5.854374997408e-01 5.865381095456e-01 5.876247956570e-01 5.887011382532e-01 5.897717643991e-01 5.908347482110e-01 5.918821198390e-01 5.929123776768e-01 5.939313589829e-01 5.949426581953e-01 5.959463005448e-01 5.969408297765e-01 5.979234915584e-01 5.988913756224e-01 5.998493440425e-01 6.008001741210e-01 6.017406609634e-01 6.026676516501e-01 6.035814289557e-01 6.044792886530e-01 6.053644303430e-01 6.062390983700e-01 6.071032154024e-01 6.079521582378e-01 6.087852799461e-01 6.096057383030e-01 6.104120895866e-01 6.112083380511e-01 6.119952792771e-01 6.127685842115e-01 6.135265830424e-01 6.142697937859e-01 6.150000272792e-01 6.157176130787e-01 6.164230681877e-01 6.171157994750e-01 6.177913166784e-01 6.184512178064e-01 6.190966871176e-01 6.197283591338e-01 6.203447696761e-01 6.209466783606e-01 6.215329422588e-01 6.221038492715e-01 6.226613030235e-01 6.232032295914e-01 6.237275091135e-01 6.242369380279e-01 6.247307098016e-01 6.252098481175e-01 6.256737276628e-01 6.261213603020e-01 6.265504012348e-01 6.269621518543e-01 6.273586138907e-01 6.277382380789e-01 6.281011057685e-01 6.284481248323e-01 6.287786691159e-01 6.290918847779e-01 6.293897499949e-01 6.296676687243e-01 6.299261284191e-01 6.301656574525e-01 6.303887758159e-01 6.305954225165e-01 6.307853737400e-01 6.309567173289e-01 6.311088845118e-01 6.312421070498e-01 6.313580344219e-01 6.314540039450e-01 6.315311922080e-01 6.315902727766e-01 6.316310721893e-01 6.316523333433e-01 6.316553287733e-01 6.316388111741e-01 6.316014831811e-01 6.315446112567e-01 6.314683033829e-01 6.313715638826e-01 6.312548935726e-01 6.311192766005e-01 6.309644264497e-01 6.307886708549e-01 6.305927148788e-01 6.303734279856e-01 6.301338340218e-01 6.298739616342e-01 6.295938983522e-01 6.292936001185e-01 6.289728956120e-01 6.286302476223e-01 6.282659768578e-01 6.278807385831e-01 6.274722846733e-01 6.270417413796e-01 6.265912164263e-01 6.261196238829e-01 6.256256028008e-01 6.251101264163e-01 6.245720491852e-01 6.240100353930e-01 6.234269138118e-01 6.228213076941e-01 6.221930529999e-01 6.215431818514e-01 6.208707320666e-01 6.201742335695e-01 6.194546593101e-01 6.187126650491e-01 6.179463342903e-01 6.171581680892e-01 6.163469314869e-01 6.155092918241e-01 6.146494216816e-01 6.137658722217e-01 6.128591488416e-01 6.119280093789e-01 6.109732347032e-01 6.099934115937e-01 6.089894054762e-01 6.079616186726e-01 6.069085901479e-01 6.058333247416e-01 6.047334361163e-01 6.036082541135e-01 6.024585396009e-01 6.012835001945e-01 6.000836606053e-01 5.988591601754e-01 5.976115621758e-01 5.963380518442e-01 5.950397474195e-01 5.937160186736e-01 5.923659802007e-01 5.909906846153e-01 5.895905779604e-01 5.881648225957e-01 5.867148766461e-01 5.852392739328e-01 5.837365258573e-01 5.822074931576e-01 5.806529660129e-01 5.790726896642e-01 5.774676218420e-01 5.758361392032e-01 5.741781681382e-01 5.724941808191e-01 5.707833710915e-01 5.690454576093e-01 5.672834195032e-01 5.654950282941e-01 5.636811129696e-01 5.618403187532e-01 5.599724285574e-01 5.580778583957e-01 5.561581054252e-01 5.542130564722e-01 5.522416880963e-01 5.502446370128e-01 5.482195457925e-01 5.461675856168e-01 5.440900506269e-01 5.419860237068e-01 5.398559160685e-01 5.376998253216e-01 5.355164848096e-01 5.333060262331e-01 5.310693922149e-01 5.288061990801e-01 5.265166736282e-01 5.242009643352e-01 5.218585513389e-01 5.194889442852e-01 5.170938339626e-01 5.146723217337e-01 5.122238344891e-01 5.097505422111e-01 5.072489767998e-01 5.047230808152e-01 5.021705079964e-01 4.995913247777e-01 4.969869733456e-01 4.943567341453e-01 4.917007833920e-01 4.890178067543e-01 4.863100174151e-01 4.835749302893e-01 4.808149396786e-01 4.780301672796e-01 4.752186563425e-01 4.723826256239e-01 4.695200896884e-01 4.666320776140e-01 4.637196437158e-01 4.607831695160e-01 4.578215004851e-01 4.548355252641e-01 4.518239139705e-01 4.487885093892e-01 4.457296502898e-01 4.426463104286e-01 4.395384148669e-01 4.364083938923e-01 4.332520995708e-01 4.300744897998e-01 4.268721688796e-01 4.236477996402e-01 4.204001852703e-01 4.171295612603e-01 4.138357240821e-01 4.105201095133e-01 4.071827652086e-01 4.038235601726e-01 4.004437677225e-01 3.970419954557e-01 3.936197132395e-01 3.901771561271e-01 3.867133378757e-01 3.832306519928e-01 3.797285318551e-01 3.762071014687e-01 3.726654882599e-01 3.691060651661e-01 3.655283974471e-01 3.619330354312e-01 3.583203436265e-01 3.546904025530e-01 3.510432942564e-01 3.473815848996e-01 3.437032987338e-01 3.400108444357e-01 3.363038912403e-01 3.325831853038e-01 3.288493670156e-01 3.251029046314e-01 3.213441391991e-01 3.175746162960e-01 3.137944175334e-01 3.100036285169e-01 3.062050244877e-01 3.023964622813e-01 2.985814190068e-01 2.947606808659e-01 2.909323001575e-01 2.871007072913e-01 2.832652922959e-01 2.794272353234e-01 2.755879272879e-01 2.717486920411e-01 2.679106553523e-01 2.640744909922e-01 2.602428201222e-01 2.564160180205e-01 2.525969685170e-01 2.487858250630e-01 2.449849457036e-01 2.411965781974e-01 2.374210058800e-01 2.336627363295e-01 2.299213426263e-01 2.262007577661e-01 2.225031676785e-01 2.188308303842e-01 2.151871818660e-01 2.115745405302e-01 2.079960540429e-01 2.044547629400e-01 2.009544776738e-01 1.974978537205e-01 1.940900991930e-01 1.907345658563e-01 1.874348300758e-01 1.841964461453e-01 1.810227178113e-01 1.779199879545e-01 1.748927083161e-01 1.719451420569e-01 1.690856760564e-01 1.663180072474e-01 1.636490329042e-01 1.610842674733e-01 1.586299806534e-01 1.562944450345e-01 1.540823895059e-01 1.520021957843e-01 1.500592832508e-01 1.482608763186e-01 1.466136703142e-01 1.451217526923e-01 1.437930083736e-01 1.426332231704e-01 1.416463327971e-01 1.408375226813e-01 1.402105809847e-01 1.397694047040e-01 1.395144772007e-01 1.394493692642e-01 1.395755895293e-01 1.398911364856e-01 1.403964002163e-01 1.410900618016e-01 1.419685821232e-01 1.430300652052e-01 1.442702037076e-01 1.456837128740e-01 1.472662941887e-01 1.490121414082e-01 1.509160036207e-01 1.529714076713e-01 1.551727390967e-01 1.575121490048e-01 1.599849380716e-01 1.625840046601e-01 1.653022498339e-01 1.681340083712e-01 1.710733950017e-01 1.741145143061e-01 1.772500824919e-01 1.804751448927e-01 1.837838499341e-01 1.871716340900e-01 1.906327247275e-01 1.941630454398e-01 1.977568708270e-01 2.014099510499e-01 2.051181033231e-01 2.088776283840e-01 2.126836203962e-01 2.165344083842e-01 2.204249619402e-01 2.243520444450e-01 2.283129227761e-01 2.323046226171e-01 2.363238064782e-01 2.403680561395e-01 2.444348498926e-01 2.485208099449e-01 2.526247068222e-01 2.567431090313e-01 2.608740003817e-01 2.650161825974e-01 2.691662339350e-01 2.733228293931e-01 2.774842484445e-01 2.816482025361e-01 2.858139269281e-01 2.899779588978e-01 2.941402988992e-01 2.982985811477e-01 3.024514271605e-01 3.065987786655e-01 3.107360497838e-01 3.148643167630e-01 3.189818211323e-01 3.230856565708e-01 3.271771872195e-01 3.312526367309e-01 3.353123204330e-01 3.393541701507e-01 3.433765727683e-01 3.473790918614e-01 3.513604435503e-01 3.553201389650e-01 3.592550819042e-01 3.631669724968e-01 3.670522451719e-01 3.709117300465e-01 3.747431046069e-01 3.785458827072e-01 3.823191957294e-01 3.860617282719e-01 3.897727731232e-01 3.934507075557e-01 3.970951203092e-01 4.007048718300e-01 4.042787676891e-01 4.078162598276e-01 4.113162468009e-01 4.147780475654e-01 4.182005461950e-01 4.215823660274e-01 4.249238698671e-01 4.282223603320e-01 4.314785898109e-01 4.346912294090e-01 4.378583572651e-01 4.409813215687e-01 4.440580199070e-01 4.470868968755e-01 4.500685907077e-01 4.530010369628e-01 4.558832545865e-01 4.587162883932e-01 4.614970855729e-01 4.642268137438e-01 4.669025591939e-01 4.695254878642e-01 4.720940389200e-01 4.746067682998e-01 4.770650629268e-01 4.794649026081e-01 4.818082960025e-01 4.840932913495e-01 4.863191909147e-01 4.884861429892e-01 4.905919199539e-01 4.926376399836e-01 4.946215673864e-01 4.965424176944e-01 4.984006687357e-01 5.001948649294e-01 5.019248571402e-01 5.035894125743e-01 5.051878226247e-01 5.067200758772e-01 5.081851082770e-01 5.095826668905e-01 5.109124238017e-01 5.121710278217e-01 5.133629299706e-01 5.144835179701e-01 5.155328410163e-01 5.165119271801e-01 5.174177068665e-01 5.182529786624e-01 5.190144244595e-01 5.197024318214e-01 5.203171752569e-01 5.208564733458e-01 5.213220717033e-01 5.217106128758e-01 5.220244511879e-01 5.222621265888e-01 5.224224691976e-01 5.225057410813e-01 5.225121686641e-01 5.224405218516e-01 5.222906528261e-01 5.220617962828e-01 5.217539382141e-01 5.213669142582e-01 5.209001484095e-01 5.203540028791e-01 5.197269063919e-01 5.190197937619e-01 5.182322105544e-01 5.173625796492e-01 5.164141213300e-01 5.153823361894e-01 5.142703383814e-01 5.130765302102e-01 5.118010263731e-01 5.104443877824e-01 5.090046897545e-01 5.074845558983e-01 5.058818189415e-01 5.041967701788e-01 5.024309087648e-01 5.005825237511e-01 4.986531872830e-01 4.966404351301e-01 4.945473314291e-01 4.923731914448e-01 4.901164114410e-01 4.877809316860e-01 4.853633062493e-01 4.828652744513e-01 4.802877791369e-01 4.776297338333e-01 4.748944932956e-01 4.720771661801e-01 4.691829507607e-01 4.662116058347e-01 4.631614373758e-01 4.600348163581e-01 4.568314667934e-01 4.535533414359e-01 4.501992873701e-01 4.467705211307e-01 4.432697900345e-01 4.396942990532e-01 4.360484579144e-01 4.323319094558e-01 4.285446943595e-01 4.246901494315e-01 4.207669082900e-01 4.167778597885e-01 4.127230304342e-01 4.086052520701e-01 4.044249355073e-01 4.001827945146e-01 3.958817099383e-01 3.915223291715e-01 3.871063334817e-01 3.826368919566e-01 3.781138422562e-01 3.735416622523e-01 3.689193751298e-01 3.642525406357e-01 3.595413623970e-01 3.547886404541e-01 3.499977040604e-01 3.451702256114e-01 3.403108226226e-01 3.354216433334e-01 3.305049428746e-01 3.255661580652e-01 3.206055628796e-01 3.156313590460e-01 3.106443802536e-01 3.056507598849e-01 3.006539369198e-01 2.956589413215e-01 2.906718885245e-01 2.856953796591e-01 2.807400153450e-01 2.758075419917e-01 2.709069207345e-01 2.660440795763e-01 2.612267885060e-01 2.564639622973e-01 2.517606551722e-01 2.471290549033e-01 2.425759610523e-01 2.381121010098e-01 2.337472304892e-01 2.294916246106e-01 2.253580720767e-01 2.213563587706e-01 2.174990232452e-01 2.138000446571e-01 2.102708872506e-01 2.069254261226e-01 2.037757522136e-01 2.008370890435e-01 1.981210824569e-01 1.956426857052e-01 1.934130384602e-01 1.914440039698e-01 1.897478554802e-01 1.883332379230e-01 1.872099473298e-01 1.863851225399e-01 1.858644638333e-01 1.856515215346e-01 1.857491917983e-01 1.861585731572e-01 1.868757043394e-01 1.878994778073e-01 1.892236783911e-01 1.908419074867e-01 1.927462455553e-01 1.949258839531e-01 1.973715379906e-01 2.000705414658e-01 2.030103569283e-01 2.061795446676e-01 2.095625620112e-01 2.131483130720e-01 2.169218665329e-01 2.208703341556e-01 2.249821131415e-01 2.292409299385e-01 2.336389730193e-01 2.381594983893e-01 2.427944939395e-01 2.475305593247e-01 2.523572617940e-01 2.572657083594e-01 2.622435824542e-01 2.672836927685e-01 2.723750741002e-01 2.775102746412e-01 2.826801710319e-01 2.878765276180e-01 2.930941209482e-01 2.983210500464e-01 3.035562303707e-01 3.087881125027e-01 3.140132778682e-01 3.192257041991e-01 3.244159123603e-01 3.295843230705e-01 3.347195275083e-01 3.398227670969e-01 3.448831288247e-01 3.498979655828e-01 3.548657774524e-01 3.597744611324e-01 3.646297119593e-01 3.694167922374e-01 3.741408327911e-01 3.787915862204e-01 3.833670735741e-01 3.878661637591e-01 3.922788679765e-01 3.966108039265e-01 4.008482198067e-01 4.049966835564e-01 4.090489844770e-01 4.130001825740e-01 4.168539221156e-01 4.205979880183e-01 4.242403893498e-01 4.277671647954e-01 4.311833842164e-01 4.344851707419e-01 4.376654166879e-01 4.407292040300e-01 4.436645923813e-01 4.464788104879e-01 4.491615689952e-01 4.517164496170e-01 4.541407749368e-01 4.564258554853e-01 4.585813209356e-01 4.605926254594e-01 4.624686394309e-01 4.642005805065e-01 4.657897998699e-01 4.672384441846e-01 4.685345028096e-01 4.696910691789e-01 4.706920888340e-01 4.715478723599e-01 4.722514821957e-01 4.727999249602e-01 4.732017369676e-01 4.734416610254e-01 4.735333368253e-01 4.734642861515e-01 4.732419267221e-01 4.728634991189e-01 4.723239863120e-01 4.716334286468e-01 4.707778557099e-01 4.697718991520e-01 4.686039228184e-01 4.672797422131e-01 4.658008562130e-01 4.641594929020e-01 4.623687457817e-01 4.604164853172e-01 4.583130894573e-01 4.560534497117e-01 4.536403946426e-01 4.510763647396e-01 4.483590738257e-01 4.454939587957e-01 4.424780231081e-01 4.393176510722e-01 4.360108559775e-01 4.325615724996e-01 4.289721170631e-01 4.252428819018e-01 4.213798315269e-01 4.173821471846e-01 4.132550554845e-01 4.089994283316e-01 4.046200276277e-01 4.001198043713e-01 3.955031074423e-01 3.907725167693e-01 3.859318581684e-01 3.809883909878e-01 3.759413026594e-01 3.708018006916e-01 3.655706748848e-01 3.602556376864e-01 3.548620860584e-01 3.493938696252e-01 3.438648092329e-01 3.382725739273e-01 3.326320170272e-01 3.269475960555e-01 3.212280322149e-01 3.154846544153e-01 3.097212339187e-01 3.039569686011e-01 2.981928538369e-01 2.924472460627e-01 2.867299647592e-01 2.810496240742e-01 2.754298220603e-01 2.698721233097e-01 2.644038516171e-01 2.590344598494e-01 2.537815575110e-01 2.486667759540e-01 2.437014642397e-01 2.389169385499e-01 2.343209439486e-01 2.299419233037e-01 2.258005337159e-01 2.219134377996e-01 2.183117317166e-01 2.150030369728e-01 2.120230891652e-01 2.093789620661e-01 2.070950395789e-01 2.051897551423e-01 2.036673108134e-01 2.025549739118e-01 2.018448835310e-01 2.015552623904e-01 2.016830555912e-01 2.022238419697e-01 2.031833919834e-01 2.045378295482e-01 2.062932854153e-01 2.084225985122e-01 2.109136181044e-01 2.137537785128e-01 2.169091173667e-01 2.203782026690e-01 2.241206799051e-01 2.281257643381e-01 2.323692634165e-01 2.368225485962e-01 2.414757428062e-01 2.462962194610e-01 2.512719434358e-01 2.563797321277e-01 2.615977238310e-01 2.669166958322e-01 2.723069497904e-01 2.777629877602e-01 2.832652497088e-01 2.887948259997e-01 2.943479199062e-01 2.998978657552e-01 3.054439846638e-01 3.109692514923e-01 3.164576415084e-01 3.219118432042e-01 3.273041165485e-01 3.326420736330e-01 3.379061580568e-01 3.430876213682e-01 3.481886042466e-01 3.531862941905e-01 3.580890885259e-01 3.628777907986e-01 3.675513792346e-01 3.721067213472e-01 3.765290351190e-01 3.808229568012e-01 3.849752385978e-01 3.889848324018e-01 3.928495988402e-01 3.965590088693e-01 4.001140535566e-01 4.035105247037e-01 4.067418667434e-01 4.098108524352e-01 4.127079969985e-01 4.154339080880e-01 4.179899745570e-01 4.203665900849e-01 4.225692926955e-01 4.245925559037e-01 4.264361751397e-01 4.281020324376e-01 4.295849455699e-01 4.308890270027e-01 4.320125899734e-01 4.329546104823e-01 4.337201731175e-01 4.343079907572e-01 4.347176558056e-01 4.349569214326e-01 4.350209227566e-01 4.349196894936e-01 4.346515838964e-01 4.342209121626e-01 4.336366268090e-01 4.328940675980e-01 4.320093492757e-01 4.309781989263e-01 4.298137223769e-01 4.285190444973e-01 4.271008333672e-01 4.255714646516e-01 4.239324150660e-01 4.221986616136e-01 4.203760717580e-01 4.184755815975e-01 4.165093670637e-01 4.144862010272e-01 4.124208619011e-01 4.103238115413e-01 4.082101739152e-01 4.060916604850e-01 4.039839957499e-01 4.019000696218e-01 3.998595000793e-01 3.978715475470e-01 3.959576374996e-01 3.941331978662e-01 3.924116889845e-01 3.908149498563e-01 3.893536804973e-01 3.880504271494e-01 3.869154888927e-01 3.859691087059e-01 3.852251236244e-01 3.846976101258e-01 3.844023130901e-01 3.843490917434e-01 3.845524475589e-01 3.850188577356e-01 3.857616306049e-01 3.867835154418e-01 3.880928722088e-01 3.896928342775e-01 3.915842785566e-01 3.937693905143e-01 3.962444561899e-01 3.990071476071e-01 4.020510598370e-01 4.053712182782e-01 4.089563708864e-01 4.127981897672e-01 4.168825035098e-01 4.211997850400e-01 4.257336271464e-01 4.304683098941e-01 4.353913432705e-01 4.404797042375e-01 4.457229913299e-01 4.510963398539e-01 4.565873784366e-01 4.621728337384e-01 4.678352815640e-01 4.735575867516e-01 4.793193128682e-01 4.851030429916e-01 4.908880243731e-01 4.966591783183e-01 5.023961533691e-01 5.080821326899e-01 5.137007258787e-01 5.192352642147e-01 5.246696513520e-01 5.299873728576e-01 5.351776995354e-01 5.402199003682e-01 5.451078764171e-01 5.498246168456e-01 5.543590406475e-01 5.587030261593e-01 5.628425122327e-01 5.667716800530e-01 5.704807247685e-01 5.739629849554e-01 5.772101988057e-01 5.802192640328e-01 5.829844020696e-01 5.855006879621e-01 5.877685259479e-01 5.897835913940e-01 5.915453803363e-01 5.930548701317e-01 5.943131858485e-01 5.953210616482e-01 5.960835050088e-01 5.966026862480e-01 5.968854905383e-01 5.969349579139e-01 5.967606521052e-01 5.963698824325e-01 5.957680577491e-01 5.949678833960e-01 5.939772731219e-01 5.928066167677e-01 5.914663865818e-01 5.899692945983e-01 5.883260046461e-01 5.865498489347e-01 5.846525736219e-01 5.826467495341e-01 5.805473975887e-01 5.783630258827e-01 5.761130552921e-01 5.738044001131e-01 5.714540596515e-01 5.690735400242e-01 5.666734063851e-01 5.642689093609e-01 5.618694132731e-01 5.594872209906e-01 5.571296151957e-01 5.548130375223e-01 5.525385249035e-01 5.503220610966e-01 5.481670762572e-01 5.460816969352e-01 5.440731771241e-01 5.421473589332e-01 5.403099363946e-01 5.385642913074e-01 5.369172085945e-01 5.353690445286e-01 5.339275261250e-01 5.325925178810e-01 5.313677611939e-01 5.302571358853e-01 5.292609430036e-01 5.283826440262e-01 5.276243693749e-01 5.269867860332e-01 5.264697663646e-01 5.260811382155e-01 5.258143269724e-01 5.256773486822e-01 5.256664364017e-01 5.257836942561e-01 5.260311441863e-01 5.264047389689e-01 5.269091268369e-01 5.275384590008e-01 5.282953121024e-01 5.291730824942e-01 5.301702668102e-01 5.312822906596e-01 5.325014258305e-01 5.338240120222e-01 5.352363016890e-01 5.367330213213e-01 5.382983933871e-01 5.399237548268e-01 5.415903212817e-01 5.432839997791e-01 5.449885294347e-01 5.466818419888e-01 5.483481605435e-01 5.499617463838e-01 5.515047836979e-01 5.529522977031e-01 5.542810630038e-01 5.554676926133e-01 5.564889778659e-01 5.573193612766e-01 5.579375564860e-01 5.583206952248e-01 5.584434770455e-01 5.582904971995e-01 5.578374859692e-01 5.570704359374e-01 5.559728185415e-01 5.545317622090e-01 5.527368548097e-01 5.505813396706e-01 5.480612791560e-01 5.451749106221e-01 5.419296192203e-01 5.383289655088e-01 5.343876385094e-01 5.301209160542e-01 5.255515599129e-01 5.207050898057e-01 5.156126393676e-01 5.103134314524e-01 5.048472132351e-01 4.992642654496e-01 4.936124837371e-01 4.879552856803e-01 4.823508060951e-01 4.768648214432e-01 4.715690337411e-01 4.665303356747e-01 4.618266719729e-01 4.575252492634e-01 4.536999202736e-01 4.504145322825e-01 4.477314967250e-01 4.457047438204e-01 4.443762767067e-01 4.437827427765e-01 4.439406409922e-01 4.448627321482e-01 4.465401379120e-01 4.489535568073e-01 4.520724626826e-01 4.558478460212e-01 4.602257796774e-01 4.651430355277e-01 4.705239310066e-01 4.762913194760e-01 4.823652673126e-01 4.886598958217e-01 4.950933509290e-01 5.015838633012e-01 5.080522252628e-01 5.144239751839e-01 5.206299266226e-01 5.266089835046e-01 5.323016422129e-01 5.376621274281e-01 5.426506176292e-01 5.472324825373e-01 5.513867572956e-01 5.550985571446e-01 5.583591156633e-01 5.611734671668e-01 5.635497985626e-01 5.655059624312e-01 5.670654730112e-01 5.682588335420e-01 5.691189006540e-01 5.696855865840e-01 5.700001972206e-01 5.701015169271e-01 5.700353063725e-01 5.698355677863e-01 5.695441516558e-01 5.691900221178e-01 5.688001756012e-01 5.683968965880e-01 5.679891685060e-01 5.675919466308e-01 5.671958321406e-01 5.668016344358e-01 5.663932281244e-01 5.659586961596e-01 5.654782182948e-01 5.649329738524e-01 5.643120034950e-01 5.635944331803e-01 5.627820843903e-01 5.618659087374e-01 5.608618872093e-01 5.597866480668e-01 5.586698812181e-01 5.575555466525e-01 5.564883637519e-01 5.555372301923e-01 5.547625962656e-01 5.542421488061e-01 5.540470924811e-01 5.542491923864e-01 5.549142391562e-01 5.560935455475e-01 5.578353035268e-01 5.601531881692e-01 5.630587276290e-01 5.665284104823e-01 5.705287613712e-01 5.749971564779e-01 5.798573537620e-01 5.850214790226e-01 5.903857806460e-01 5.958435163053e-01 6.012839288839e-01 6.066033959278e-01 6.116993679586e-01 6.164886300785e-01 6.208920936278e-01 6.248563871677e-01 6.283367322296e-01 6.313111261639e-01 6.337772581011e-01 6.357420979170e-01 6.372373855119e-01 6.382900842839e-01 6.389539569452e-01 6.389304771927e-01 6.382298869027e-01 6.371296710390e-01 6.359704415796e-01 6.350674824777e-01 6.346094888847e-01 6.345961365909e-01 6.348474431659e-01 6.350639236195e-01 6.349246611950e-01 6.341899840207e-01 6.327828276775e-01 6.308017652899e-01 6.284924134926e-01 6.261735480718e-01 6.241314891124e-01 6.225153053506e-01 6.213163105341e-01 6.203528741348e-01 6.193438570968e-01 6.180195533114e-01 6.162143230808e-01 6.139278027198e-01 6.113529988673e-01 6.088334145573e-01 6.067550973023e-01 6.054581321646e-01 6.051369827185e-01 6.057870350668e-01 6.072348815102e-01 6.092138200783e-01 6.114621542593e-01 6.138175330430e-01 6.162890729829e-01 6.190400544000e-01 6.223231120762e-01 6.264055528600e-01 6.314495441540e-01 6.374314080009e-01 6.441484317794e-01 6.512508803778e-01 6.583255344039e-01 6.650149291947e-01 6.710996783724e-01 6.765243050546e-01 6.814030913011e-01 6.859508862156e-01 6.903817400355e-01 6.948298660729e-01 6.992877249840e-01 7.035906903560e-01 7.074605628056e-01 7.105955015633e-01 7.127527366116e-01 7.138208191448e-01 7.138717664088e-01 7.131310565820e-01 7.119088164120e-01 7.105299506874e-01 7.092317947570e-01 7.080960741598e-01 7.070425810921e-01 7.058838941793e-01 7.043775610208e-01 7.023425644356e-01 6.997382928848e-01 6.966863695433e-01 6.934511025475e-01 6.903978759650e-01 6.878709331258e-01 6.861082051284e-01 6.851874895961e-01 6.850144352223e-01 6.853592095801e-01 6.859710919372e-01 6.866526790637e-01 6.873356863882e-01 6.881150082268e-01 6.892109908527e-01 6.908854372778e-01 6.933565588231e-01 6.967096541065e-01 7.008451591203e-01 7.055015423287e-01 7.103275983389e-01 7.149654216870e-01 7.191554294669e-01 7.228079648120e-01 7.260089246221e-01 7.289807822451e-01 7.320256989315e-01 7.354165678733e-01 7.393177962523e-01 7.437584796241e-01 7.486313994940e-01 7.537450398941e-01 7.589149449301e-01 7.640227224141e-01 7.690579847697e-01 7.741195072566e-01 7.793637917832e-01 7.849156645029e-01 7.907977150273e-01 7.968778619104e-01 8.028461501328e-01 8.082731447350e-01 8.126921618605e-01 8.156855554622e-01 8.169777744177e-01 8.164932223706e-01 8.143487675858e-01 8.108154923317e-01 8.062618109979e-01 8.010523703384e-01 7.954879052998e-01 7.897833567903e-01 7.840711639964e-01 7.784722175003e-01 7.731856681481e-01 7.685674079826e-01 7.651468118660e-01 7.629248870408e-01 7.562772041179e-01 7.401177374443e-01 7.075052919400e-01 6.703431203838e-01 6.476280580271e-01 6.515154649629e-01 6.781271204802e-01 7.108390565717e-01 7.316716584670e-01 7.298035913295e-01 7.049267643264e-01 6.679194605788e-01 6.385887156838e-01 6.370961671182e-01 6.696431547714e-01 7.227380244494e-01 7.735792666249e-01 8.024011150959e-01 7.983934989656e-01 7.615969410252e-01 7.038754684635e-01 6.488204208492e-01 6.257777894338e-01 6.516865773667e-01 7.154832806597e-01 7.887525484144e-01 8.449756230089e-01 8.677200151698e-01 8.516491307343e-01 8.021871002699e-01 7.350904071598e-01 6.746994077805e-01 6.465764303543e-01 6.619116266574e-01 7.084541635941e-01 7.618819198544e-01 8.016136853360e-01 8.170248245229e-01 8.075413115501e-01 7.807179851456e-01 7.490328733756e-01 7.249862801381e-01 7.152299598624e-01 7.175728827794e-01 7.237560723282e-01 7.257597054030e-01 7.207440974046e-01 7.125997020247e-01 7.098251539323e-01 7.201671043515e-01 7.447085511235e-01 7.759976257659e-01 8.018486413409e-01 8.110237688674e-01 7.977158449424e-01 7.640696171980e-01 7.211937567480e-01 6.875787841310e-01 6.819447445026e-01 7.110555134964e-01 7.639156077972e-01 8.199010494557e-01 8.599693348040e-01 8.725220920135e-01 8.551155834556e-01 8.146588483517e-01 7.665518357918e-01 7.310976181081e-01 7.249378165091e-01 7.504166660787e-01 7.942338987106e-01 8.371305396171e-01 8.637420808402e-01 8.668772741219e-01 8.488826727757e-01
 2.887985007429e-01 2.892615962389e-01 2.897103357634e-01 2.900897962047e-01 2.904044037790e-01 2.907224925349e-01 2.911099500345e-01 2.915797959129e-01 2.921030324503e-01 2.926383829741e-01 2.931436698995e-01 2.935800701439e-01 2.939469903077e-01 2.943024716387e-01 2.947262479679e-01 2.952563499564e-01 2.958632215370e-01 2.964888997139e-01 2.970839671067e-01 2.976176351627e-01 2.980832026009e-01 2.985207065159e-01 2.990159493193e-01 2.996394686870e-01 3.003837818130e-01 3.011641685952e-01 3.018901349747e-01 3.025349120569e-01 3.031369742330e-01 3.037668034299e-01 3.044883854755e-01 3.053242553869e-01 3.062381318888e-01 3.071562739252e-01 3.080263860193e-01 3.088551656093e-01 3.096890805226e-01 3.105679887428e-01 3.114970814448e-01 3.124582055057e-01 3.134237350258e-01 3.143660410761e-01 3.152742839616e-01 3.161701181209e-01 3.170973059610e-01 3.180802467878e-01 3.190834636197e-01 3.200393347749e-01 3.209062205158e-01 3.217075543639e-01 3.225210021747e-01 3.234264738584e-01 3.244463894027e-01 3.255203031549e-01 3.265403805054e-01 3.274396064608e-01 3.282593966448e-01 3.291188052694e-01 3.301169375965e-01 3.312556418374e-01 3.324509528010e-01 3.336106406929e-01 3.346958340195e-01 3.357416073726e-01 3.368140855143e-01 3.379526411645e-01 3.391347244483e-01 3.403043208765e-01 3.414376524944e-01 3.425667490727e-01 3.437425905129e-01 3.449691546358e-01 3.461957017337e-01 3.473642321953e-01 3.484624689908e-01 3.495382391718e-01 3.506759740892e-01 3.519313023130e-01 3.532822696786e-01 3.546409570323e-01 3.559297285733e-01 3.571439096004e-01 3.583439495164e-01 3.595960282566e-01 3.609252635591e-01 3.623059019021e-01 3.636844235677e-01 3.650226645603e-01 3.663220439005e-01 3.676179021544e-01 3.689335103086e-01 3.702620445265e-01 3.715850138333e-01 3.728906957929e-01 3.741872352971e-01 3.754939823533e-01 3.768311988060e-01 3.782126656927e-01 3.796282998084e-01 3.810510358334e-01 3.824459338081e-01 3.837968416261e-01 3.851164401290e-01 3.864411029619e-01 3.878257660774e-01 3.892993099362e-01 3.908387818642e-01 3.923702624457e-01 3.938218186104e-01 3.951736748318e-01 3.964738500883e-01 3.978073858513e-01 3.992454257632e-01 4.007975489242e-01 4.024036865874e-01 4.039732372540e-01 4.054460727928e-01 4.068248803701e-01 4.081660912243e-01 4.095468080851e-01 4.110213033968e-01 4.125887088991e-01 4.141928186523e-01 4.157600942151e-01 4.172480034893e-01 4.186692314666e-01 4.200752727744e-01 4.215230860510e-01 4.230436021560e-01 4.246175423536e-01 4.261952387254e-01 4.277355282548e-01 4.292328103139e-01 4.307115301591e-01 4.321985542224e-01 4.337118641255e-01 4.352499521906e-01 4.367896782898e-01 4.383132686180e-01 4.398220867886e-01 4.413324695436e-01 4.428551476525e-01 4.443951568613e-01 4.459504795958e-01 4.475048929100e-01 4.490413506284e-01 4.505551711619e-01 4.520600111183e-01 4.535740543572e-01 4.551099708865e-01 4.566743057571e-01 4.582551597764e-01 4.598238883819e-01 4.613620673680e-01 4.628715479366e-01 4.643724818743e-01 4.658876126409e-01 4.674346964708e-01 4.690142818711e-01 4.706046197699e-01 4.721794778968e-01 4.737305682652e-01 4.752649488815e-01 4.767973425841e-01 4.783432426427e-01 4.799101798909e-01 4.814890790416e-01 4.830621714191e-01 4.846240172657e-01 4.861770994274e-01 4.877268725117e-01 4.892771757158e-01 4.908286378658e-01 4.923737988020e-01 4.939048584563e-01 4.954250899806e-01 4.969463749944e-01 4.984736940159e-01 5.000075061514e-01 5.015364196813e-01 5.030512417324e-01 5.045457191964e-01 5.060280898406e-01 5.075158880188e-01 5.090170865395e-01 5.105293242742e-01 5.120403797258e-01 5.135413603518e-01 5.150260271842e-01 5.165035881635e-01 5.179876234911e-01 5.194830726632e-01 5.209826110509e-01 5.224765133761e-01 5.239561145298e-01 5.254228071063e-01 5.268856930849e-01 5.283545153337e-01 5.298282424145e-01 5.312932017474e-01 5.327399601038e-01 5.341657928599e-01 5.355794165516e-01 5.369939365696e-01 5.384170114451e-01 5.398391841026e-01 5.412475251483e-01 5.426348439501e-01 5.440105682058e-01 5.453871223486e-01 5.467763897381e-01 5.481744215989e-01 5.495676280251e-01 5.509415576140e-01 5.522995085199e-01 5.536554783960e-01 5.550199281564e-01 5.563915004889e-01 5.577581265693e-01 5.591022007805e-01 5.604188018288e-01 5.617216002602e-01 5.630253142122e-01 5.643330234627e-01 5.656333407950e-01 5.669151335342e-01 5.681718930672e-01 5.694147861146e-01 5.706593251407e-01 5.719117955114e-01 5.731624291370e-01 5.744005800100e-01 5.756222523044e-01 5.768322577770e-01 5.780407387956e-01 5.792531842545e-01 5.804610754927e-01 5.816536838195e-01 5.828281304819e-01 5.839892456897e-01 5.851406980491e-01 5.862874450757e-01 5.874269027738e-01 5.885500029058e-01 5.896572852265e-01 5.907543330046e-01 5.918444995217e-01 5.929267799310e-01 5.940007011973e-01 5.950625627788e-01 5.961104813332e-01 5.971502151055e-01 5.981819756782e-01 5.992044328322e-01 6.002136863926e-01 6.012091666396e-01 6.021905007423e-01 6.031592660221e-01 6.041187512527e-01 6.050672676023e-01 6.060009619900e-01 6.069201025386e-01 6.078261110358e-01 6.087191791579e-01 6.096029885024e-01 6.104783488510e-01 6.113393457778e-01 6.121858948088e-01 6.130181927075e-01 6.138383617329e-01 6.146460589478e-01 6.154426564503e-01 6.162263787811e-01 6.169931925585e-01 6.177446911260e-01 6.184836827831e-01 6.192079988806e-01 6.199171851748e-01 6.206138579498e-01 6.212942017859e-01 6.219605110315e-01 6.226135811263e-01 6.232506607543e-01 6.238719312148e-01 6.244778367172e-01 6.250689979740e-01 6.256459555146e-01 6.262080883033e-01 6.267540500997e-01 6.272815388477e-01 6.277929560357e-01 6.282894290241e-01 6.287693566914e-01 6.292331839291e-01 6.296815979971e-01 6.301131630140e-01 6.305292590047e-01 6.309291700712e-01 6.313104552644e-01 6.316717365586e-01 6.320151975982e-01 6.323427516087e-01 6.326544019556e-01 6.329489777599e-01 6.332263858410e-01 6.334839407878e-01 6.337237190752e-01 6.339457567674e-01 6.341493273000e-01 6.343334443220e-01 6.345009364433e-01 6.346497209915e-01 6.347796239966e-01 6.348920177989e-01 6.349845707956e-01 6.350572090015e-01 6.351102367828e-01 6.351450780464e-01 6.351584771327e-01 6.351537393142e-01 6.351293956033e-01 6.350865046751e-01 6.350233411059e-01 6.349395132794e-01 6.348338154363e-01 6.347073465092e-01 6.345615780377e-01 6.343959650613e-01 6.342098702072e-01 6.340036348337e-01 6.337760254318e-01 6.335271070928e-01 6.332571869249e-01 6.329653280244e-01 6.326504792650e-01 6.323165706017e-01 6.319617805252e-01 6.315852286801e-01 6.311869498075e-01 6.307662026990e-01 6.303225079746e-01 6.298575899619e-01 6.293704321523e-01 6.288615144712e-01 6.283301192208e-01 6.277770692897e-01 6.272002753639e-01 6.266007579668e-01 6.259780139159e-01 6.253322859115e-01 6.246643997165e-01 6.239734450788e-01 6.232572250559e-01 6.225179751235e-01 6.217561337299e-01 6.209701740386e-01 6.201606436934e-01 6.193280137547e-01 6.184695528161e-01 6.175882754628e-01 6.166818024250e-01 6.157518951762e-01 6.147992872961e-01 6.138217110357e-01 6.128194421010e-01 6.117924391332e-01 6.107409720449e-01 6.096634717325e-01 6.085630946614e-01 6.074384871394e-01 6.062888127123e-01 6.051138297925e-01 6.039137320086e-01 6.026869221795e-01 6.014360676835e-01 6.001591999869e-01 5.988576506086e-01 5.975315940834e-01 5.961796462425e-01 5.948002824398e-01 5.933954435386e-01 5.919648134560e-01 5.905085203119e-01 5.890270514068e-01 5.875193311176e-01 5.859851193957e-01 5.844249650393e-01 5.828377819746e-01 5.812236667994e-01 5.795850157285e-01 5.779201786189e-01 5.762297126523e-01 5.745120750914e-01 5.727666257182e-01 5.709957978953e-01 5.691990276446e-01 5.673760663647e-01 5.655278229180e-01 5.636524206310e-01 5.617500642483e-01 5.598203995144e-01 5.578644881132e-01 5.558822717547e-01 5.538730731983e-01 5.518384741168e-01 5.497757375164e-01 5.476861926164e-01 5.455696707768e-01 5.434264525948e-01 5.412568785634e-01 5.390606495036e-01 5.368373122477e-01 5.345866259692e-01 5.323101206079e-01 5.300063324007e-01 5.276757144137e-01 5.253197117235e-01 5.229349622312e-01 5.205255367381e-01 5.180888535962e-01 5.156253041493e-01 5.131362599878e-01 5.106206108696e-01 5.080783937373e-01 5.055090667891e-01 5.029143684765e-01 5.002921573908e-01 4.976438882955e-01 4.949703627947e-01 4.922693994943e-01 4.895437287189e-01 4.867906717810e-01 4.840117201807e-01 4.812068678908e-01 4.783782006939e-01 4.755227900495e-01 4.726424842661e-01 4.697367176843e-01 4.668054283997e-01 4.638499260667e-01 4.608693208295e-01 4.578634623876e-01 4.548337322424e-01 4.517784601466e-01 4.486989595145e-01 4.455953722776e-01 4.424674907023e-01 4.393158420739e-01 4.361398811106e-01 4.329406187670e-01 4.297176186740e-01 4.264717612041e-01 4.232032324060e-01 4.199125404275e-01 4.165989332241e-01 4.132628892547e-01 4.099054395704e-01 4.065255018917e-01 4.031256855603e-01 3.997043777423e-01 3.962621966762e-01 3.927985245530e-01 3.893151505974e-01 3.858122974701e-01 3.822893580035e-01 3.787479924949e-01 3.751866037389e-01 3.716078121927e-01 3.680104912890e-01 3.643959691745e-01 3.607640070400e-01 3.571166111482e-01 3.534516331138e-01 3.497721476112e-01 3.460772744881e-01 3.423678082067e-01 3.386447036164e-01 3.349073528048e-01 3.311580045890e-01 3.273962063684e-01 3.236224418878e-01 3.198387637177e-01 3.160450011794e-01 3.122407982039e-01 3.084297845883e-01 3.046105792783e-01 3.007850734344e-01 2.969532401090e-01 2.931176092731e-01 2.892780018515e-01 2.854356414875e-01 2.815922180379e-01 2.777479364276e-01 2.739057207082e-01 2.700650465163e-01 2.662285112777e-01 2.623970956103e-01 2.585723946203e-01 2.547556721984e-01 2.509484507045e-01 2.471538620896e-01 2.433731223531e-01 2.396076910109e-01 2.358601929417e-01 2.321332830866e-01 2.284289940981e-01 2.247498667278e-01 2.210989011972e-01 2.174776930048e-01 2.138911883416e-01 2.103406958537e-01 2.068306624322e-01 2.033643678034e-01 1.999451105161e-01 1.965768572619e-01 1.932631371456e-01 1.900085205196e-01 1.868189119817e-01 1.836976208731e-01 1.806506736838e-01 1.776821747738e-01 1.747977943019e-01 1.720032717627e-01 1.693052691282e-01 1.667090650616e-01 1.642213619805e-01 1.618474411264e-01 1.595948283309e-01 1.574685100322e-01 1.554752826033e-01 1.536222911204e-01 1.519154485952e-01 1.503605223139e-01 1.489635965341e-01 1.477308394410e-01 1.466661336588e-01 1.457743515337e-01 1.450604551187e-01 1.445275249581e-01 1.441783925598e-01 1.440143729372e-01 1.440379964684e-01 1.442482335311e-01 1.446461565336e-01 1.452300790129e-01 1.459973019459e-01 1.469462779266e-01 1.480728151033e-01 1.493738194566e-01 1.508449283566e-01 1.524797574479e-01 1.542745991593e-01 1.562239945793e-01 1.583208777818e-01 1.605592157024e-01 1.629337683083e-01 1.654385598285e-01 1.680663284868e-01 1.708112763890e-01 1.736666596275e-01 1.766278425010e-01 1.796874057261e-01 1.828405836037e-01 1.860815516117e-01 1.894047275414e-01 1.928049869877e-01 1.962780841273e-01 1.998172308962e-01 2.034209570663e-01 2.070824366872e-01 2.107993386575e-01 2.145656245834e-01 2.183796838351e-01 2.222365754489e-01 2.261329981772e-01 2.300662393949e-01 2.340316003116e-01 2.380285683103e-01 2.420522017164e-01 2.460994142972e-01 2.501699953962e-01 2.542588968950e-01 2.583643342279e-01 2.624849055009e-01 2.666182649632e-01 2.707615644401e-01 2.749122299212e-01 2.790702620982e-01 2.832318542310e-01 2.873957662170e-01 2.915615019466e-01 2.957255500924e-01 2.998872137598e-01 3.040442062750e-01 3.081956569324e-01 3.123397850110e-01 3.164750098522e-01 3.206003583621e-01 3.247134881515e-01 3.288133548594e-01 3.328990278499e-01 3.369688760002e-01 3.410217331485e-01 3.450553367946e-01 3.490708994530e-01 3.530651303364e-01 3.570384788508e-01 3.609882702697e-01 3.649137198721e-01 3.688146696445e-01 3.726887499546e-01 3.765361241369e-01 3.803544540358e-01 3.841433678970e-01 3.879017809487e-01 3.916287509204e-01 3.953229348118e-01 3.989835262108e-01 4.026094121183e-01 4.062001242362e-01 4.097534793285e-01 4.132704604785e-01 4.167484826337e-01 4.201865220961e-01 4.235852473515e-01 4.269414162549e-01 4.302577287627e-01 4.335296995158e-01 4.367577823290e-01 4.399416200785e-01 4.430796525265e-01 4.461707221486e-01 4.492151732409e-01 4.522109690214e-01 4.551582176392e-01 4.580545019734e-01 4.609008667968e-01 4.636950991241e-01 4.664373474355e-01 4.691263620118e-01 4.717610302899e-01 4.743416437442e-01 4.768654393379e-01 4.793340097583e-01 4.817452463617e-01 4.840978352019e-01 4.863936231236e-01 4.886285204282e-01 4.908043780753e-01 4.929184928599e-01 4.949717735862e-01 4.969621426425e-01 4.988896544775e-01 5.007534863871e-01 5.025527570066e-01 5.042869667049e-01 5.059557247721e-01 5.075580057170e-01 5.090920382001e-01 5.105599132049e-01 5.119594749965e-01 5.132889070669e-01 5.145496341365e-01 5.157392033243e-01 5.168590139640e-01 5.179070545045e-01 5.188828499341e-01 5.197863499753e-01 5.206167510795e-01 5.213741413480e-01 5.220560132933e-01 5.226638579991e-01 5.231968488716e-01 5.236535613074e-01 5.240345368948e-01 5.243387243319e-01 5.245664998008e-01 5.247171302445e-01 5.247883734283e-01 5.247820185840e-01 5.246972616600e-01 5.245329958631e-01 5.242894864197e-01 5.239659497917e-01 5.235628402608e-01 5.230790998747e-01 5.225142565219e-01 5.218693839060e-01 5.211423190382e-01 5.203346255981e-01 5.194447738224e-01 5.184736730437e-01 5.174202016899e-01 5.162837855257e-01 5.150668508816e-01 5.137660366805e-01 5.123827270694e-01 5.109178942745e-01 5.093695402973e-01 5.077391857532e-01 5.060251714669e-01 5.042293093663e-01 5.023506129085e-01 5.003886682267e-01 4.983467138445e-01 4.962203364508e-01 4.940131591541e-01 4.917233013161e-01 4.893521218609e-01 4.869008353887e-01 4.843667486016e-01 4.817529483931e-01 4.790591213660e-01 4.762843528306e-01 4.734307462200e-01 4.704976334987e-01 4.674863336974e-01 4.643964128070e-01 4.612290120953e-01 4.579854887577e-01 4.546643027053e-01 4.512697368954e-01 4.477988551823e-01 4.442548934524e-01 4.406382455613e-01 4.369486737369e-01 4.331897622983e-01 4.293591599503e-01 4.254605033777e-01 4.214948749479e-01 4.174608342951e-01 4.133626054144e-01 4.091999047193e-01 4.049743477007e-01 4.006887100537e-01 3.963420108034e-01 3.919394293771e-01 3.874793217276e-01 3.829659506400e-01 3.784007209738e-01 3.737842294765e-01 3.691213374196e-01 3.644113820493e-01 3.596599333085e-01 3.548670605865e-01 3.500362362323e-01 3.451715030126e-01 3.402723626141e-01 3.353467808653e-01 3.303937852766e-01 3.254201985076e-01 3.204271554083e-01 3.154202575589e-01 3.104038317327e-01 3.053794615864e-01 3.003577523602e-01 2.953379382632e-01 2.903283509406e-01 2.853337228038e-01 2.803603390904e-01 2.754154994577e-01 2.705033318603e-01 2.656337895368e-01 2.608128170854e-01 2.560484378000e-01 2.513497374028e-01 2.467247851742e-01 2.421848019677e-01 2.377367026246e-01 2.333935043258e-01 2.291650172058e-01 2.250637321169e-01 2.211010366387e-01 2.172885465652e-01 2.136403580648e-01 2.101679830358e-01 2.068857378831e-01 2.038079426825e-01 2.009460328568e-01 1.983150048993e-01 1.959257798412e-01 1.937933154673e-01 1.919264833114e-01 1.903376684558e-01 1.890356558391e-01 1.880279718779e-01 1.873247352051e-01 1.869268964840e-01 1.868405290402e-01 1.870654525516e-01 1.876019665078e-01 1.884474603677e-01 1.895977405964e-01 1.910477749091e-01 1.927886871749e-01 1.948115656908e-01 1.971081973096e-01 1.996636195178e-01 2.024700410294e-01 2.055111284750e-01 2.087763234346e-01 2.122513383179e-01 2.159218712564e-01 2.197772785451e-01 2.238007606599e-01 2.279817294750e-01 2.323068804807e-01 2.367633293861e-01 2.413397686499e-01 2.460238686540e-01 2.508061280573e-01 2.556732032128e-01 2.606169413207e-01 2.656264598117e-01 2.706918191403e-01 2.758065102829e-01 2.809568945452e-01 2.861421360740e-01 2.913469100724e-01 2.965697726862e-01 3.018005365315e-01 3.070313932623e-01 3.122601504068e-01 3.174745415373e-01 3.226755686870e-01 3.278515202094e-01 3.329996288185e-01 3.381156937657e-01 3.431898903864e-01 3.482239568880e-01 3.532051813155e-01 3.581377069694e-01 3.630086249533e-01 3.678190339575e-01 3.725643054824e-01 3.772357376660e-01 3.818377321607e-01 3.863558990330e-01 3.907970687461e-01 3.951514237494e-01 3.994158177719e-01 4.035913385350e-01 4.076675994343e-01 4.116508019197e-01 4.155267881703e-01 4.193019748833e-01 4.229683220428e-01 4.265238375888e-01 4.299694072513e-01 4.332933912343e-01 4.365040633113e-01 4.395895842852e-01 4.425544206649e-01 4.453931421339e-01 4.481006460008e-01 4.506833464432e-01 4.531267987434e-01 4.554415129565e-01 4.576160534647e-01 4.596538112852e-01 4.615533219420e-01 4.633067470469e-01 4.649229756625e-01 4.663867902089e-01 4.677112321908e-01 4.688835810253e-01 4.699065728391e-01 4.707827967615e-01 4.715005400462e-01 4.720731321834e-01 4.724844442920e-01 4.727467043468e-01 4.728506201376e-01 4.727973626801e-01 4.725923086173e-01 4.722226200041e-01 4.717032861463e-01 4.710200349773e-01 4.701823049082e-01 4.691863109618e-01 4.680288627283e-01 4.667191550944e-01 4.652459139539e-01 4.636209445906e-01 4.618351041746e-01 4.598943053782e-01 4.577986398130e-01 4.555467133103e-01 4.531424846837e-01 4.505831264327e-01 4.478748298119e-01 4.450147692704e-01 4.420067559150e-01 4.388524657788e-01 4.355523851192e-01 4.321118814746e-01 4.285288477900e-01 4.248096754927e-01 4.209526640277e-01 4.169634932357e-01 4.128446703444e-01 4.085993656254e-01 4.042297179123e-01 3.997398411035e-01 3.951344329517e-01 3.904141080638e-01 3.855884779889e-01 3.806568337462e-01 3.756287010893e-01 3.705049393993e-01 3.652919350740e-01 3.600004916144e-01 3.546281175985e-01 3.491896188626e-01 3.436858619164e-01 3.381271837195e-01 3.325215345836e-01 3.268731360735e-01 3.211980717977e-01 3.154962167480e-01 3.097866694792e-01 3.040727537831e-01 2.983671731264e-01 2.926868041451e-01 2.870334382975e-01 2.814336690702e-01 2.758891404315e-01 2.704228563715e-01 2.650486961652e-01 2.597784109489e-01 2.546398506586e-01 2.496383116700e-01 2.448040761196e-01 2.401492976129e-01 2.356968051967e-01 2.314721451945e-01 2.274840423187e-01 2.237705179050e-01 2.203363551421e-01 2.172139460529e-01 2.144191946596e-01 2.119656052324e-01 2.098832775656e-01 2.081716372810e-01 2.068579674830e-01 2.059431800027e-01 2.054369422303e-01 2.053496458904e-01 2.056685254581e-01 2.064075093087e-01 2.075459398626e-01 2.090828659974e-01 2.110061929878e-01 2.132938121805e-01 2.159429207874e-01 2.189188655636e-01 2.222158538931e-01 2.258046620267e-01 2.296643105563e-01 2.337801946205e-01 2.381187742166e-01 2.426725266092e-01 2.474088028296e-01 2.523108485462e-01 2.573641025763e-01 2.625369058306e-01 2.678253026702e-01 2.732005512714e-01 2.786494877926e-01 2.841612406767e-01 2.897076005883e-01 2.952899223844e-01 3.008824709999e-01 3.064754824966e-01 3.120627137982e-01 3.176189222719e-01 3.231506990350e-01 3.286322133641e-01 3.340613032278e-01 3.394306978067e-01 3.447205731253e-01 3.499386099354e-01 3.550615224796e-01 3.600909816541e-01 3.650194809764e-01 3.698324289849e-01 3.745346486396e-01 3.791090157543e-01 3.835583357285e-01 3.878736953505e-01 3.920474012269e-01 3.960804646047e-01 3.999634343626e-01 4.036937523497e-01 4.072706805420e-01 4.106837925300e-01 4.139352817796e-01 4.170220016936e-01 4.199364970438e-01 4.226830409579e-01 4.252526844986e-01 4.276481835313e-01 4.298674743171e-01 4.319060344910e-01 4.337672158224e-01 4.354469101572e-01 4.369451657023e-01 4.382648279708e-01 4.394024223702e-01 4.403601613171e-01 4.411412994679e-01 4.417407405148e-01 4.421691600836e-01 4.424205502940e-01 4.425020814454e-01 4.424172039907e-01 4.421630393701e-01 4.417538321107e-01 4.411824134559e-01 4.404627619259e-01 4.395956016219e-01 4.385851928695e-01 4.374444133552e-01 4.361708259847e-01 4.347815832716e-01 4.332756556483e-01 4.316673906449e-01 4.299643351508e-01 4.281745875171e-01 4.263116730652e-01 4.243831748938e-01 4.224041437263e-01 4.203832262397e-01 4.183355523881e-01 4.162729569901e-01 4.142119620698e-01 4.121614744785e-01 4.101434876005e-01 4.081687169879e-01 4.062530880949e-01 4.044167543346e-01 4.026688864833e-01 4.010345849081e-01 3.995223736560e-01 3.981538397076e-01 3.969444302393e-01 3.959082375483e-01 3.950639945301e-01 3.944231852367e-01 3.940038173137e-01 3.938145878005e-01 3.938721287167e-01 3.941836918787e-01 3.947607044335e-01 3.956129247548e-01 3.967424265472e-01 3.981589751915e-01 3.998629080480e-01 4.018556911078e-01 4.041380258762e-01 4.067066788345e-01 4.095584456297e-01 4.126861069821e-01 4.160819051830e-01 4.197388932831e-01 4.236440347509e-01 4.277863532197e-01 4.321531919628e-01 4.367274965265e-01 4.414979139260e-01 4.464428075392e-01 4.515507512232e-01 4.567995446662e-01 4.621721047864e-01 4.676522526925e-01 4.732179401850e-01 4.788540164789e-01 4.845376505326e-01 4.902537183887e-01 4.959811677968e-01 5.017019583950e-01 5.073978850215e-01 5.130521197660e-01 5.186464640690e-01 5.241638744918e-01 5.295894028548e-01 5.349038951140e-01 5.400976990007e-01 5.451504159993e-01 5.500532719031e-01 5.547906990282e-01 5.593515541753e-01 5.637246029004e-01 5.678990779365e-01 5.718657672590e-01 5.756150676001e-01 5.791410910351e-01 5.824342999738e-01 5.854907136982e-01 5.883057294577e-01 5.908722769947e-01 5.931906251211e-01 5.952573803993e-01 5.970708684566e-01 5.986308731674e-01 5.999406914322e-01 6.009982564597e-01 6.018094945403e-01 6.023765289551e-01 6.027046596937e-01 6.028002747690e-01 6.026671847415e-01 6.023168134896e-01 6.017523661867e-01 6.009866052642e-01 6.000264223970e-01 5.988838157299e-01 5.975677994808e-01 5.960905940102e-01 5.944626177253e-01 5.926970518478e-01 5.908061921965e-01 5.887997073604e-01 5.866966289795e-01 5.845027418220e-01 5.822355799043e-01 5.799067749899e-01 5.775272141397e-01 5.751122546812e-01 5.726730272521e-01 5.702205399049e-01 5.677661191905e-01 5.653233181770e-01 5.628977715828e-01 5.605040742274e-01 5.581489419689e-01 5.558405858976e-01 5.535894501782e-01 5.513997806051e-01 5.492818672025e-01 5.472388120722e-01 5.452792143382e-01 5.434060829345e-01 5.416258892244e-01 5.399425424054e-01 5.383595919010e-01 5.368829645005e-01 5.355146142611e-01 5.342582907297e-01 5.331175562910e-01 5.320948576419e-01 5.311913369504e-01 5.304145674993e-01 5.297610378495e-01 5.292398976585e-01 5.288473698280e-01 5.285880022765e-01 5.284665175717e-01 5.284780075294e-01 5.286307138663e-01 5.289203900971e-01 5.293511915626e-01 5.299191263999e-01 5.306243277176e-01 5.314650475874e-01 5.324356450381e-01 5.335349385764e-01 5.347526542565e-01 5.360854943671e-01 5.375185147516e-01 5.390472025603e-01 5.406552443743e-01 5.423290972098e-01 5.440554322791e-01 5.458143759000e-01 5.475909137061e-01 5.493604502799e-01 5.511060142910e-01 5.528037312311e-01 5.544288579964e-01 5.559602021166e-01 5.573715520908e-01 5.586376393641e-01 5.597352224060e-01 5.606391142962e-01 5.613215419284e-01 5.617650287309e-01 5.619415558057e-01 5.618337518940e-01 5.614198989895e-01 5.606824436312e-01 5.596072140248e-01 5.581816248586e-01 5.563950892373e-01 5.542401147934e-01 5.517184070832e-01 5.488242003277e-01 5.455664594000e-01 5.419530668244e-01 5.379984798120e-01 5.337197475494e-01 5.291405316435e-01 5.242909218255e-01 5.192024700244e-01 5.139171101864e-01 5.084753508555e-01 5.029320179678e-01 4.973384778198e-01 4.917561253923e-01 4.862492894814e-01 4.808830881782e-01 4.757334205876e-01 4.708668016150e-01 4.663610820717e-01 4.622864385231e-01 4.587129775586e-01 4.557040542244e-01 4.533205879176e-01 4.516126342198e-01 4.506177150722e-01 4.503688353955e-01 4.508786032798e-01 4.521520763840e-01 4.541773786958e-01 4.569275113612e-01 4.603658107922e-01 4.644443985928e-01 4.691012936035e-01 4.742676713319e-01 4.798702678068e-01 4.858270745824e-01 4.920573207092e-01 4.984746258830e-01 5.049989236212e-01 5.115466829207e-01 5.180430738864e-01 5.244154722038e-01 5.305948816636e-01 5.365244271264e-01 5.421522740984e-01 5.474305478864e-01 5.523259161002e-01 5.568105827957e-01 5.608635088393e-01 5.644770033314e-01 5.676487330438e-01 5.703836475290e-01 5.726964003940e-01 5.746080161583e-01 5.761446626984e-01 5.773380044429e-01 5.782257386772e-01 5.788430543426e-01 5.792352612715e-01 5.794358396048e-01 5.794892940845e-01 5.794278072125e-01 5.792836867705e-01 5.790846244250e-01 5.788479723338e-01 5.785937074914e-01 5.783210995199e-01 5.780372120261e-01 5.777306569853e-01 5.773949777158e-01 5.770123167536e-01 5.765636850261e-01 5.760384701218e-01 5.754108693991e-01 5.746764442623e-01 5.738202720957e-01 5.728477177750e-01 5.717666594404e-01 5.705931952174e-01 5.693642407261e-01 5.681118199178e-01 5.668970934415e-01 5.657744992430e-01 5.648203562122e-01 5.641039866401e-01 5.637034610795e-01 5.636955473463e-01 5.641448054165e-01 5.651170918990e-01 5.666501925062e-01 5.687777398275e-01 5.715036214675e-01 5.748183920381e-01 5.786838681657e-01 5.830452628384e-01 5.878317703582e-01 5.929498225936e-01 5.983026315316e-01 6.037784937949e-01 6.092713117927e-01 6.146677101451e-01 6.198748238872e-01 6.247956508207e-01 6.293570109964e-01 6.334949234779e-01 6.371669977398e-01 6.403485763973e-01 6.430281242112e-01 6.452187477144e-01 6.469343131512e-01 6.482149975924e-01 6.486379219068e-01 6.483444519276e-01 6.476109771840e-01 6.467870043478e-01 6.461910048324e-01 6.460150963604e-01 6.462608729117e-01 6.467492953143e-01 6.471822980907e-01 6.472398999739e-01 6.466827361219e-01 6.454378155976e-01 6.436048615022e-01 6.414329419248e-01 6.392431018768e-01 6.373191526612e-01 6.358086651442e-01 6.346924822430e-01 6.337835777355e-01 6.327893410206e-01 6.314280274289e-01 6.295250241059e-01 6.270693051990e-01 6.242496840981e-01 6.214037057589e-01 6.189188123645e-01 6.171366058753e-01 6.162580763369e-01 6.162867282305e-01 6.170583992570e-01 6.183163966841e-01 6.198078288428e-01 6.213857613400e-01 6.230741728109e-01 6.250554114327e-01 6.276072905492e-01 6.310207663448e-01 6.354810627555e-01 6.409826569945e-01 6.473349616223e-01 6.541925817656e-01 6.611412133032e-01 6.678179519378e-01 6.740032241365e-01 6.796387898889e-01 6.848375545957e-01 6.898130110537e-01 6.947781338337e-01 6.998567751524e-01 7.050297090670e-01 7.101143775146e-01 7.148119169543e-01 7.188029970750e-01 7.218259586282e-01 7.237555535540e-01 7.246532503357e-01 7.247329124725e-01 7.242981138187e-01 7.236633822227e-01 7.230544633451e-01 7.225395559585e-01 7.220281215612e-01 7.213179078189e-01 7.201597784848e-01 7.183639993664e-01 7.158869968234e-01 7.128487883112e-01 7.095187773272e-01 7.062704407328e-01 7.034591543069e-01 7.013378286815e-01 7.000023468701e-01 6.993769839878e-01 6.992533659844e-01 6.993965987081e-01 6.996294260158e-01 6.998994754782e-01 7.003217589388e-01 7.011338929155e-01 7.026124744240e-01 7.049897457719e-01 7.083568512979e-01 7.126143168850e-01 7.174901056605e-01 7.226185510531e-01 7.276177642855e-01 7.322059529242e-01 7.362644791307e-01 7.398501225132e-01 7.431594275635e-01 7.464702380242e-01 7.500317599861e-01 7.539928124840e-01 7.583699510989e-01 7.630584214763e-01 7.678693756408e-01 7.726349101259e-01 7.772621385809e-01 7.817693189674e-01 7.862964321469e-01 7.910397737089e-01 7.961669004423e-01 8.017385244730e-01 8.076505815331e-01 8.136160136810e-01 8.192083022134e-01 8.239610527205e-01 8.274437520460e-01 8.293647878639e-01 8.296224928569e-01 8.283113309438e-01 8.256642374060e-01 8.220134342922e-01 8.176765454958e-01 8.128990494907e-01 8.078333035204e-01 8.025536168217e-01 7.971249960860e-01 7.917293675217e-01 7.867959699932e-01 7.832199847694e-01 7.815698624974e-01 7.712826868606e-01 7.534224568358e-01 7.194823286896e-01 6.842832872397e-01 6.662643857660e-01 6.750981727282e-01 7.042341824838e-01 7.360397582444e-01 7.530375307165e-01 7.455431577451e-01 7.146439962165e-01 6.728335155633e-01 6.415644262651e-01 6.416859372584e-01 6.780264030083e-01 7.347026155928e-01 7.874031034554e-01 8.160406898859e-01 8.101763755228e-01 7.705932927734e-01 7.101829849106e-01 6.537532488327e-01 6.315213902673e-01 6.598833804013e-01 7.261084572839e-01 8.006533118466e-01 8.568154531607e-01 8.785187927440e-01 8.610624804431e-01 8.107123551628e-01 7.441553384006e-01 6.863472761717e-01 6.622905148767e-01 6.812639121503e-01 7.294709374481e-01 7.824871746325e-01 8.204154767261e-01 8.334938408175e-01 8.220510602765e-01 7.944976599273e-01 7.638689469264e-01 7.425289035727e-01 7.361351880188e-01 7.411465398146e-01 7.483713917090e-01 7.495796466643e-01 7.423154715363e-01 7.312532994166e-01 7.258953830205e-01 7.348745762482e-01 7.595834107855e-01 7.921597120461e-01 8.196346195070e-01 8.300548774099e-01 8.171466180137e-01 7.828675375593e-01 7.383905291860e-01 7.025516193742e-01 6.947436620661e-01 7.224897295458e-01 7.750862755881e-01 8.316039918385e-01 8.724994567469e-01 8.857912996372e-01 8.688432444775e-01 8.285402447669e-01 7.803511048091e-01 7.446682842670e-01 7.382126650936e-01 7.634268399833e-01 8.070944864962e-01 8.499576968442e-01 8.766109472436e-01 8.798666308678e-01 8.619428880459e-01
 2.842881438108e-01 2.846875033469e-01 2.850619427527e-01 2.853618212653e-01 2.856028636660e-01 2.858570904629e-01 2.861853138987e-01 2.865952617785e-01 2.870570628093e-01 2.875295912538e-01 2.879660645606e-01 2.883258751720e-01 2.886170043475e-01 2.889049320437e-01 2.892709610405e-01 2.897430955212e-01 2.902872375042e-01 2.908452650263e-01 2.913701108124e-01 2.918318180667e-01 2.922244082727e-01 2.925942956860e-01 2.930287707621e-01 2.935952974810e-01 2.942777046417e-01 2.949879516288e-01 2.956404476215e-01 2.962133333015e-01 2.967473563662e-01 2.973152181449e-01 2.979813750855e-01 2.987629848558e-01 2.996168406284e-01 3.004668770921e-01 3.012683874150e-01 3.020363334834e-01 3.028199895307e-01 3.036537037610e-01 3.045349212260e-01 3.054424658673e-01 3.063497854612e-01 3.072337902405e-01 3.080895474258e-01 3.089422230760e-01 3.098330615354e-01 3.107777210687e-01 3.117341962714e-01 3.126373222050e-01 3.134521648740e-01 3.142071613475e-01 3.149812762042e-01 3.158507247142e-01 3.168332949475e-01 3.178640726721e-01 3.188343181664e-01 3.196819381777e-01 3.204549616173e-01 3.212731068161e-01 3.222328040055e-01 3.233314663994e-01 3.244848536116e-01 3.256018625015e-01 3.266455893119e-01 3.276518538329e-01 3.286879816660e-01 3.297935958811e-01 3.309424643775e-01 3.320803302210e-01 3.331825586220e-01 3.342829804979e-01 3.354304552362e-01 3.366268773661e-01 3.378232595637e-01 3.389638294581e-01 3.400359085113e-01 3.410861377396e-01 3.421969800499e-01 3.434244780977e-01 3.447457521917e-01 3.460746898848e-01 3.473378004332e-01 3.485310625249e-01 3.497122822948e-01 3.509417978587e-01 3.522459834913e-01 3.536001399033e-01 3.549564450818e-01 3.562775602192e-01 3.575643946335e-01 3.588484120668e-01 3.601478511241e-01 3.614563702951e-01 3.627595923859e-01 3.640498156487e-01 3.653359720302e-01 3.666333134944e-01 3.679601720051e-01 3.693284821927e-01 3.707312293688e-01 3.721423928470e-01 3.735286807620e-01 3.748741148648e-01 3.761867693681e-01 3.775028061096e-01 3.788787395680e-01 3.803462018839e-01 3.818808709373e-01 3.834096039961e-01 3.848585900686e-01 3.862081958555e-01 3.875037847314e-01 3.888323568029e-01 3.902668414870e-01 3.918177548911e-01 3.934246744023e-01 3.949963578596e-01 3.964721177453e-01 3.978527158209e-01 3.991949630426e-01 4.005766098081e-01 4.020537432149e-01 4.036264761327e-01 4.052366150721e-01 4.068109545388e-01 4.083060924081e-01 4.097355978961e-01 4.111493719644e-01 4.126059943857e-01 4.141351260574e-01 4.157177538349e-01 4.173044433103e-01 4.188553270064e-01 4.203666561112e-01 4.218607992313e-01 4.233626218677e-01 4.248899351879e-01 4.264405409255e-01 4.279922444426e-01 4.295294026954e-01 4.310550863520e-01 4.325843512620e-01 4.341270255201e-01 4.356874701721e-01 4.372612452232e-01 4.388337432124e-01 4.403869169201e-01 4.419190144993e-01 4.434450267412e-01 4.449828132911e-01 4.465430106522e-01 4.481330546778e-01 4.497377836600e-01 4.513288132154e-01 4.528890202173e-01 4.544219358298e-01 4.559494140470e-01 4.574921713457e-01 4.590691157026e-01 4.606781192605e-01 4.622962557841e-01 4.638984644178e-01 4.654770571221e-01 4.670416154712e-01 4.686047121422e-01 4.701832909448e-01 4.717830450155e-01 4.733936651707e-01 4.749989394496e-01 4.765941658407e-01 4.781823307387e-01 4.797675884083e-01 4.813539749868e-01 4.829418345879e-01 4.845227027189e-01 4.860898289478e-01 4.876479421004e-01 4.892086485220e-01 4.907769155793e-01 4.923507524143e-01 4.939202615802e-01 4.954743542445e-01 4.970083920659e-01 4.985329855429e-01 5.000649060437e-01 5.016108260320e-01 5.031672839730e-01 5.047220207351e-01 5.062664483481e-01 5.077956177635e-01 5.093198626969e-01 5.108522131789e-01 5.123952374174e-01 5.139426864167e-01 5.154830238571e-01 5.170101959629e-01 5.185257471671e-01 5.200394225915e-01 5.215598240343e-01 5.230846349242e-01 5.245997334609e-01 5.260965166377e-01 5.275740554954e-01 5.290412281598e-01 5.305117183861e-01 5.319898283963e-01 5.334672989724e-01 5.349287440205e-01 5.363716554894e-01 5.378046077155e-01 5.392405524211e-01 5.406896022416e-01 5.421470845590e-01 5.435972338452e-01 5.450287284192e-01 5.464464746449e-01 5.478644910619e-01 5.492916012267e-01 5.507256623544e-01 5.521529951659e-01 5.535565216790e-01 5.549353366981e-01 5.563024210706e-01 5.576717948866e-01 5.590451536769e-01 5.604103368748e-01 5.617561203847e-01 5.630783769535e-01 5.643887786980e-01 5.657030965342e-01 5.670248373207e-01 5.683438961606e-01 5.696507088547e-01 5.709411663093e-01 5.722214218145e-01 5.735021711981e-01 5.747866963520e-01 5.760661253915e-01 5.773300265601e-01 5.785772032320e-01 5.798115043312e-01 5.810373415637e-01 5.822599312411e-01 5.834737572828e-01 5.846719871574e-01 5.858552646633e-01 5.870294574377e-01 5.881974618492e-01 5.893573533091e-01 5.905100232854e-01 5.916496144057e-01 5.927777122730e-01 5.938971253000e-01 5.950098549863e-01 5.961131834649e-01 5.972035064745e-01 5.982803305553e-01 5.993439032672e-01 6.003953846243e-01 6.014392257118e-01 6.024711580073e-01 6.034896700171e-01 6.044932251534e-01 6.054846496538e-01 6.064632197753e-01 6.074348108805e-01 6.083971285089e-01 6.093455497696e-01 6.102796289972e-01 6.112003936095e-01 6.121100027826e-01 6.130071280143e-01 6.138946388355e-01 6.147687648456e-01 6.156259633376e-01 6.164695193012e-01 6.173008875239e-01 6.181168783085e-01 6.189196703406e-01 6.197099874202e-01 6.204842037933e-01 6.212452840998e-01 6.219933201340e-01 6.227259460168e-01 6.234429964764e-01 6.241455396922e-01 6.248334730609e-01 6.255081728020e-01 6.261679591775e-01 6.268122360777e-01 6.274377544987e-01 6.280486890979e-01 6.286451686169e-01 6.292253760434e-01 6.297895526091e-01 6.303392885457e-01 6.308725528766e-01 6.313905177891e-01 6.318929325400e-01 6.323768265898e-01 6.328411133787e-01 6.332889494402e-01 6.337205141283e-01 6.341370218926e-01 6.345369426526e-01 6.349198793809e-01 6.352833271860e-01 6.356291601577e-01 6.359585574728e-01 6.362688674396e-01 6.365608756927e-01 6.368359693809e-01 6.370935574926e-01 6.373327564419e-01 6.375543812221e-01 6.377562202815e-01 6.379386856910e-01 6.381025394079e-01 6.382482950807e-01 6.383731838002e-01 6.384799420249e-01 6.385680139866e-01 6.386370446459e-01 6.386875809856e-01 6.387163696746e-01 6.387241142456e-01 6.387116895246e-01 6.386805571107e-01 6.386294935433e-01 6.385583812648e-01 6.384673641416e-01 6.383560498973e-01 6.382224654500e-01 6.380694400602e-01 6.378935846304e-01 6.376960648951e-01 6.374793041351e-01 6.372426060572e-01 6.369840395597e-01 6.367039146499e-01 6.364015424914e-01 6.360770881008e-01 6.357311119517e-01 6.353637390236e-01 6.349747215321e-01 6.345634334662e-01 6.341309496345e-01 6.336743467083e-01 6.331962022841e-01 6.326940971583e-01 6.321696423779e-01 6.316240785556e-01 6.310540426961e-01 6.304605573450e-01 6.298439341013e-01 6.292042901356e-01 6.285409831969e-01 6.278551156137e-01 6.271447242009e-01 6.264107212138e-01 6.256517789273e-01 6.248698726695e-01 6.240638094411e-01 6.232351267065e-01 6.223821015015e-01 6.215040282002e-01 6.206021790682e-01 6.196749581294e-01 6.187227965104e-01 6.177476633079e-01 6.167482695223e-01 6.157237390755e-01 6.146740148466e-01 6.135996734806e-01 6.124984783812e-01 6.113733448433e-01 6.102227433771e-01 6.090465982096e-01 6.078472289952e-01 6.066202249524e-01 6.053671370941e-01 6.040890581370e-01 6.027843111759e-01 6.014540750977e-01 6.000985067695e-01 5.987174691881e-01 5.973090399850e-01 5.958753527458e-01 5.944140387712e-01 5.929267391376e-01 5.914135639401e-01 5.898751882270e-01 5.883108078770e-01 5.867186862037e-01 5.850996021288e-01 5.834541973175e-01 5.817833579867e-01 5.800862073429e-01 5.783628241536e-01 5.766132863108e-01 5.748359719023e-01 5.730313030505e-01 5.712004575239e-01 5.693424937020e-01 5.674585813315e-01 5.655481069920e-01 5.636097092441e-01 5.616442343634e-01 5.596509936993e-01 5.576314705832e-01 5.555851212801e-01 5.535117817479e-01 5.514108608805e-01 5.492828564387e-01 5.471284639295e-01 5.449463790401e-01 5.427375010099e-01 5.405024543907e-01 5.382386163155e-01 5.359497030723e-01 5.336324487692e-01 5.312891358836e-01 5.289189868952e-01 5.265223435483e-01 5.240979480405e-01 5.216468175446e-01 5.191693667930e-01 5.166638587607e-01 5.141323162582e-01 5.115747396234e-01 5.089886327605e-01 5.063780749495e-01 5.037391352587e-01 5.010730156408e-01 4.983818551090e-01 4.956644430079e-01 4.929214612450e-01 4.901516112662e-01 4.873568024499e-01 4.845343820404e-01 4.816882799077e-01 4.788155629806e-01 4.759173152637e-01 4.729932452516e-01 4.700442507931e-01 4.670687064617e-01 4.640692370927e-01 4.610441024103e-01 4.579945702379e-01 4.549195666851e-01 4.518206508030e-01 4.486966145339e-01 4.455487468999e-01 4.423769307014e-01 4.391821322076e-01 4.359629059509e-01 4.327201641397e-01 4.294550513413e-01 4.261668458441e-01 4.228558506895e-01 4.195237300281e-01 4.161671780325e-01 4.127901428403e-01 4.093907760971e-01 4.059703016852e-01 4.025283862010e-01 3.990661299127e-01 3.955826346197e-01 3.920801034147e-01 3.885570494120e-01 3.850142229607e-01 3.814542157553e-01 3.778743714977e-01 3.742764184953e-01 3.706615085943e-01 3.670286819953e-01 3.633793708624e-01 3.597133655967e-01 3.560315840267e-01 3.523347274845e-01 3.486230742285e-01 3.448964785274e-01 3.411583115974e-01 3.374050913713e-01 3.336398594330e-01 3.298641699642e-01 3.260769525310e-01 3.222794566417e-01 3.184730151586e-01 3.146574217521e-01 3.108352413381e-01 3.070061718604e-01 3.031707457248e-01 2.993307341378e-01 2.954869992321e-01 2.916404496845e-01 2.877930393972e-01 2.839447390455e-01 2.800971048979e-01 2.762519912831e-01 2.724089658416e-01 2.685723160628e-01 2.647420540431e-01 2.609190905535e-01 2.571066814343e-01 2.533062930245e-01 2.495184683767e-01 2.457477778583e-01 2.419941688436e-01 2.382596531214e-01 2.345488904356e-01 2.308614336968e-01 2.272028662515e-01 2.235737088955e-01 2.199773911935e-01 2.164176153708e-01 2.128959593579e-01 2.094170288997e-01 2.059843625085e-01 2.026020764940e-01 1.992747819292e-01 1.960045560405e-01 1.927966676450e-01 1.896558064910e-01 1.865879153752e-01 1.835962760507e-01 1.806879290106e-01 1.778672426952e-01 1.751389760490e-01 1.725099790225e-01 1.699858988546e-01 1.675720004252e-01 1.652756485086e-01 1.631026311748e-01 1.610591153163e-01 1.591509596806e-01 1.573844659812e-01 1.557661437592e-01 1.543002679567e-01 1.529947829822e-01 1.518527939705e-01 1.508795920955e-01 1.500790862354e-01 1.494551387967e-01 1.490107161398e-01 1.487479540746e-01 1.486686718298e-01 1.487734112480e-01 1.490620358575e-01 1.495349139921e-01 1.501897940313e-01 1.510242377422e-01 1.520367685024e-01 1.532233582982e-01 1.545802264434e-01 1.561031432421e-01 1.577865871175e-01 1.596257535135e-01 1.616162361824e-01 1.637509905026e-01 1.660242703774e-01 1.684302055506e-01 1.709638071465e-01 1.736166910324e-01 1.763849966161e-01 1.792618456974e-01 1.822410879967e-01 1.853180358479e-01 1.884852557390e-01 1.917399098552e-01 1.950757535698e-01 1.984873084869e-01 2.019702020306e-01 2.055193566410e-01 2.091318964954e-01 2.128011522119e-01 2.165251351150e-01 2.202985258055e-01 2.241183615861e-01 2.279811745213e-01 2.318816960864e-01 2.358195086201e-01 2.397893705921e-01 2.437886377820e-01 2.478153665015e-01 2.518662868608e-01 2.559388116856e-01 2.600293018357e-01 2.641374151367e-01 2.682593564401e-01 2.723931828719e-01 2.765375291291e-01 2.806894995216e-01 2.848484214851e-01 2.890095239038e-01 2.931737073029e-01 2.973388151695e-01 3.015007965269e-01 3.056620476072e-01 3.098165143067e-01 3.139655201917e-01 3.181064268644e-01 3.222378077175e-01 3.263583610567e-01 3.304659418411e-01 3.345608666251e-01 3.386407477716e-01 3.427046853069e-01 3.467509025139e-01 3.507779498195e-01 3.547855357235e-01 3.587708661072e-01 3.627352154707e-01 3.666749826501e-01 3.705902015786e-01 3.744788047646e-01 3.783412096327e-01 3.821746842998e-01 3.859790751498e-01 3.897529443094e-01 3.934961592044e-01 3.972056364843e-01 4.008834022441e-01 4.045257233932e-01 4.081321209418e-01 4.117025071581e-01 4.152345705447e-01 4.187297728873e-01 4.221852618269e-01 4.255997728151e-01 4.289738790017e-01 4.323050663961e-01 4.355941699337e-01 4.388377242989e-01 4.420378025094e-01 4.451917592752e-01 4.482982458105e-01 4.513573921823e-01 4.543676921676e-01 4.573291887704e-01 4.602402131365e-01 4.631004088033e-01 4.659087326215e-01 4.686641536435e-01 4.713659171679e-01 4.740138516693e-01 4.766056815672e-01 4.791427350207e-01 4.816230722596e-01 4.840445392137e-01 4.864094693080e-01 4.887139902843e-01 4.909586195409e-01 4.931431348391e-01 4.952663250848e-01 4.973270359389e-01 4.993247754891e-01 5.012596929956e-01 5.031294303437e-01 5.049337769476e-01 5.066739846220e-01 5.083468700952e-01 5.099529669963e-01 5.114916515506e-01 5.129609898842e-01 5.143624018643e-01 5.156936681922e-01 5.169543558317e-01 5.181447127658e-01 5.192631415083e-01 5.203103045748e-01 5.212835175750e-01 5.221842850331e-01 5.230109090436e-01 5.237628557933e-01 5.244407940085e-01 5.250426053464e-01 5.255684675650e-01 5.260194199223e-01 5.263915580430e-01 5.266874298421e-01 5.269047312020e-01 5.270446701600e-01 5.271048716708e-01 5.270861962295e-01 5.269890993604e-01 5.268111947811e-01 5.265531522698e-01 5.262150320000e-01 5.257954257066e-01 5.252950279185e-01 5.247131514119e-01 5.240489115599e-01 5.233037577425e-01 5.224749646683e-01 5.215653641516e-01 5.205717193514e-01 5.194958840340e-01 5.183371747163e-01 5.170943793467e-01 5.157705112089e-01 5.143610351982e-01 5.128694806725e-01 5.112939142498e-01 5.096345577503e-01 5.078932832826e-01 5.060669868170e-01 5.041593393482e-01 5.021664509828e-01 5.000914989808e-01 4.979346465562e-01 4.956934539436e-01 4.933708398341e-01 4.909656576722e-01 4.884777615705e-01 4.859093479437e-01 4.832585263260e-01 4.805274838054e-01 4.777153154034e-01 4.748225771312e-01 4.718514475255e-01 4.687993311984e-01 4.656705447984e-01 4.624625660236e-01 4.591773880292e-01 4.558166048545e-01 4.523790252701e-01 4.488675603848e-01 4.452808055433e-01 4.416215097883e-01 4.378904153733e-01 4.340864135002e-01 4.302131072839e-01 4.262695005066e-01 4.222591195913e-01 4.181808146343e-01 4.140373473933e-01 4.098308786190e-01 4.055604806602e-01 4.012299478431e-01 3.968400327463e-01 3.923922471719e-01 3.878891505376e-01 3.833315938092e-01 3.787234764219e-01 3.740645615764e-01 3.693591871836e-01 3.646084135437e-01 3.598144339392e-01 3.549819166239e-01 3.501102923845e-01 3.452060717007e-01 3.402691923070e-01 3.353052924615e-01 3.303174088127e-01 3.253064685652e-01 3.202818453132e-01 3.152423450797e-01 3.101957188216e-01 3.051448288580e-01 3.000955467312e-01 2.950526719176e-01 2.900211793436e-01 2.850085528741e-01 2.800189498665e-01 2.750599244493e-01 2.701385452538e-01 2.652606935905e-01 2.604360367595e-01 2.556710042561e-01 2.509764112186e-01 2.463597239303e-01 2.418311028391e-01 2.374023090865e-01 2.330811199502e-01 2.288817436081e-01 2.248139461361e-01 2.208904386149e-01 2.171248165133e-01 2.135277296100e-01 2.101157028754e-01 2.068980032370e-01 2.038919326458e-01 2.011090236693e-01 1.985616436791e-01 1.962643114233e-01 1.942266297604e-01 1.924629263819e-01 1.909816112116e-01 1.897922429661e-01 1.889023034093e-01 1.883185327686e-01 1.880444118648e-01 1.880817449117e-01 1.884337565517e-01 1.890968153105e-01 1.900681714610e-01 1.913436267397e-01 1.929149007467e-01 1.947763108120e-01 1.969152435367e-01 1.993232765202e-01 2.019874073851e-01 2.048960104612e-01 2.080364664852e-01 2.113945638316e-01 2.149588488010e-01 2.187130587619e-01 2.226447328652e-01 2.267426924020e-01 2.309906240741e-01 2.353790514633e-01 2.398930787685e-01 2.445224989815e-01 2.492535715408e-01 2.540775005798e-01 2.589833196828e-01 2.639580347835e-01 2.689971256645e-01 2.740855873194e-01 2.792194285047e-01 2.843877170362e-01 2.895821469485e-01 2.947982595883e-01 3.000219826750e-01 3.052553741616e-01 3.104830363696e-01 3.157050494476e-01 3.209116364546e-01 3.260970318457e-01 3.312582012780e-01 3.363841763859e-01 3.414773138626e-01 3.465233131738e-01 3.515257593066e-01 3.564755058945e-01 3.613665486682e-01 3.661999443533e-01 3.709642236890e-01 3.756628707436e-01 3.802852331455e-01 3.848319358923e-01 3.892987181984e-01 3.936774920589e-01 3.979734415778e-01 4.021727340248e-01 4.062809700201e-01 4.102885368554e-01 4.141950744974e-01 4.180003272445e-01 4.216921624408e-01 4.252792223311e-01 4.287480463237e-01 4.321044950518e-01 4.353404569372e-01 4.384548184557e-01 4.414484509642e-01 4.443104938428e-01 4.470504828463e-01 4.496542984896e-01 4.521296477502e-01 4.544690243742e-01 4.566697167361e-01 4.587364520360e-01 4.606559598641e-01 4.624408671693e-01 4.640755629805e-01 4.655676637939e-01 4.669133362670e-01 4.681061941700e-01 4.691556833573e-01 4.700460789655e-01 4.707905330395e-01 4.713773467782e-01 4.718110538163e-01 4.720924688751e-01 4.722114012595e-01 4.721819262012e-01 4.719868071880e-01 4.716411595207e-01 4.711341643117e-01 4.704668533856e-01 4.696466602425e-01 4.686606820906e-01 4.675238862488e-01 4.662222223948e-01 4.647656688750e-01 4.631509770425e-01 4.613769946457e-01 4.594485216483e-01 4.573608610225e-01 4.551218399926e-01 4.527254272168e-01 4.501772854744e-01 4.474787157719e-01 4.446283515382e-01 4.416319344003e-01 4.384870131370e-01 4.351993495996e-01 4.317671151508e-01 4.281950287872e-01 4.244856936795e-01 4.206409878475e-01 4.166630245357e-01 4.125561029098e-01 4.083228176048e-01 4.039647719851e-01 3.994892773946e-01 3.948966087950e-01 3.901948834541e-01 3.853843891046e-01 3.804711101633e-01 3.754633544098e-01 3.703604158745e-01 3.651748518003e-01 3.599052651230e-01 3.545645082664e-01 3.491557669449e-01 3.436843909176e-01 3.381644997538e-01 3.325946206903e-01 3.269943094949e-01 3.213610937129e-01 3.157120914684e-01 3.100567748097e-01 3.043995158368e-01 2.987623393582e-01 2.931461061028e-01 2.875729648344e-01 2.820511633263e-01 2.765950494204e-01 2.712263186913e-01 2.659493929454e-01 2.607946706583e-01 2.557665547691e-01 2.508934592568e-01 2.461924358929e-01 2.416754657144e-01 2.373770257951e-01 2.333018193721e-01 2.294854155580e-01 2.259386236880e-01 2.226838829866e-01 2.197494688296e-01 2.171397074887e-01 2.148887570427e-01 2.129992113897e-01 2.114934706236e-01 2.103822808769e-01 2.096667592703e-01 2.093679159293e-01 2.094705414176e-01 2.099890011967e-01 2.109110086177e-01 2.122294030829e-01 2.139435803546e-01 2.160245156965e-01 2.184755993455e-01 2.212658690450e-01 2.243826355352e-01 2.278098511907e-01 2.315145346008e-01 2.354937541004e-01 2.397094129655e-01 2.441499652438e-01 2.487935353645e-01 2.536120709866e-01 2.585982352286e-01 2.637191632800e-01 2.689651805616e-01 2.743163756808e-01 2.797494281640e-01 2.852590110060e-01 2.908177308298e-01 2.964189819149e-01 3.020461421157e-01 3.076796445751e-01 3.133214954739e-01 3.189421224335e-01 3.245441873630e-01 3.301096375603e-01 3.356262821043e-01 3.410951911928e-01 3.464916297334e-01 3.518211534922e-01 3.570674702737e-01 3.622218391042e-01 3.672838800100e-01 3.722360014665e-01 3.770827298596e-01 3.818088005643e-01 3.864109294071e-01 3.908875927836e-01 3.952259107101e-01 3.994267561656e-01 4.034842886287e-01 4.073897662591e-01 4.111456577124e-01 4.147431259257e-01 4.181795522975e-01 4.214547139615e-01 4.245598822552e-01 4.274976780226e-01 4.302633632382e-01 4.328527958700e-01 4.352700412484e-01 4.375053280551e-01 4.395649622475e-01 4.414427758460e-01 4.431397011488e-01 4.446571204539e-01 4.459928141882e-01 4.471461997151e-01 4.481231921378e-01 4.489169667330e-01 4.495367138210e-01 4.499796964608e-01 4.502469444693e-01 4.503478141007e-01 4.502758017536e-01 4.500433266445e-01 4.496482594200e-01 4.490966943632e-01 4.483961995026e-01 4.475464124138e-01 4.465611844590e-01 4.454372943217e-01 4.441901471550e-01 4.428227169153e-01 4.413441062589e-01 4.397643417449e-01 4.380897663959e-01 4.363343556572e-01 4.345048594715e-01 4.326154523923e-01 4.306748831632e-01 4.286985145411e-01 4.266957040309e-01 4.246839445892e-01 4.226740529828e-01 4.206816593282e-01 4.187243549317e-01 4.168113976122e-01 4.149666788738e-01 4.131983236797e-01 4.115290592977e-01 4.099718107088e-01 4.085435642222e-01 4.072622433962e-01 4.061412302642e-01 4.052007851098e-01 4.044492518913e-01 4.039085284297e-01 4.035873885818e-01 4.035000881688e-01 4.036596774277e-01 4.040735387236e-01 4.047543169020e-01 4.057068535221e-01 4.069381552367e-01 4.084535241632e-01 4.102534363886e-01 4.123404613636e-01 4.147120553177e-01 4.173648758399e-01 4.202972338285e-01 4.234986686167e-01 4.269648125494e-01 4.306831405837e-01 4.346436254382e-01 4.388350755089e-01 4.432410578597e-01 4.478500105718e-01 4.526431922815e-01 4.576045751771e-01 4.627197264099e-01 4.679659954769e-01 4.733305984188e-01 4.787902695979e-01 4.843288382695e-01 4.899266206945e-01 4.955648433773e-01 5.012236624190e-01 5.068859972157e-01 5.125324683957e-01 5.181448709677e-01 5.237063071174e-01 5.291981143116e-01 5.346061641196e-01 5.399102968354e-01 5.450995569699e-01 5.501557152894e-01 5.550668151139e-01 5.598192708697e-01 5.643991493284e-01 5.687964461303e-01 5.729992807996e-01 5.769986464321e-01 5.807836086547e-01 5.843478128474e-01 5.876834974647e-01 5.907821674461e-01 5.936416773200e-01 5.962560597422e-01 5.986205576334e-01 6.007355069418e-01 6.025982298462e-01 6.042068638851e-01 6.055642647903e-01 6.066701684300e-01 6.075287314906e-01 6.081418997402e-01 6.085152180387e-01 6.086542757246e-01 6.085623280695e-01 6.082507151965e-01 6.077245013786e-01 6.069922201969e-01 6.060638184626e-01 6.049488302038e-01 6.036561505420e-01 6.021989901189e-01 6.005878995742e-01 5.988324350233e-01 5.969494778294e-01 5.949455433423e-01 5.928381024603e-01 5.906376904605e-01 5.883545674146e-01 5.860066052880e-01 5.836019059508e-01 5.811553792077e-01 5.786769618584e-01 5.761798810499e-01 5.736728340051e-01 5.711704131266e-01 5.686793554183e-01 5.662118387792e-01 5.637757939858e-01 5.613790702774e-01 5.590331876943e-01 5.567417074870e-01 5.545149321333e-01 5.523573565061e-01 5.502768861313e-01 5.482775662932e-01 5.463665369072e-01 5.445493161487e-01 5.428285705602e-01 5.412116074106e-01 5.397010047706e-01 5.383006129971e-01 5.370139812018e-01 5.358484311114e-01 5.348032048918e-01 5.338865053906e-01 5.330984338387e-01 5.324435701677e-01 5.319273793347e-01 5.315484142127e-01 5.313147822001e-01 5.312255882788e-01 5.312865724857e-01 5.314945947222e-01 5.318538570104e-01 5.323631493414e-01 5.330212561750e-01 5.338279555929e-01 5.347776326482e-01 5.358669987615e-01 5.370860896759e-01 5.384324798769e-01 5.398919544535e-01 5.414544941300e-01 5.431088568379e-01 5.448363155547e-01 5.466269923301e-01 5.484542172478e-01 5.503055262863e-01 5.521561610032e-01 5.539842557430e-01 5.557682533036e-01 5.574795097450e-01 5.590968561012e-01 5.605929134039e-01 5.619416078750e-01 5.631155237738e-01 5.640926622531e-01 5.648438714223e-01 5.653477470078e-01 5.655789462605e-01 5.655169009282e-01 5.651418095370e-01 5.644369321399e-01 5.633860629465e-01 5.619771998422e-01 5.602025890780e-01 5.580535507707e-01 5.555310764810e-01 5.526346377296e-01 5.493722116778e-01 5.457527247203e-01 5.417915359054e-01 5.375105364215e-01 5.329331128231e-01 5.280915810319e-01 5.230198262286e-01 5.177627260782e-01 5.123639035592e-01 5.068779301893e-01 5.013619327431e-01 4.958754129332e-01 4.904895022525e-01 4.852676865498e-01 4.802881282072e-01 4.756204882098e-01 4.713388389159e-01 4.675153567050e-01 4.642185119558e-01 4.615114941745e-01 4.594468582747e-01 4.580771214177e-01 4.574326039720e-01 4.575416359728e-01 4.584132003660e-01 4.600433522757e-01 4.624159860186e-01 4.655015430964e-01 4.692569279844e-01 4.736267103956e-01 4.785492979352e-01 4.839512021862e-01 4.897575930569e-01 4.958826397923e-01 5.022469678805e-01 5.087649552438e-01 5.153547222955e-01 5.219373835754e-01 5.284364150201e-01 5.347845857154e-01 5.409173446035e-01 5.467773175496e-01 5.523176207475e-01 5.574980353910e-01 5.622860960296e-01 5.666596709579e-01 5.706034739699e-01 5.741131245904e-01 5.771907030456e-01 5.798466416475e-01 5.820978052366e-01 5.839685695540e-01 5.854877712184e-01 5.866895476282e-01 5.876113697513e-01 5.882884035441e-01 5.887637845674e-01 5.890711486290e-01 5.892469347848e-01 5.893239797716e-01 5.893229688318e-01 5.892739896953e-01 5.891802344751e-01 5.890575708484e-01 5.889010278316e-01 5.887076108885e-01 5.884663175696e-01 5.881592500039e-01 5.877764414315e-01 5.872897623306e-01 5.866932175742e-01 5.859644657851e-01 5.851018185507e-01 5.841018578296e-01 5.829738381762e-01 5.817393976969e-01 5.804213142270e-01 5.790702503419e-01 5.777301736418e-01 5.764707050552e-01 5.753574884783e-01 5.744683409916e-01 5.738843001611e-01 5.736787593947e-01 5.739305168755e-01 5.746956532936e-01 5.760293249688e-01 5.779592679869e-01 5.805029573265e-01 5.836470455259e-01 5.873628516940e-01 5.915990635466e-01 5.962828642400e-01 6.013290243332e-01 6.066359158927e-01 6.120979427960e-01 6.176006966402e-01 6.230435630018e-01 6.283161835253e-01 6.333313705621e-01 6.380070103740e-01 6.422813899227e-01 6.461085305175e-01 6.494561411487e-01 6.523205512807e-01 6.546975331219e-01 6.566124744963e-01 6.575071162607e-01 6.576535203297e-01 6.573277980192e-01 6.568852971056e-01 6.566454925415e-01 6.568050946760e-01 6.573639957290e-01 6.581449963362e-01 6.588491067391e-01 6.591579869841e-01 6.588331885559e-01 6.578062076837e-01 6.561806716681e-01 6.542101329533e-01 6.522182522901e-01 6.504884499206e-01 6.491664127946e-01 6.482258502919e-01 6.474701547140e-01 6.465965377241e-01 6.453111457521e-01 6.434301573505e-01 6.409308112107e-01 6.379953502479e-01 6.349544429681e-01 6.321939892838e-01 6.300511989510e-01 6.287314288314e-01 6.282407082961e-01 6.284181538998e-01 6.290154324615e-01 6.297853891201e-01 6.305921784917e-01 6.314737243752e-01 6.326314792381e-01 6.343669063125e-01 6.369964615756e-01 6.407330300172e-01 6.455921797825e-01 6.514022469180e-01 6.578252878266e-01 6.644532272191e-01 6.709227435819e-01 6.770140865454e-01 6.826723320472e-01 6.880109187876e-01 6.932454034418e-01 6.985910235817e-01 7.041638008540e-01 7.099361387429e-01 7.157091423364e-01 7.211651488862e-01 7.259642998667e-01 7.298298404901e-01 7.326187956409e-01 7.343829005883e-01 7.353250196141e-01 7.357382252240e-01 7.359271823745e-01 7.361053275706e-01 7.363233363837e-01 7.364808654021e-01 7.363571020460e-01 7.356919326506e-01 7.342874841591e-01 7.320899664467e-01 7.292178231653e-01 7.259425507757e-01 7.226396705228e-01 7.196724139492e-01 7.173054538471e-01 7.156491306418e-01 7.146436409440e-01 7.140991610008e-01 7.137963047162e-01 7.135791398891e-01 7.134120506057e-01 7.134303247248e-01 7.138924783552e-01 7.150939851775e-01 7.172834620498e-01 7.205643608224e-01 7.248428788112e-01 7.298414171314e-01 7.351847390609e-01 7.404731902954e-01 7.454035417882e-01 7.498314072387e-01 7.537869970619e-01 7.574400225239e-01 7.610429715199e-01 7.648180154284e-01 7.688941035711e-01 7.732712792837e-01 7.778364173411e-01 7.824003118834e-01 7.868003051147e-01 7.909639204462e-01 7.949339509698e-01 7.988832256904e-01 8.030519080085e-01 8.076480379253e-01 8.127734705594e-01 8.183623286571e-01 8.241513911961e-01 8.297327106321e-01 8.346434168419e-01 8.384523706999e-01 8.408566530563e-01 8.417407113111e-01 8.411804029403e-01 8.393845364182e-01 8.366521877425e-01 8.332634763243e-01 8.294160612834e-01 8.252024302855e-01 8.206349315690e-01 8.157086829247e-01 8.105379029280e-01 8.054961185396e-01 8.015036192961e-01 7.999587550711e-01 7.864446695991e-01 7.665884158876e-01 7.312405729768e-01 6.979931071400e-01 6.849590987366e-01 6.992815872112e-01 7.316310285224e-01 7.632459322660e-01 7.770231008363e-01 7.643332523186e-01 7.276091980863e-01 6.809199781077e-01 6.473263154153e-01 6.483761956943e-01 6.876707849573e-01 7.471766408870e-01 8.012402380837e-01 8.294986912972e-01 8.218621874663e-01 7.798156194714e-01 7.171993530006e-01 6.598664916219e-01 6.385901642174e-01 6.689945747087e-01 7.368370155192e-01 8.117617754414e-01 8.670817352818e-01 8.871676104310e-01 8.680153548234e-01 8.167768114885e-01 7.510940914888e-01 6.964644762517e-01 6.770895278071e-01 7.000709474587e-01 7.500022782864e-01 8.024385660348e-01 8.382704052354e-01 8.487073343649e-01 8.350800161704e-01 8.067346815710e-01 7.773017077814e-01 7.589654679877e-01 7.562926411272e-01 7.643214426914e-01 7.729109437419e-01 7.736258860693e-01 7.643912233922e-01 7.506482828819e-01 7.428718722521e-01 7.505570546688e-01 7.754099957366e-01 8.091877560258e-01 8.381897152924e-01 8.497950571470e-01 8.373079026694e-01 8.025202224274e-01 7.566580746390e-01 7.188333827017e-01 7.089750896907e-01 7.352704825710e-01 7.873416924585e-01 8.440617290743e-01 8.854740022205e-01 8.992634521242e-01 8.826316195198e-01 8.424426033708e-01 7.942148348264e-01 7.583756924220e-01 7.516423053414e-01 7.765006897891e-01 8.198256305763e-01 8.624115349459e-01 8.888659533911e-01 8.920427075586e-01 8.741034087429e-01
 2.800922390149e-01 2.804219231430e-01 2.807156859427e-01 2.809313449022e-01 2.810958362092e-01 2.812826737144e-01 2.815473707437e-01 2.818927335181e-01 2.822884364605e-01 2.826932813376e-01 2.830548585996e-01 2.833329917324e-01 2.835437469362e-01 2.837609660130e-01 2.840643384034e-01 2.844733975585e-01 2.849491896377e-01 2.854340948706e-01 2.858834947851e-01 2.862667871681e-01 2.865814647642e-01 2.868788124519e-01 2.872488302974e-01 2.877524999510e-01 2.883666448556e-01 2.889998583832e-01 2.895734008750e-01 2.900678654419e-01 2.905280068491e-01 2.910292271352e-01 2.916341542450e-01 2.923547521369e-01 2.931405725341e-01 2.939158532770e-01 2.946426074930e-01 2.953446207191e-01 2.960727714457e-01 2.968547795987e-01 2.976810584231e-01 2.985287375251e-01 2.993715918259e-01 3.001916290448e-01 3.009894262656e-01 3.017939106312e-01 3.026430373917e-01 3.035424491940e-01 3.044456804898e-01 3.052900638002e-01 3.060475585039e-01 3.067513925704e-01 3.074811928997e-01 3.083094680941e-01 3.092491397210e-01 3.102305302228e-01 3.111443475147e-01 3.119350646414e-01 3.126559625987e-01 3.134282026336e-01 3.143438512234e-01 3.153966471434e-01 3.165022518312e-01 3.175700680631e-01 3.185661958776e-01 3.195270201206e-01 3.205218115331e-01 3.215883649975e-01 3.226990386975e-01 3.237988543785e-01 3.248649374427e-01 3.259312284777e-01 3.270447396625e-01 3.282056489996e-01 3.293670379959e-01 3.304748298783e-01 3.315155691173e-01 3.325349444937e-01 3.336140137021e-01 3.348086033213e-01 3.360951963247e-01 3.373892188739e-01 3.386220475468e-01 3.397896888205e-01 3.409469399786e-01 3.421486023524e-01 3.434220110969e-01 3.447458007751e-01 3.460747806730e-01 3.473743996603e-01 3.486444768195e-01 3.499113796078e-01 3.511893868152e-01 3.524737013485e-01 3.537522453198e-01 3.550229993506e-01 3.562949702194e-01 3.575779521642e-01 3.588896123912e-01 3.602407908226e-01 3.616263448246e-01 3.630211366768e-01 3.643947545525e-01 3.657305454197e-01 3.670315806596e-01 3.683348697934e-01 3.696985771503e-01 3.711557507973e-01 3.726820882620e-01 3.742038267490e-01 3.756468630289e-01 3.769895689143e-01 3.782768928007e-01 3.795967888680e-01 3.810244196048e-01 3.825704809501e-01 3.841745016249e-01 3.857446239044e-01 3.872191767246e-01 3.885975971890e-01 3.899372277276e-01 3.913162681385e-01 3.927932472930e-01 3.943674629875e-01 3.959801870279e-01 3.975572973671e-01 3.990569066914e-01 4.004909706105e-01 4.019093985556e-01 4.033715894486e-01 4.049057488384e-01 4.064936647959e-01 4.080865112029e-01 4.096447380899e-01 4.111674220535e-01 4.126734610019e-01 4.141869174391e-01 4.157254339643e-01 4.172847119310e-01 4.188457449011e-01 4.203936233553e-01 4.219329187970e-01 4.234782651524e-01 4.250385050433e-01 4.266160879185e-01 4.282059808181e-01 4.297928013508e-01 4.313599140674e-01 4.329078291026e-01 4.344528027244e-01 4.360107570928e-01 4.375931992531e-01 4.392062704775e-01 4.408316666943e-01 4.424425580255e-01 4.440218723622e-01 4.455761575750e-01 4.471269239335e-01 4.486951307103e-01 4.502993774527e-01 4.519350872769e-01 4.535784597464e-01 4.552050216984e-01 4.568098121086e-01 4.584016674772e-01 4.599932889538e-01 4.616024482772e-01 4.632323078301e-01 4.648722146220e-01 4.665074740216e-01 4.681336336874e-01 4.697543048726e-01 4.713730421580e-01 4.729936108080e-01 4.746148898169e-01 4.762298452718e-01 4.778302289222e-01 4.794250664785e-01 4.810227731336e-01 4.826296258029e-01 4.842420068883e-01 4.858491098700e-01 4.874406138182e-01 4.890122068511e-01 4.905770624044e-01 4.921513097523e-01 4.937401367271e-01 4.953380415369e-01 4.969350647416e-01 4.985204513409e-01 5.000926990305e-01 5.016615409372e-01 5.032399795596e-01 5.048288753738e-01 5.064217005740e-01 5.080071222376e-01 5.095801213752e-01 5.111427463123e-01 5.127054928400e-01 5.142764318055e-01 5.158496348082e-01 5.174128276802e-01 5.189583104515e-01 5.204852989440e-01 5.220054620304e-01 5.235295029464e-01 5.250615137116e-01 5.265916355778e-01 5.281050326767e-01 5.296018507713e-01 5.310904879327e-01 5.325841591538e-01 5.340916337537e-01 5.356062431840e-01 5.371117989944e-01 5.385994803255e-01 5.400761596002e-01 5.415544314798e-01 5.430428213830e-01 5.445374728154e-01 5.460233400352e-01 5.474858140136e-01 5.489246040673e-01 5.503553163108e-01 5.517890651210e-01 5.532262144621e-01 5.546549497298e-01 5.560631213500e-01 5.574498383191e-01 5.588264729514e-01 5.602089834215e-01 5.615985793579e-01 5.629848148941e-01 5.643584291590e-01 5.657169469055e-01 5.670659590385e-01 5.684181554946e-01 5.697733972399e-01 5.711230557350e-01 5.724575767855e-01 5.737752680933e-01 5.750824824651e-01 5.763815876273e-01 5.776779676011e-01 5.789656833865e-01 5.802370725833e-01 5.814962792028e-01 5.827463000124e-01 5.839905369125e-01 5.852277797678e-01 5.864570860069e-01 5.876746065704e-01 5.888807144685e-01 5.900797519522e-01 5.912721836335e-01 5.924552100148e-01 5.936254081883e-01 5.947834377572e-01 5.959272770161e-01 5.970616378133e-01 5.981879725193e-01 5.993035292563e-01 6.004046240817e-01 6.014926947930e-01 6.025679960851e-01 6.036321046235e-01 6.046900830419e-01 6.057386832677e-01 6.067735307253e-01 6.077949945618e-01 6.088033509048e-01 6.098014958925e-01 6.107879000928e-01 6.117652979399e-01 6.127290640205e-01 6.136758652857e-01 6.146112030280e-01 6.155333876945e-01 6.164411545916e-01 6.173373069986e-01 6.182198920339e-01 6.190879707597e-01 6.199430120237e-01 6.207859621281e-01 6.216132453996e-01 6.224254374401e-01 6.232241676098e-01 6.240086996010e-01 6.247803417381e-01 6.255379028237e-01 6.262795106989e-01 6.270035014461e-01 6.277132515606e-01 6.284095632940e-01 6.290892790363e-01 6.297538973969e-01 6.304044497109e-01 6.310393788758e-01 6.316590144316e-01 6.322635943081e-01 6.328497611275e-01 6.334172828639e-01 6.339688640014e-01 6.345046927389e-01 6.350260174599e-01 6.355308598216e-01 6.360193208230e-01 6.364881404484e-01 6.369409537647e-01 6.373768704699e-01 6.377942350681e-01 6.381936838518e-01 6.385774327416e-01 6.389434092982e-01 6.392922163881e-01 6.396227156539e-01 6.399341876619e-01 6.402269869797e-01 6.405020377366e-01 6.407581164021e-01 6.409951910100e-01 6.412137515738e-01 6.414143750642e-01 6.415965795570e-01 6.417598020178e-01 6.419022705905e-01 6.420235098963e-01 6.421260053292e-01 6.422096659952e-01 6.422734648749e-01 6.423178750636e-01 6.423433723055e-01 6.423479110056e-01 6.423308057599e-01 6.422950057347e-01 6.422356162758e-01 6.421563625029e-01 6.420578819463e-01 6.419394006422e-01 6.417993496743e-01 6.416385092797e-01 6.414551851280e-01 6.412506451700e-01 6.410247401878e-01 6.407778098667e-01 6.405090370216e-01 6.402199555162e-01 6.399080338951e-01 6.395728632863e-01 6.392168042309e-01 6.388367340843e-01 6.384351310502e-01 6.380123133116e-01 6.375650995293e-01 6.370948086713e-01 6.366020456946e-01 6.360856957238e-01 6.355467812247e-01 6.349851892371e-01 6.343988971135e-01 6.337896068800e-01 6.331561057341e-01 6.324992420277e-01 6.318187188128e-01 6.311153757274e-01 6.303883387230e-01 6.296367089829e-01 6.288606999696e-01 6.280594160248e-01 6.272347179182e-01 6.263860619924e-01 6.255133798619e-01 6.246157234489e-01 6.236936094498e-01 6.227462838063e-01 6.217729021239e-01 6.207752991751e-01 6.197524076884e-01 6.187043229202e-01 6.176327352945e-01 6.165337533291e-01 6.154091463212e-01 6.142586824527e-01 6.130825340592e-01 6.118802644562e-01 6.106533551198e-01 6.094010375978e-01 6.081216490734e-01 6.068155815889e-01 6.054833947440e-01 6.041243629833e-01 6.027400333455e-01 6.013301146452e-01 5.998943159915e-01 5.984304534953e-01 5.969400189527e-01 5.954230779064e-01 5.938805469315e-01 5.923120503499e-01 5.907169400254e-01 5.890953056838e-01 5.874464173964e-01 5.857694738369e-01 5.840666311850e-01 5.823362212904e-01 5.805801206798e-01 5.787970834218e-01 5.769859866563e-01 5.751471570382e-01 5.732815252732e-01 5.713886638821e-01 5.694686502899e-01 5.675218885369e-01 5.655468127891e-01 5.635450794073e-01 5.615163726544e-01 5.594590471979e-01 5.573762517630e-01 5.552652144262e-01 5.531263482220e-01 5.509609559856e-01 5.487682776446e-01 5.465477543376e-01 5.443012907137e-01 5.420269651264e-01 5.397250936456e-01 5.373959251998e-01 5.350398678740e-01 5.326548630895e-01 5.302449783865e-01 5.278065343485e-01 5.253410881440e-01 5.228494771669e-01 5.203290581798e-01 5.177813256951e-01 5.152078588942e-01 5.126074917771e-01 5.099802616909e-01 5.073267994542e-01 5.046464693945e-01 5.019386423302e-01 4.992071362864e-01 4.964472290335e-01 4.936611100310e-01 4.908496935943e-01 4.880103811903e-01 4.851461858122e-01 4.822548619450e-01 4.793390331869e-01 4.763973365757e-01 4.734291479342e-01 4.704357945918e-01 4.674169582635e-01 4.643732464569e-01 4.613045108845e-01 4.582114642927e-01 4.550934238908e-01 4.519508249552e-01 4.487842397347e-01 4.455943689094e-01 4.423796385900e-01 4.391420871508e-01 4.358808464831e-01 4.325959924234e-01 4.292881709234e-01 4.259577585848e-01 4.226046755404e-01 4.192294475773e-01 4.158323551861e-01 4.124138057962e-01 4.089733258458e-01 4.055117100743e-01 4.020311976504e-01 3.985290482145e-01 3.950063970720e-01 3.914659911484e-01 3.879049392440e-01 3.843252760516e-01 3.807277877221e-01 3.771117102363e-01 3.734787216883e-01 3.698276102974e-01 3.661605579374e-01 3.624782758118e-01 3.587794661117e-01 3.550654553859e-01 3.513382058746e-01 3.475962406427e-01 3.438416788847e-01 3.400747760412e-01 3.362951599439e-01 3.325064704017e-01 3.287060158348e-01 3.248962959055e-01 3.210783316056e-01 3.172522882903e-01 3.134196139026e-01 3.095809888002e-01 3.057371393983e-01 3.018895456172e-01 2.980383468417e-01 2.941855905374e-01 2.903328052983e-01 2.864797320231e-01 2.826284940665e-01 2.787819408873e-01 2.749394498796e-01 2.711028738844e-01 2.672756865719e-01 2.634571151504e-01 2.596504008648e-01 2.558573620115e-01 2.520790029920e-01 2.483191244667e-01 2.445776197779e-01 2.408583836999e-01 2.371633769331e-01 2.334950475445e-01 2.298562941336e-01 2.262487363903e-01 2.226769210966e-01 2.191451018769e-01 2.156537705981e-01 2.122074533129e-01 2.088105760062e-01 2.054665350212e-01 2.021791010222e-01 1.989535021013e-01 1.957938693114e-01 1.927038093343e-01 1.896885363528e-01 1.867531086632e-01 1.839029211949e-01 1.811439069958e-01 1.784800862479e-01 1.759194114238e-01 1.734653314403e-01 1.711250933841e-01 1.689043328924e-01 1.668090878221e-01 1.648462584746e-01 1.630203651466e-01 1.613385614213e-01 1.598053936792e-01 1.584264194563e-01 1.572073637242e-01 1.561519153457e-01 1.552656588955e-01 1.545502532626e-01 1.540103935089e-01 1.536484916876e-01 1.534660154175e-01 1.534640187612e-01 1.536440542877e-01 1.540046514191e-01 1.545463146978e-01 1.552665764023e-01 1.561638026837e-01 1.572341592057e-01 1.584763460359e-01 1.598843846435e-01 1.614550179766e-01 1.631825113647e-01 1.650630742375e-01 1.670903378112e-01 1.692590218332e-01 1.715630215145e-01 1.739972844582e-01 1.765550947706e-01 1.792306964632e-01 1.820190295127e-01 1.849149022843e-01 1.879102977594e-01 1.910027335039e-01 1.941837933147e-01 1.974508162871e-01 2.007976967176e-01 2.042193994678e-01 2.077116070258e-01 2.112696644038e-01 2.148892620713e-01 2.185651197214e-01 2.222944892606e-01 2.260735224593e-01 2.298978534089e-01 2.337642247220e-01 2.376695254620e-01 2.416099662132e-01 2.455825941963e-01 2.495849167929e-01 2.536133908690e-01 2.576664544617e-01 2.617405064834e-01 2.658333286404e-01 2.699431193421e-01 2.740656752885e-01 2.782012445948e-01 2.823460282382e-01 2.864979396674e-01 2.906560620426e-01 2.948170130723e-01 2.989804529735e-01 3.031427598869e-01 3.073030538471e-01 3.114609327398e-01 3.156125486854e-01 3.197576313103e-01 3.238947533530e-01 3.280225108479e-01 3.321384443251e-01 3.362421551400e-01 3.403311551547e-01 3.444047247937e-01 3.484620634265e-01 3.525007170847e-01 3.565202061219e-01 3.605184624195e-01 3.644946539345e-01 3.684482529498e-01 3.723766680100e-01 3.762804871510e-01 3.801566779782e-01 3.840051154692e-01 3.878258095333e-01 3.916146698037e-01 3.953733870565e-01 3.990993322542e-01 4.027920246972e-01 4.064506185730e-01 4.100748740390e-01 4.136612996817e-01 4.172113212937e-01 4.207218954630e-01 4.241950665433e-01 4.276258431373e-01 4.310160007035e-01 4.343647035390e-01 4.376687746129e-01 4.409292506963e-01 4.441447836006e-01 4.473140917179e-01 4.504361592168e-01 4.535107916537e-01 4.565368546140e-01 4.595128876107e-01 4.624389685355e-01 4.653137861603e-01 4.681354743138e-01 4.709055824323e-01 4.736209029790e-01 4.762815943609e-01 4.788871720400e-01 4.814359976155e-01 4.839271483324e-01 4.863611396258e-01 4.887361584465e-01 4.910517455145e-01 4.933059394391e-01 4.955002204604e-01 4.976324365709e-01 4.997003184171e-01 5.017071351843e-01 5.036481019945e-01 5.055257310653e-01 5.073371252922e-01 5.090813470353e-01 5.107605419603e-01 5.123699759584e-01 5.139123662916e-01 5.153853058084e-01 5.167885060373e-01 5.181221908987e-01 5.193834879296e-01 5.205745466095e-01 5.216924374140e-01 5.227373834119e-01 5.237103579275e-01 5.246077199433e-01 5.254313383514e-01 5.261801579577e-01 5.268532264233e-01 5.274495901865e-01 5.279697484188e-01 5.284123174375e-01 5.287777323005e-01 5.290641189183e-01 5.292729300262e-01 5.294024484500e-01 5.294518014273e-01 5.294224100147e-01 5.293117503708e-01 5.291207598218e-01 5.288488620966e-01 5.284951360134e-01 5.280605704839e-01 5.275432335026e-01 5.269442374375e-01 5.262616870038e-01 5.254973800965e-01 5.246493785333e-01 5.237178799312e-01 5.227043921328e-01 5.216053658412e-01 5.204235220765e-01 5.191575334513e-01 5.178071897728e-01 5.163734010622e-01 5.148550468831e-01 5.132533938719e-01 5.115665177277e-01 5.097954415046e-01 5.079419118189e-01 5.060024626513e-01 5.039799129351e-01 5.018735524992e-01 4.996834010932e-01 4.974100095251e-01 4.950524651436e-01 4.926135205748e-01 4.900903840519e-01 4.874855229348e-01 4.847990933647e-01 4.820295776739e-01 4.791804457964e-01 4.762491840380e-01 4.732385451332e-01 4.701482813569e-01 4.669785084479e-01 4.637320827411e-01 4.604050725862e-01 4.570038268580e-01 4.535252303707e-01 4.499700530765e-01 4.463420497585e-01 4.426377068044e-01 4.388632736339e-01 4.350152440092e-01 4.310969612169e-01 4.271106420156e-01 4.230543743411e-01 4.189327913356e-01 4.147445591997e-01 4.104926025381e-01 4.061784860257e-01 4.018029822944e-01 3.973696089004e-01 3.928774991615e-01 3.883305012296e-01 3.837302973199e-01 3.790776879390e-01 3.743765804697e-01 3.696272673353e-01 3.648345064146e-01 3.599985464659e-01 3.551243040498e-01 3.502131933035e-01 3.452677194607e-01 3.402936562392e-01 3.352917184349e-01 3.302678652394e-01 3.252237214230e-01 3.201645999363e-01 3.150952176434e-01 3.100177939933e-01 3.049406691885e-01 2.998642889276e-01 2.947983872096e-01 2.897464504376e-01 2.847134003669e-01 2.797075001182e-01 2.747343282729e-01 2.698026533679e-01 2.649175324356e-01 2.600889982204e-01 2.553259036403e-01 2.506347669457e-01 2.460282094082e-01 2.415134088414e-01 2.371023870743e-01 2.328065256207e-01 2.286350917060e-01 2.246040899623e-01 2.207212237666e-01 2.170028209388e-01 2.134604699627e-01 2.101063111595e-01 2.069564118378e-01 2.040212785498e-01 2.013174766556e-01 1.988562751191e-01 1.966496842230e-01 1.947105739215e-01 1.930494804273e-01 1.916769358490e-01 1.905997734331e-01 1.898271751204e-01 1.893626537324e-01 1.892117435496e-01 1.893738234347e-01 1.898499766159e-01 1.906386016609e-01 1.917335190944e-01 1.931306955918e-01 1.948219169781e-01 1.967989041589e-01 1.990518714158e-01 2.015683869233e-01 2.043391078775e-01 2.073481904259e-01 2.105840756581e-01 2.140342253760e-01 2.176830449562e-01 2.215197133319e-01 2.255271361832e-01 2.296956010771e-01 2.340088319743e-01 2.384563128946e-01 2.430254098543e-01 2.477031018476e-01 2.524804121409e-01 2.573423125432e-01 2.622837089777e-01 2.672901039576e-01 2.723538142106e-01 2.774676621372e-01 2.826172735816e-01 2.878018537684e-01 2.930060061144e-01 2.982289698046e-01 3.034577043381e-01 3.086881659924e-01 3.139146027922e-01 3.191259111363e-01 3.243228589530e-01 3.294911057334e-01 3.346335986588e-01 3.397386276530e-01 3.448023462708e-01 3.498234660642e-01 3.547896675509e-01 3.597056248402e-01 3.645567893742e-01 3.693485662072e-01 3.740705698724e-01 3.787174771360e-01 3.832941450426e-01 3.877845079799e-01 3.921958121235e-01 3.965155723023e-01 4.007467541023e-01 4.048836155277e-01 4.089198776815e-01 4.128586041548e-01 4.166878684672e-01 4.204143498639e-01 4.240271066666e-01 4.275287740022e-01 4.309141080748e-01 4.341772638431e-01 4.373259805238e-01 4.403431040419e-01 4.432413673905e-01 4.460069511404e-01 4.486420679377e-01 4.511472507227e-01 4.535115032649e-01 4.557464770433e-01 4.578344659474e-01 4.597870379099e-01 4.615950354584e-01 4.632562315021e-01 4.647764672310e-01 4.661407760096e-01 4.673646147313e-01 4.684312127043e-01 4.693499481323e-01 4.701156848065e-01 4.707239160174e-01 4.711835437539e-01 4.714795156350e-01 4.716269904604e-01 4.716122222954e-01 4.714408256901e-01 4.711132544303e-01 4.706221920449e-01 4.699793108715e-01 4.691702919702e-01 4.682071003955e-01 4.670823580277e-01 4.657975101563e-01 4.643569151914e-01 4.627539133660e-01 4.609976895865e-01 4.590791798132e-01 4.570088168605e-01 4.547805336198e-01 4.523991613599e-01 4.498656514297e-01 4.471784492405e-01 4.443441982957e-01 4.413588869285e-01 4.382278462904e-01 4.349524694334e-01 4.315342775475e-01 4.279759256646e-01 4.242803681685e-01 4.204492876471e-01 4.164855341952e-01 4.123935597078e-01 4.081738779757e-01 4.038353094900e-01 3.993754673708e-01 3.948023454090e-01 3.901193340548e-01 3.853292919592e-01 3.804418899274e-01 3.754556865740e-01 3.703827832246e-01 3.652229175660e-01 3.599848913550e-01 3.546777086644e-01 3.493019784636e-01 3.438740756699e-01 3.383901810621e-01 3.328690093990e-01 3.273133650041e-01 3.217323366776e-01 3.161415596523e-01 3.105409815702e-01 3.049557944941e-01 2.993843503364e-01 2.938463729958e-01 2.883565823952e-01 2.829197248974e-01 2.775644837518e-01 2.722906132711e-01 2.671280986442e-01 2.620866020091e-01 2.571831410097e-01 2.524440145321e-01 2.478748841566e-01 2.435126896575e-01 2.393625221061e-01 2.354523855158e-01 2.318056989367e-01 2.284322439487e-01 2.253675452802e-01 2.226142724148e-01 2.202052691641e-01 2.181494449073e-01 2.164600332810e-01 2.151604372965e-01 2.142454380148e-01 2.137381554580e-01 2.136312528504e-01 2.139306010584e-01 2.146389961535e-01 2.157383768136e-01 2.172396527301e-01 2.191138198864e-01 2.213598202082e-01 2.239597147493e-01 2.268895017809e-01 2.301456320973e-01 2.336909272697e-01 2.375205015929e-01 2.416046612801e-01 2.459226743395e-01 2.504619294772e-01 2.551879733613e-01 2.600954176401e-01 2.651545513033e-01 2.703477125825e-01 2.756635129436e-01 2.810722504489e-01 2.865703304960e-01 2.921319280218e-01 2.977424845235e-01 3.033967670759e-01 3.090663014010e-01 3.147527299579e-01 3.204330009765e-01 3.260976191186e-01 3.317421693897e-01 3.373419553292e-01 3.429038012119e-01 3.484042464855e-01 3.538395535286e-01 3.592049734171e-01 3.644814018374e-01 3.696733916107e-01 3.747630962042e-01 3.797496244223e-01 3.846268053701e-01 3.893814260741e-01 3.940167143207e-01 3.985197704202e-01 4.028872410890e-01 4.071173455493e-01 4.111994548171e-01 4.151340906768e-01 4.189163275790e-01 4.225379797562e-01 4.260019918321e-01 4.292996128092e-01 4.324299208675e-01 4.353930628004e-01 4.381788077672e-01 4.407941083752e-01 4.432297678154e-01 4.454879062648e-01 4.475676308402e-01 4.494652379957e-01 4.511826727603e-01 4.527196189980e-01 4.540724581519e-01 4.552468381055e-01 4.562397110335e-01 4.570524229919e-01 4.576907728800e-01 4.581478824572e-01 4.584371646237e-01 4.585509171823e-01 4.584987358097e-01 4.582831537524e-01 4.579045567192e-01 4.573742598556e-01 4.566884138172e-01 4.558613466594e-01 4.548928123372e-01 4.537916993865e-01 4.525668284399e-01 4.512212555529e-01 4.497692716388e-01 4.482149057475e-01 4.465706317245e-01 4.448446842659e-01 4.430485452307e-01 4.411928916456e-01 4.392913980398e-01 4.373534708538e-01 4.353953420202e-01 4.334301547921e-01 4.314682241235e-01 4.295318509928e-01 4.276276304304e-01 4.257778028402e-01 4.239947721301e-01 4.222950740015e-01 4.206970196250e-01 4.192127952918e-01 4.178647723937e-01 4.166627029391e-01 4.156278485688e-01 4.147722345304e-01 4.141124172280e-01 4.136620564424e-01 4.134341708117e-01 4.134423938302e-01 4.136958356975e-01 4.142071118753e-01 4.149827815976e-01 4.160300011057e-01 4.173556713039e-01 4.189616120819e-01 4.208497531811e-01 4.230217063967e-01 4.254743372696e-01 4.282051714035e-01 4.312077634392e-01 4.344759962999e-01 4.380019479350e-01 4.417738372421e-01 4.457824186637e-01 4.500114121242e-01 4.544498980582e-01 4.590817328931e-01 4.638899569583e-01 4.688607742564e-01 4.739720794292e-01 4.792103440318e-01 4.845535571479e-01 4.899864097914e-01 4.954868099547e-01 5.010370284424e-01 5.066191440815e-01 5.122117044474e-01 5.177990296203e-01 5.233610013071e-01 5.288800282409e-01 5.343377920545e-01 5.397190236969e-01 5.450050878293e-01 5.501820793191e-01 5.552349765193e-01 5.601465001253e-01 5.649067134226e-01 5.694999137236e-01 5.739147932796e-01 5.781400833141e-01 5.821662893466e-01 5.859814769568e-01 5.895776129372e-01 5.929502015087e-01 5.960876592319e-01 5.989874006277e-01 6.016438354315e-01 6.040535737592e-01 6.062113538003e-01 6.081200749068e-01 6.097743384873e-01 6.111776460700e-01 6.123293728919e-01 6.132331875732e-01 6.138915159948e-01 6.143069331201e-01 6.144891802955e-01 6.144390668870e-01 6.141650557390e-01 6.136754507264e-01 6.129769081500e-01 6.120791997619e-01 6.109910715364e-01 6.097243212268e-01 6.082862843548e-01 6.066924956982e-01 6.049495517533e-01 6.030744758275e-01 6.010754135918e-01 5.989650444916e-01 5.967582583185e-01 5.944638410141e-01 5.920990091093e-01 5.896704450842e-01 5.871943456936e-01 5.846789471110e-01 5.821392118240e-01 5.795827347388e-01 5.770232650722e-01 5.744682699238e-01 5.719279494717e-01 5.694140406678e-01 5.669319332962e-01 5.644921067068e-01 5.621010306115e-01 5.597679667273e-01 5.574971483080e-01 5.552982095408e-01 5.531769894410e-01 5.511369346403e-01 5.491878928033e-01 5.473316854791e-01 5.455750465055e-01 5.439217191735e-01 5.423791866222e-01 5.409495197322e-01 5.396416684525e-01 5.384558522423e-01 5.374001583379e-01 5.364782669349e-01 5.356922106789e-01 5.350526001402e-01 5.345572277585e-01 5.342161227737e-01 5.340278956636e-01 5.339975993507e-01 5.341280451662e-01 5.344188428526e-01 5.348747971100e-01 5.354899316992e-01 5.362659308690e-01 5.371959130380e-01 5.382789699534e-01 5.395058565057e-01 5.408682577090e-01 5.423575141783e-01 5.439597748155e-01 5.456647578645e-01 5.474502895034e-01 5.493069284232e-01 5.512086720161e-01 5.531383811970e-01 5.550742649485e-01 5.569883807207e-01 5.588604717271e-01 5.606626093783e-01 5.623681706217e-01 5.639502901918e-01 5.653837086678e-01 5.666369570429e-01 5.676888335379e-01 5.685095346141e-01 5.690739210785e-01 5.693611188157e-01 5.693473099311e-01 5.690132547095e-01 5.683419329151e-01 5.673189365080e-01 5.659300114534e-01 5.641704711224e-01 5.620317347625e-01 5.595143650923e-01 5.566221130207e-01 5.533598901654e-01 5.497435741062e-01 5.457854047449e-01 5.415126489411e-01 5.369477772957e-01 5.321284815061e-01 5.270893999567e-01 5.218763970345e-01 5.165387967284e-01 5.111293157959e-01 5.057125315373e-01 5.003452852518e-01 4.951036689882e-01 4.900536651795e-01 4.852689718614e-01 4.808254504326e-01 4.767946360049e-01 4.732487438651e-01 4.702508085988e-01 4.678663690768e-01 4.661428741388e-01 4.651268796204e-01 4.648476804533e-01 4.653245853167e-01 4.665617759812e-01 4.685521992314e-01 4.712722937157e-01 4.746862082114e-01 4.787476339173e-01 4.833977838632e-01 4.885696014455e-01 4.941879863275e-01 5.001746238926e-01 5.064466014633e-01 5.129200087650e-01 5.195130069653e-01 5.261423100845e-01 5.327330823274e-01 5.392110719623e-01 5.455093345081e-01 5.515700934022e-01 5.573407045347e-01 5.627745480442e-01 5.678397804178e-01 5.725061365281e-01 5.767577348320e-01 5.805846943936e-01 5.839853670000e-01 5.869669748302e-01 5.895432435522e-01 5.917358695114e-01 5.935711042328e-01 5.950811511923e-01 5.962980681008e-01 5.972626481994e-01 5.980080238690e-01 5.985730586662e-01 5.989922555004e-01 5.992918682805e-01 5.995069896091e-01 5.996476765984e-01 5.997368305349e-01 5.997756156767e-01 5.997667770727e-01 5.997072167291e-01 5.995809082636e-01 5.993805729708e-01 5.990802272710e-01 5.986701073649e-01 5.981265184030e-01 5.974404685388e-01 5.966008991834e-01 5.956061822958e-01 5.944692801651e-01 5.931999998995e-01 5.918366423525e-01 5.904116044250e-01 5.889851839162e-01 5.876144700195e-01 5.863728852952e-01 5.853396369795e-01 5.845915251620e-01 5.842136307010e-01 5.842763158441e-01 5.848509005949e-01 5.859860324532e-01 5.877234649334e-01 5.900758263695e-01 5.930412543067e-01 5.965921784803e-01 6.006798875967e-01 6.052381696203e-01 6.101795438443e-01 6.154089140590e-01 6.208150500986e-01 6.262960260591e-01 6.317355519791e-01 6.370339516342e-01 6.420978198144e-01 6.468456114940e-01 6.512138604111e-01 6.551491606758e-01 6.586302956453e-01 6.616348341657e-01 6.641705063360e-01 6.655400873609e-01 6.661370035432e-01 6.662399788732e-01 6.662076368498e-01 6.663583702825e-01 6.668904838033e-01 6.678056043764e-01 6.689219908112e-01 6.699417054088e-01 6.705462078813e-01 6.704993076092e-01 6.697375047962e-01 6.683683897070e-01 6.666531846216e-01 6.649172819705e-01 6.634481223048e-01 6.623866822422e-01 6.617021416654e-01 6.611894162856e-01 6.605344416705e-01 6.594314545905e-01 6.576860699036e-01 6.552680141024e-01 6.523478026006e-01 6.492498105525e-01 6.463542814751e-01 6.439953656659e-01 6.423722413918e-01 6.414930217280e-01 6.411950360929e-01 6.412311528816e-01 6.413592813111e-01 6.414491987902e-01 6.415506916575e-01 6.418807140426e-01 6.427627075848e-01 6.445398589549e-01 6.474523544531e-01 6.515438452533e-01 6.566609584054e-01 6.624816792345e-01 6.686076528349e-01 6.746793352511e-01 6.804819399601e-01 6.859643101795e-01 6.912471622650e-01 6.965526493637e-01 7.020988558911e-01 7.079997383917e-01 7.142226854776e-01 7.205554861391e-01 7.266634930070e-01 7.321856924865e-01 7.368317723322e-01 7.404414857898e-01 7.430538844764e-01 7.448637543362e-01 7.461513583975e-01 7.472107007563e-01 7.482421789321e-01 7.492793885938e-01 7.502069240991e-01 7.507866600585e-01 7.507438612004e-01 7.498678749063e-01 7.480969169828e-01 7.455411661094e-01 7.424715395673e-01 7.392629243996e-01 7.362833575545e-01 7.338020867279e-01 7.319431208750e-01 7.306577924830e-01 7.297692869525e-01 7.290767364767e-01 7.284395202878e-01 7.278439469001e-01 7.274409064002e-01 7.275126353555e-01 7.283784451176e-01 7.303034047859e-01 7.334111863599e-01 7.376145271457e-01 7.426401329247e-01 7.481058496380e-01 7.536013603416e-01 7.588031139080e-01 7.635477393632e-01 7.678400344254e-01 7.718252893546e-01 7.757288211008e-01 7.797452638097e-01 7.839807293286e-01 7.884166625642e-01 7.929203073118e-01 7.972986040599e-01 8.013873221609e-01 8.051230791990e-01 8.085707095247e-01 8.119288507833e-01 8.154765002287e-01 8.194628811646e-01 8.240321755789e-01 8.291596791128e-01 8.346143365173e-01 8.400115508171e-01 8.449017345556e-01 8.488589717642e-01 8.515806870702e-01 8.529450334860e-01 8.530164759415e-01 8.519913070901e-01 8.501456698233e-01 8.477301042816e-01 8.449053615922e-01 8.417123954851e-01 8.381032939452e-01 8.339934635489e-01 8.293813112983e-01 8.244371686234e-01 8.195107297935e-01 8.148701617946e-01 8.051393819942e-01 7.799033624471e-01 7.424938846960e-01 7.111283490636e-01 7.033294931631e-01 7.235689267950e-01 7.596855019553e-01 7.917427521846e-01 8.029376468279e-01 7.856239710803e-01 7.435166750761e-01 6.921780470874e-01 6.561518957605e-01 6.576076819462e-01 6.990530995339e-01 7.605972639611e-01 8.154652493842e-01 8.430895951500e-01 8.337315888463e-01 7.895512687225e-01 7.252620030571e-01 6.675729043151e-01 6.474538626785e-01 6.795019426935e-01 7.481423024281e-01 8.225358853299e-01 8.762101406452e-01 8.940749886247e-01 8.728785530866e-01 8.206974054230e-01 7.561387154855e-01 7.051519389922e-01 6.908977591595e-01 7.180986089357e-01 7.697394990227e-01 8.214347243939e-01 8.549411096898e-01 8.625160191194e-01 8.465613536807e-01 8.174120039571e-01 7.893011060992e-01 7.741767685843e-01 7.754309667654e-01 7.866563668795e-01 7.967973824344e-01 7.972518734161e-01 7.863419329969e-01 7.702523026582e-01 7.603758165077e-01 7.669914284446e-01 7.920713740924e-01 8.270011148951e-01 8.574126542014e-01 8.700915846566e-01 8.579920109311e-01 8.227889486774e-01 7.757738037714e-01 7.362766559854e-01 7.246208900609e-01 7.495135675439e-01 8.008899194263e-01 8.575183958510e-01 8.991338989628e-01 9.131580287121e-01 8.966725620930e-01 8.565367926197e-01 8.083076486734e-01 7.723924028320e-01 7.654178904139e-01 7.898463618939e-01 8.326448269732e-01 8.747107673002e-01 9.007220269082e-01 9.036156960082e-01 8.855860807720e-01
 2.762640915179e-01 2.765181621168e-01 2.767257753589e-01 2.768532758700e-01 2.769380086249e-01 2.770542414877e-01 2.772509028523e-01 2.775268178578e-01 2.778522577945e-01 2.781845034464e-01 2.784651046875e-01 2.786563939920e-01 2.787820015466e-01 2.789254571404e-01 2.791615420611e-01 2.795027097307e-01 2.799043082442e-01 2.803106306739e-01 2.806787857046e-01 2.809775396829e-01 2.812091101286e-01 2.814294788301e-01 2.817302726867e-01 2.821657989743e-01 2.827045021104e-01 2.832547330795e-01 2.837426354942e-01 2.841525736303e-01 2.845336435439e-01 2.849622737051e-01 2.854997173602e-01 2.861521319831e-01 2.868626945887e-01 2.875557321826e-01 2.882017159877e-01 2.888323927715e-01 2.894988528827e-01 2.902219144825e-01 2.909871032843e-01 2.917676630842e-01 2.925393300481e-01 2.932888265363e-01 2.940233494689e-01 2.947742998993e-01 2.955757773855e-01 2.964233118120e-01 2.972662520715e-01 2.980452424859e-01 2.987390365716e-01 2.993866240540e-01 3.000667373039e-01 3.008485529152e-01 3.017394616479e-01 3.026641661370e-01 3.035147699529e-01 3.042429802901e-01 3.049061247926e-01 3.056270891178e-01 3.064930372588e-01 3.074935696684e-01 3.085441847181e-01 3.095566653758e-01 3.104982925387e-01 3.114078568043e-01 3.123552842391e-01 3.133767103509e-01 3.144431332808e-01 3.154983859013e-01 3.165219094624e-01 3.175482735379e-01 3.186219333682e-01 3.197420388463e-01 3.208626634221e-01 3.219322591552e-01 3.229356895305e-01 3.239185665816e-01 3.249608257278e-01 3.261170972920e-01 3.273628663220e-01 3.286172607170e-01 3.298141505052e-01 3.309516372704e-01 3.320784212290e-01 3.332467928021e-01 3.344836462348e-01 3.357716456004e-01 3.370684045004e-01 3.383416044248e-01 3.395901385297e-01 3.408345662610e-01 3.420859525835e-01 3.433400274934e-01 3.445893637275e-01 3.458365008172e-01 3.470885710195e-01 3.483527527167e-01 3.496440326266e-01 3.509738280146e-01 3.523365973292e-01 3.537104568944e-01 3.550672483473e-01 3.563881981143e-01 3.576728907570e-01 3.589595344510e-01 3.603068573653e-01 3.617489956171e-01 3.632627545225e-01 3.647734120746e-01 3.662057824393e-01 3.675367802647e-01 3.688118003579e-01 3.701192587842e-01 3.715356570062e-01 3.730730864596e-01 3.746698840837e-01 3.762345675022e-01 3.777036651732e-01 3.790756463998e-01 3.804084404448e-01 3.817813460738e-01 3.832544828510e-01 3.848263010067e-01 3.864376300656e-01 3.880140467191e-01 3.895141294405e-01 3.909489763413e-01 3.923681176257e-01 3.938321829170e-01 3.953681919207e-01 3.969578442751e-01 3.985529241327e-01 4.001154325699e-01 4.016455991569e-01 4.031600155499e-01 4.046820832542e-01 4.062282384021e-01 4.077931705286e-01 4.093599502810e-01 4.109146361225e-01 4.124650005186e-01 4.140238475766e-01 4.155979802982e-01 4.171893506002e-01 4.187921365221e-01 4.203899358337e-01 4.219682772739e-01 4.235290871201e-01 4.250899510301e-01 4.266645604182e-01 4.282671139929e-01 4.298999861008e-01 4.315431884701e-01 4.331704316794e-01 4.347664046864e-01 4.363394724074e-01 4.379104021455e-01 4.395017573438e-01 4.411302487140e-01 4.427898940585e-01 4.444553691383e-01 4.461039563262e-01 4.477325632906e-01 4.493489361949e-01 4.509665075311e-01 4.526036473779e-01 4.542606577824e-01 4.559275857885e-01 4.575900426014e-01 4.592447611747e-01 4.608956789235e-01 4.625453968677e-01 4.641973039991e-01 4.658503904490e-01 4.674956849553e-01 4.691277757305e-01 4.707564282572e-01 4.723895743344e-01 4.740327367427e-01 4.756807944213e-01 4.773235261879e-01 4.789496615615e-01 4.805570876958e-01 4.821606892995e-01 4.837742388704e-01 4.854035096913e-01 4.870415761353e-01 4.886780629773e-01 4.903027717430e-01 4.919154804995e-01 4.935271035635e-01 4.951496395385e-01 4.967829054714e-01 4.984182185563e-01 5.000467986992e-01 5.016634231499e-01 5.032713051528e-01 5.048814916726e-01 5.065004032870e-01 5.081200874842e-01 5.097296736561e-01 5.113213405109e-01 5.128970228465e-01 5.144677237840e-01 5.160437782549e-01 5.176279999757e-01 5.192081308679e-01 5.207721573389e-01 5.223212028806e-01 5.238635496793e-01 5.254138083814e-01 5.269776059843e-01 5.285472019075e-01 5.301064864369e-01 5.316493120127e-01 5.331824259997e-01 5.347196455004e-01 5.362673394103e-01 5.378205763085e-01 5.393640343590e-01 5.408832006861e-01 5.423815312511e-01 5.438734785770e-01 5.453706943049e-01 5.468699188553e-01 5.483597402408e-01 5.498293773668e-01 5.512789211400e-01 5.527205221268e-01 5.541700143305e-01 5.556257763552e-01 5.570777260955e-01 5.585167343521e-01 5.599414706449e-01 5.613585850521e-01 5.627807338141e-01 5.642050286000e-01 5.656235111250e-01 5.670270069906e-01 5.684148116722e-01 5.697926107464e-01 5.711645549566e-01 5.725328293865e-01 5.738927827440e-01 5.752374236063e-01 5.765701128321e-01 5.778953530937e-01 5.792146625304e-01 5.805276780100e-01 5.818326420931e-01 5.831266495238e-01 5.844098564261e-01 5.856872554486e-01 5.869581471587e-01 5.882197333836e-01 5.894691476907e-01 5.907067000131e-01 5.919307798757e-01 5.931459953524e-01 5.943548726088e-01 5.955518855241e-01 5.967350886645e-01 5.979063580785e-01 5.990645920485e-01 6.002137127225e-01 6.013568153284e-01 6.024910096082e-01 6.036114076455e-01 6.047192345420e-01 6.058147239838e-01 6.068998903939e-01 6.079753374532e-01 6.090413639189e-01 6.100932659874e-01 6.111303647950e-01 6.121555288890e-01 6.131682262913e-01 6.141678228425e-01 6.151552262685e-01 6.161300252936e-01 6.170910464065e-01 6.180399757238e-01 6.189766509613e-01 6.198979784215e-01 6.208049839398e-01 6.216989598028e-01 6.225799766067e-01 6.234480507977e-01 6.243023503664e-01 6.251410737094e-01 6.259627532233e-01 6.267711255802e-01 6.275661941344e-01 6.283453109983e-01 6.291098685384e-01 6.298611839415e-01 6.305966776509e-01 6.313181061569e-01 6.320242294532e-01 6.327127576986e-01 6.333830621732e-01 6.340382078799e-01 6.346782741534e-01 6.353036668746e-01 6.359135846369e-01 6.365068382908e-01 6.370818114829e-01 6.376407735650e-01 6.381830612506e-01 6.387073336302e-01 6.392147090242e-01 6.397066642303e-01 6.401811307068e-01 6.406386689306e-01 6.410782648019e-01 6.414997924891e-01 6.419030103776e-01 6.422888060393e-01 6.426561210979e-01 6.430046429142e-01 6.433359987912e-01 6.436491374646e-01 6.439439949642e-01 6.442207378314e-01 6.444766717660e-01 6.447123937279e-01 6.449297119644e-01 6.451282921305e-01 6.453073793616e-01 6.454674575396e-01 6.456095707211e-01 6.457304095846e-01 6.458311131926e-01 6.459116922028e-01 6.459702257035e-01 6.460093664536e-01 6.460299646072e-01 6.460298543514e-01 6.460092998587e-01 6.459681253995e-01 6.459049687621e-01 6.458203614089e-01 6.457157604828e-01 6.455895508519e-01 6.454424469044e-01 6.452757456513e-01 6.450850777198e-01 6.448728071254e-01 6.446389550490e-01 6.443823409350e-01 6.441045662795e-01 6.438050716463e-01 6.434816476227e-01 6.431358930864e-01 6.427673893828e-01 6.423761882705e-01 6.419623111540e-01 6.415260920685e-01 6.410658241100e-01 6.405816318428e-01 6.400753151520e-01 6.395441955438e-01 6.389903649897e-01 6.384138905936e-01 6.378145555688e-01 6.371903819147e-01 6.365414541052e-01 6.358682355415e-01 6.351715137714e-01 6.344514984402e-01 6.337070825827e-01 6.329383198208e-01 6.321452852944e-01 6.313265514516e-01 6.304826244701e-01 6.296144030390e-01 6.287207607922e-01 6.278026085611e-01 6.268607351593e-01 6.258921417211e-01 6.248969043060e-01 6.238770274815e-01 6.228304747591e-01 6.217594851553e-01 6.206627281028e-01 6.195410662071e-01 6.183924842384e-01 6.172170967906e-01 6.160150139897e-01 6.147872474170e-01 6.135338757435e-01 6.122551819463e-01 6.109497299467e-01 6.096175358299e-01 6.082575468550e-01 6.068718091078e-01 6.054606895444e-01 6.040225957002e-01 6.025586384809e-01 6.010675767694e-01 5.995495635749e-01 5.980035580092e-01 5.964312626374e-01 5.948315541783e-01 5.932058482842e-01 5.915531795126e-01 5.898720718363e-01 5.881637806545e-01 5.864286320857e-01 5.846657645097e-01 5.828752447137e-01 5.810576093593e-01 5.792122814190e-01 5.773399018117e-01 5.754397530774e-01 5.735112329828e-01 5.715571285833e-01 5.695743420847e-01 5.675637540822e-01 5.655262458905e-01 5.634608837833e-01 5.613678013967e-01 5.592480363520e-01 5.571000360915e-01 5.549250196492e-01 5.527212367961e-01 5.504904432121e-01 5.482309935608e-01 5.459455877714e-01 5.436314611823e-01 5.412905045497e-01 5.389217937036e-01 5.365244491208e-01 5.340999694902e-01 5.316481831528e-01 5.291692493282e-01 5.266628770926e-01 5.241298464840e-01 5.215695242357e-01 5.189813975338e-01 5.163682331309e-01 5.137264939802e-01 5.110578554183e-01 5.083636454564e-01 5.056400766221e-01 5.028910922899e-01 5.001149382692e-01 4.973129030663e-01 4.944844654676e-01 4.916290697986e-01 4.887464183188e-01 4.858388125918e-01 4.829052297639e-01 4.799449552104e-01 4.769603355984e-01 4.739494380057e-01 4.709127751231e-01 4.678517689657e-01 4.647655263855e-01 4.616544577114e-01 4.585189304281e-01 4.553584368794e-01 4.521733774228e-01 4.489640371175e-01 4.457307188334e-01 4.424739969936e-01 4.391935570115e-01 4.358897104667e-01 4.325631555707e-01 4.292129045411e-01 4.258413761715e-01 4.224476235196e-01 4.190312134439e-01 4.155938809379e-01 4.121354439079e-01 4.086553506410e-01 4.051554641770e-01 4.016351420389e-01 3.980950431167e-01 3.945348556281e-01 3.909557118521e-01 3.873585916552e-01 3.837429902941e-01 3.801095731356e-01 3.764585046823e-01 3.727912616782e-01 3.691067156672e-01 3.654077944544e-01 3.616927256795e-01 3.579637963521e-01 3.542208977115e-01 3.504645714950e-01 3.466953703913e-01 3.429147358371e-01 3.391227521719e-01 3.353204523208e-01 3.315081792006e-01 3.276867739163e-01 3.238582088889e-01 3.200218603312e-01 3.161788874798e-01 3.123316221615e-01 3.084788731834e-01 3.046233200839e-01 3.007667409895e-01 2.969086086430e-01 2.930512083642e-01 2.891960192396e-01 2.853438325915e-01 2.814964078189e-01 2.776554557441e-01 2.738208127961e-01 2.699978225802e-01 2.661839831127e-01 2.623840612859e-01 2.585994837205e-01 2.548306440881e-01 2.510815805689e-01 2.473528747897e-01 2.436481083859e-01 2.399706300696e-01 2.363210964520e-01 2.327035281839e-01 2.291207678421e-01 2.255748995962e-01 2.220700104775e-01 2.186106542650e-01 2.151988212962e-01 2.118382570452e-01 2.085336085096e-01 2.052877203855e-01 2.021058804863e-01 1.989925751315e-01 1.959519774883e-01 1.929895643755e-01 1.901095747522e-01 1.873178361127e-01 1.846195987439e-01 1.820201404334e-01 1.795255736387e-01 1.771416015436e-01 1.748730939847e-01 1.727272936119e-01 1.707081994267e-01 1.688235910637e-01 1.670776433471e-01 1.654763029401e-01 1.640245330495e-01 1.627276013918e-01 1.615900253387e-01 1.606158130726e-01 1.598102823737e-01 1.591749842815e-01 1.587136044585e-01 1.584281470737e-01 1.583205739790e-01 1.583911558884e-01 1.586410691804e-01 1.590688041641e-01 1.596746052569e-01 1.604557143992e-01 1.614104154439e-01 1.625352864343e-01 1.638273454046e-01 1.652821735533e-01 1.668954376485e-01 1.686635243769e-01 1.705800140937e-01 1.726401224765e-01 1.748388192364e-01 1.771705995656e-01 1.796294253120e-01 1.822100043587e-01 1.849058450381e-01 1.877132337527e-01 1.906250216796e-01 1.936367423383e-01 1.967417912796e-01 1.999361476132e-01 2.032141879319e-01 2.065701496250e-01 2.100005580043e-01 2.135003107208e-01 2.170648743064e-01 2.206896704371e-01 2.243711940503e-01 2.281056636386e-01 2.318878073802e-01 2.357163202600e-01 2.395854914819e-01 2.434938252568e-01 2.474370325606e-01 2.514124731466e-01 2.554171609591e-01 2.594476578900e-01 2.635026524764e-01 2.675779963716e-01 2.716717796065e-01 2.757815321182e-01 2.799053788845e-01 2.840403595754e-01 2.881839785848e-01 2.923345193539e-01 2.964915603223e-01 3.006505723184e-01 3.048107750401e-01 3.089716366596e-01 3.131306328609e-01 3.172845980839e-01 3.214338946338e-01 3.255757078569e-01 3.297084184483e-01 3.338307529206e-01 3.379418415157e-01 3.420395081514e-01 3.461227213488e-01 3.501886689236e-01 3.542385390190e-01 3.582680735983e-01 3.622788768040e-01 3.662668067146e-01 3.702329213747e-01 3.741758423979e-01 3.780924286900e-01 3.819831892689e-01 3.858465753687e-01 3.896808087120e-01 3.934865384413e-01 3.972603028043e-01 4.010029307349e-01 4.047116544769e-01 4.083862693835e-01 4.120273310211e-01 4.156300120170e-01 4.191961964427e-01 4.227244547222e-01 4.262120981270e-01 4.296606761867e-01 4.330676707818e-01 4.364316230333e-01 4.397521701381e-01 4.430289576944e-01 4.462604516281e-01 4.494458866145e-01 4.525845067548e-01 4.556749311345e-01 4.587160666591e-01 4.617081203171e-01 4.646485546162e-01 4.675382280029e-01 4.703748637576e-01 4.731585357029e-01 4.758872571697e-01 4.785619326064e-01 4.811798090181e-01 4.837417765099e-01 4.862453877347e-01 4.886906760985e-01 4.910773320323e-01 4.934026519265e-01 4.956681146101e-01 4.978711516405e-01 5.000132201867e-01 5.020913929731e-01 5.041048467774e-01 5.060547094261e-01 5.079383136642e-01 5.097564974328e-01 5.115073426012e-01 5.131903554600e-01 5.148061702359e-01 5.163521607367e-01 5.178288569875e-01 5.192348329762e-01 5.205690191642e-01 5.218343789445e-01 5.230239531922e-01 5.241428688835e-01 5.251877060389e-01 5.261584652948e-01 5.270540295221e-01 5.278750090157e-01 5.286201893974e-01 5.292885239092e-01 5.298797845379e-01 5.303945045649e-01 5.308305243382e-01 5.311881712973e-01 5.314674733237e-01 5.316660719675e-01 5.317864995884e-01 5.318245056297e-01 5.317839563012e-01 5.316614321831e-01 5.314571477771e-01 5.311718090091e-01 5.308034014380e-01 5.303530888187e-01 5.298191459379e-01 5.292030894796e-01 5.285034646238e-01 5.277188812181e-01 5.268521130389e-01 5.259003693818e-01 5.248639412044e-01 5.237443071650e-01 5.225387651166e-01 5.212500106420e-01 5.198749352219e-01 5.184157771550e-01 5.168718320701e-01 5.152423876872e-01 5.135287628148e-01 5.117291558329e-01 5.098457224488e-01 5.078766108990e-01 5.058226296759e-01 5.036848074520e-01 5.014620166450e-01 4.991555288373e-01 4.967652192444e-01 4.942903948869e-01 4.917328622992e-01 4.890914603081e-01 4.863683578876e-01 4.835623361418e-01 4.806745916677e-01 4.777077170942e-01 4.746568316955e-01 4.715281045846e-01 4.683186400598e-01 4.650300277761e-01 4.616639254707e-01 4.582183281032e-01 4.546978938755e-01 4.511003688312e-01 4.474277844143e-01 4.436824478132e-01 4.398627319323e-01 4.359721438940e-01 4.320093312322e-01 4.279776319377e-01 4.238782284499e-01 4.197107196324e-01 4.154795111636e-01 4.111827886295e-01 4.068240206801e-01 4.024043137263e-01 3.979260439851e-01 3.933899699157e-01 3.887974654028e-01 3.841530683608e-01 3.794560866743e-01 3.747109944755e-01 3.699186550227e-01 3.650826454676e-01 3.602052385594e-01 3.552887913175e-01 3.503382771691e-01 3.453538604141e-01 3.403410281015e-01 3.353032676785e-01 3.302427072004e-01 3.251653034610e-01 3.200725242362e-01 3.149718017203e-01 3.098657519054e-01 3.047589249798e-01 2.996576975747e-01 2.945667410914e-01 2.894932105833e-01 2.844407331837e-01 2.794190002025e-01 2.744333509269e-01 2.694905256674e-01 2.646006666027e-01 2.597694996320e-01 2.550067305424e-01 2.503227002410e-01 2.457249763449e-01 2.412262825189e-01 2.368350394272e-01 2.325640449586e-01 2.284244283488e-01 2.244281799196e-01 2.205884232918e-01 2.169167266620e-01 2.134283661400e-01 2.101356596329e-01 2.070527081202e-01 2.041920174358e-01 2.015678992964e-01 1.991931263727e-01 1.970792268751e-01 1.952399350177e-01 1.936820518548e-01 1.924190755608e-01 1.914554517735e-01 1.907993810605e-01 1.904558168062e-01 1.904249702646e-01 1.907108518186e-01 1.913093874026e-01 1.922203177330e-01 1.934370548427e-01 1.949539296302e-01 1.967635758956e-01 1.988548343301e-01 2.012195871641e-01 2.038438649416e-01 2.067165601114e-01 2.098252833007e-01 2.131548952247e-01 2.166940819606e-01 2.204263201890e-01 2.243406713583e-01 2.284212391856e-01 2.326564504906e-01 2.370326268498e-01 2.415355788261e-01 2.461586082783e-01 2.508817495255e-01 2.557018543467e-01 2.606036366266e-01 2.655764365860e-01 2.706145919897e-01 2.757022840439e-01 2.808378075879e-01 2.860056839694e-01 2.912017325312e-01 2.964173615174e-01 3.016431312584e-01 3.068755955154e-01 3.121013895588e-01 3.173222271860e-01 3.225238725183e-01 3.277047106988e-01 3.328596814552e-01 3.379780980286e-01 3.430611023936e-01 3.480967979247e-01 3.530884188511e-01 3.580229172003e-01 3.628989106214e-01 3.677163476316e-01 3.724609059443e-01 3.771402921870e-01 3.817381908482e-01 3.862620387148e-01 3.906994119455e-01 3.950495820625e-01 3.993122587374e-01 4.034746535489e-01 4.075459332502e-01 4.115109989388e-01 4.153745668891e-01 4.191305271671e-01 4.227742491045e-01 4.263093610996e-01 4.297228832742e-01 4.330242195025e-01 4.361989795276e-01 4.392527369654e-01 4.421811256576e-01 4.449762754405e-01 4.476469351950e-01 4.501772001889e-01 4.525784004353e-01 4.548378050513e-01 4.569583596230e-01 4.589401729553e-01 4.607720976071e-01 4.624676133769e-01 4.640084457918e-01 4.654069142154e-01 4.666524237792e-01 4.677480251318e-01 4.686937928557e-01 4.694798484534e-01 4.701199506080e-01 4.705976746350e-01 4.709240973064e-01 4.710910441227e-01 4.710989343291e-01 4.709538193694e-01 4.706428358731e-01 4.701790158643e-01 4.695507547928e-01 4.687648107685e-01 4.678198657481e-01 4.667119740150e-01 4.654489044529e-01 4.640212066061e-01 4.624407590499e-01 4.606974182737e-01 4.587996601097e-01 4.567451266103e-01 4.545337951595e-01 4.521707759679e-01 4.496514817583e-01 4.469833184443e-01 4.441626291629e-01 4.411949879425e-01 4.380806271756e-01 4.348210999439e-01 4.314194989529e-01 4.278779696971e-01 4.241988667766e-01 4.203836697480e-01 4.164399574258e-01 4.123651486230e-01 4.081666902553e-01 4.038466321282e-01 3.994084874084e-01 3.948599684942e-01 3.901995513263e-01 3.854388635848e-01 3.805749467880e-01 3.756201164244e-01 3.705771778669e-01 3.654496487020e-01 3.602502393827e-01 3.549764214329e-01 3.496447122011e-01 3.442559011993e-01 3.388206845259e-01 3.333494077921e-01 3.278442962504e-01 3.223253641706e-01 3.167924057405e-01 3.112633946242e-01 3.057473561637e-01 3.002528488050e-01 2.948022482023e-01 2.893949694043e-01 2.840602848865e-01 2.788013810619e-01 2.736390428936e-01 2.685923027138e-01 2.636686841661e-01 2.589013602477e-01 2.542928032509e-01 2.498747414936e-01 2.456623542200e-01 2.416717413186e-01 2.379344191826e-01 2.344555853074e-01 2.312707212945e-01 2.283884860872e-01 2.258301045141e-01 2.236183257877e-01 2.217575936032e-01 2.202762791813e-01 2.191712311248e-01 2.184615724498e-01 2.181510186972e-01 2.182357126174e-01 2.187316594561e-01 2.196161639146e-01 2.209014839963e-01 2.225680516788e-01 2.246049084307e-01 2.270087542768e-01 2.297486210293e-01 2.328240906882e-01 2.362037123818e-01 2.398731363927e-01 2.438171242712e-01 2.480027190604e-01 2.524256650177e-01 2.570508360725e-01 2.618670880992e-01 2.668536540098e-01 2.719846092846e-01 2.772533331886e-01 2.826296972533e-01 2.881033160197e-01 2.936589532429e-01 2.992730994852e-01 3.049436847908e-01 3.106422950342e-01 3.163649474220e-01 3.220969050929e-01 3.278191787005e-01 3.335334947414e-01 3.392139471652e-01 3.448609259010e-01 3.504604632492e-01 3.559978491161e-01 3.614755687779e-01 3.668713682531e-01 3.721888390329e-01 3.774142976256e-01 3.825389133278e-01 3.875622687254e-01 3.924690669306e-01 3.972594574714e-01 4.019259197853e-01 4.064599980371e-01 4.108610428444e-01 4.151207878346e-01 4.192334646765e-01 4.231992112462e-01 4.270081915288e-01 4.306603531147e-01 4.341524054072e-01 4.374760888203e-01 4.406351413588e-01 4.436202851758e-01 4.464346021077e-01 4.490722962935e-01 4.515323782620e-01 4.538151036885e-01 4.559163818340e-01 4.578367215737e-01 4.595756196481e-01 4.611322181131e-01 4.625065693171e-01 4.637011599878e-01 4.647107372379e-01 4.655460728025e-01 4.661982653562e-01 4.666770634153e-01 4.669819583630e-01 4.671127173876e-01 4.670805563440e-01 4.668784583084e-01 4.665210239718e-01 4.660047072311e-01 4.653392909062e-01 4.645294708898e-01 4.635791293690e-01 4.624998965475e-01 4.612934488101e-01 4.599729728656e-01 4.585418479682e-01 4.570131767425e-01 4.553947396578e-01 4.536964035753e-01 4.519305657081e-01 4.501077168597e-01 4.482400598948e-01 4.463387971333e-01 4.444227717110e-01 4.424978289356e-01 4.405853228923e-01 4.386953705491e-01 4.368454688411e-01 4.350516198423e-01 4.333264025997e-01 4.316911549589e-01 4.301575394686e-01 4.287455818793e-01 4.274676638423e-01 4.263427292180e-01 4.253859991247e-01 4.246114038075e-01 4.240355044888e-01 4.236691116564e-01 4.235303212989e-01 4.236251750422e-01 4.239679475419e-01 4.245682077545e-01 4.254318317165e-01 4.265672923861e-01 4.279775758520e-01 4.296665073812e-01 4.316364706748e-01 4.338844738049e-01 4.364101748415e-01 4.392094213162e-01 4.422755468174e-01 4.456025121203e-01 4.491778805324e-01 4.529961068022e-01 4.570407479672e-01 4.613010929486e-01 4.657634621067e-01 4.704088154301e-01 4.752252561896e-01 4.801915751198e-01 4.852945800747e-01 4.905118949263e-01 4.958262183673e-01 5.012201619293e-01 5.066729603575e-01 5.121665880999e-01 5.176810786942e-01 5.231993769680e-01 5.286996993530e-01 5.341681314184e-01 5.395819494592e-01 5.449280937384e-01 5.501882646036e-01 5.553451618741e-01 5.603853253899e-01 5.652915899242e-01 5.700514289007e-01 5.746498123131e-01 5.790773918747e-01 5.833179576646e-01 5.873622093816e-01 5.912037550064e-01 5.948273652366e-01 5.982298877477e-01 6.014010734835e-01 6.043373270806e-01 6.070301673939e-01 6.094800517948e-01 6.116799918260e-01 6.136292612276e-01 6.153272359220e-01 6.167732772460e-01 6.179692404915e-01 6.189146278470e-01 6.196177425407e-01 6.200755465035e-01 6.202978241384e-01 6.202874374173e-01 6.200513973439e-01 6.195969401394e-01 6.189313919846e-01 6.180640420660e-01 6.170035659510e-01 6.157616041681e-01 6.143447617907e-01 6.127689942890e-01 6.110406349977e-01 6.091740807385e-01 6.071804577957e-01 6.050703405469e-01 6.028602843836e-01 6.005568534687e-01 5.981758529477e-01 5.957260007499e-01 5.932222415884e-01 5.906734932107e-01 5.880919593343e-01 5.854898726454e-01 5.828732601881e-01 5.802580246327e-01 5.776480956877e-01 5.750575486228e-01 5.724924581425e-01 5.699617054465e-01 5.674738759090e-01 5.650363122576e-01 5.626574366259e-01 5.603420049688e-01 5.581003591733e-01 5.559344681152e-01 5.538542594424e-01 5.518636556229e-01 5.499683533501e-01 5.481754570317e-01 5.464929370736e-01 5.449213136920e-01 5.434717748923e-01 5.421477236491e-01 5.409532085015e-01 5.398994016282e-01 5.389864065612e-01 5.382251243060e-01 5.376175805512e-01 5.371685777965e-01 5.368847051979e-01 5.367678864088e-01 5.368244244023e-01 5.370516870172e-01 5.374556608285e-01 5.380301824044e-01 5.387794147783e-01 5.396959066645e-01 5.407758557360e-01 5.420133651997e-01 5.433975381462e-01 5.449216296507e-01 5.465668459521e-01 5.483263143830e-01 5.501762166790e-01 5.521027800806e-01 5.540840146867e-01 5.560965127491e-01 5.581197617294e-01 5.601251027703e-01 5.620890932194e-01 5.639831436172e-01 5.657808473156e-01 5.674518400568e-01 5.689702313627e-01 5.703070224124e-01 5.714332914188e-01 5.723240593332e-01 5.729526205526e-01 5.732979428042e-01 5.733332617779e-01 5.730444023674e-01 5.724088210078e-01 5.714163247630e-01 5.700525767606e-01 5.683114715799e-01 5.661888455624e-01 5.636830764931e-01 5.608014220441e-01 5.575487167963e-01 5.539432610919e-01 5.499998868539e-01 5.457462684215e-01 5.412088827686e-01 5.364253417114e-01 5.314359592942e-01 5.262848595746e-01 5.210294373907e-01 5.157184326903e-01 5.104223790961e-01 5.052015479081e-01 5.001274856182e-01 4.952736023789e-01 4.907123096137e-01 4.865188457777e-01 4.827631077806e-01 4.795181415850e-01 4.768437807409e-01 4.748006280241e-01 4.734364816884e-01 4.727894774959e-01 4.728846498142e-01 4.737361910833e-01 4.753437342528e-01 4.776911245918e-01 4.807524121848e-01 4.844863732716e-01 4.888411059896e-01 4.937532287735e-01 4.991551986299e-01 5.049669393712e-01 5.111104113131e-01 5.175028639863e-01 5.240584161635e-01 5.306972867088e-01 5.373388326816e-01 5.439086616408e-01 5.503384483016e-01 5.565638484539e-01 5.625282603569e-01 5.681867811653e-01 5.734965438571e-01 5.784294526458e-01 5.829621836025e-01 5.870816785273e-01 5.907845511059e-01 5.940719582988e-01 5.969566194381e-01 5.994554967447e-01 6.015946450052e-01 6.034008480971e-01 6.049089843450e-01 6.061514919736e-01 6.071663921240e-01 6.079888643250e-01 6.086490258013e-01 6.091843598204e-01 6.096130169246e-01 6.099617450476e-01 6.102395771056e-01 6.104559861279e-01 6.106149530697e-01 6.107037048774e-01 6.107205704903e-01 6.106426674653e-01 6.104603215459e-01 6.101473770877e-01 6.096920967042e-01 6.090782429115e-01 6.082939252189e-01 6.073438890242e-01 6.062266684969e-01 6.049668874025e-01 6.035853396687e-01 6.021299493625e-01 6.006475693414e-01 5.992013362672e-01 5.978657235836e-01 5.967140845010e-01 5.958326957028e-01 5.953000181461e-01 5.951977359039e-01 5.955903375401e-01 5.965404900354e-01 5.980839945051e-01 6.002442964472e-01 6.030216247273e-01 6.063912826202e-01 6.103115643472e-01 6.147150274279e-01 6.195232701842e-01 6.246350865184e-01 6.299530518537e-01 6.353619421665e-01 6.407565597813e-01 6.460339727229e-01 6.510991832914e-01 6.558724770486e-01 6.602829930911e-01 6.642910626022e-01 6.678545916341e-01 6.709661270001e-01 6.727876412809e-01 6.738252740498e-01 6.743566086797e-01 6.747407417189e-01 6.752985311763e-01 6.762251514280e-01 6.775218478657e-01 6.790036017603e-01 6.803707894837e-01 6.813034187582e-01 6.815688376539e-01 6.811075122538e-01 6.800339243589e-01 6.786146874646e-01 6.771816524041e-01 6.760247388536e-01 6.752857312674e-01 6.749245379722e-01 6.747305999551e-01 6.743796485778e-01 6.735546631995e-01 6.720506642361e-01 6.698287782781e-01 6.670491128280e-01 6.640306648940e-01 6.611450902996e-01 6.587206531061e-01 6.569467317252e-01 6.558300606501e-01 6.552005745758e-01 6.548083607549e-01 6.544129607175e-01 6.538829797899e-01 6.532774231449e-01 6.528252666740e-01 6.528700231084e-01 6.537776661185e-01 6.558158950856e-01 6.590580756320e-01 6.633719562614e-01 6.684562018729e-01 6.739243067215e-01 6.794251274863e-01 6.847538295614e-01 6.898663841433e-01 6.948950613024e-01 7.000706949653e-01 7.056198670331e-01 7.116618190844e-01 7.181598964707e-01 7.248925322225e-01 7.315114102244e-01 7.376385073821e-01 7.429643551182e-01 7.473194198330e-01 7.507260183957e-01 7.533688387305e-01 7.555207350836e-01 7.574610775565e-01 7.593774747626e-01 7.612887590441e-01 7.630573059629e-01 7.644308371390e-01 7.651164456550e-01 7.648868886755e-01 7.636738624763e-01 7.615746875022e-01 7.588567989263e-01 7.558913387563e-01 7.530473974535e-01 7.505959077808e-01 7.486678350153e-01 7.472217185507e-01 7.460927945953e-01 7.450947456525e-01 7.440989065637e-01 7.431113862213e-01 7.423011404562e-01 7.419723152251e-01 7.424691562875e-01 7.440771936748e-01 7.469409599312e-01 7.509867269503e-01 7.559503557154e-01 7.614477172295e-01 7.670628372458e-01 7.724585551075e-01 7.774536229549e-01 7.820345876928e-01 7.863231946277e-01 7.905172582200e-01 7.947881501985e-01 7.992155711402e-01 8.037576263192e-01 8.082609979895e-01 8.125168035374e-01 8.163578761103e-01 8.197199276850e-01 8.226810741608e-01 8.254624070121e-01 8.283728751385e-01 8.317026043232e-01 8.356368175157e-01 8.401914779315e-01 8.451746713274e-01 8.502277295170e-01 8.549244972340e-01 8.588507481886e-01 8.617103319438e-01 8.633859122036e-01 8.639400771247e-01 8.635639304166e-01 8.625238652310e-01 8.610528524775e-01 8.592839939511e-01 8.572202618585e-01 8.547624157288e-01 8.517489234806e-01 8.480614422313e-01 8.436764223911e-01 8.385372112758e-01 8.318415909770e-01 8.244980340583e-01 7.930052605350e-01 7.529389024049e-01 7.233923698089e-01 7.210276049080e-01 7.474692524741e-01 7.877210415282e-01 8.207065182635e-01 8.299047393967e-01 8.086067246598e-01 7.617540776356e-01 7.062919772350e-01 6.680546683028e-01 6.696461956961e-01 7.125576885132e-01 7.753663671073e-01 8.304383558612e-01 8.571125310211e-01 8.460323315041e-01 8.000230119327e-01 7.346097651225e-01 6.771542276306e-01 6.584464170830e-01 6.917917897316e-01 7.604658823177e-01 8.334645113763e-01 8.847202391807e-01 8.997774994558e-01 8.761833254140e-01 8.229709921990e-01 7.597033461362e-01 7.126711639831e-01 7.037662874582e-01 7.352063219365e-01 7.884380241411e-01 8.392191451970e-01 8.702298330349e-01 8.748188258326e-01 8.564951363127e-01 8.265991517988e-01 7.999394117268e-01 7.881478681702e-01 7.933765535536e-01 8.077943505546e-01 8.195154743195e-01 8.198445699843e-01 8.075316916880e-01 7.894896964222e-01 7.779536174813e-01 7.838669091186e-01 8.093632389562e-01 8.454430904719e-01 8.771353776721e-01 8.907346917164e-01 8.789374743892e-01 8.433753460520e-01 7.954404214590e-01 7.546399872897e-01 7.415506225506e-01 7.652180083984e-01 8.158290125600e-01 8.721274812240e-01 9.136459029494e-01 9.276351667912e-01 9.111115763326e-01 8.709604396461e-01 8.227702592898e-01 7.868749754842e-01 7.797200008593e-01 8.036663961020e-01 8.457683381290e-01 8.870779339134e-01 9.124030410743e-01 9.148106294244e-01 8.966315745283e-01
 2.728603306542e-01 2.730331294389e-01 2.731492397669e-01 2.731844562615e-01 2.731867573976e-01 2.732291153055e-01 2.733535617696e-01 2.735553315040e-01 2.738068954669e-01 2.740611837777e-01 2.742555098091e-01 2.743539455884e-01 2.743917447789e-01 2.744576641794e-01 2.746226662168e-01 2.748898939476e-01 2.752121540438e-01 2.755342850813e-01 2.758152939804e-01 2.760239922188e-01 2.761668958685e-01 2.763065466512e-01 2.765330904504e-01 2.768949825753e-01 2.773511391860e-01 2.778119509064e-01 2.782074063567e-01 2.785274933783e-01 2.788234781539e-01 2.791736035621e-01 2.796369674852e-01 2.802143829836e-01 2.808415354859e-01 2.814446487322e-01 2.820034678233e-01 2.825573371926e-01 2.831554427048e-01 2.838132309782e-01 2.845097536229e-01 2.852155203968e-01 2.859084613588e-01 2.865810525790e-01 2.872468340819e-01 2.879389691530e-01 2.886859413292e-01 2.894741308597e-01 2.902489949370e-01 2.909555105150e-01 2.915794636157e-01 2.921652275216e-01 2.927904690568e-01 2.935202015113e-01 2.943552781183e-01 2.952156217474e-01 2.959965957155e-01 2.966550644256e-01 2.972551403877e-01 2.979187349896e-01 2.987290526221e-01 2.996701746131e-01 3.006586137631e-01 3.016087118473e-01 3.024888568640e-01 3.033405417579e-01 3.042340543548e-01 3.052038884587e-01 3.062191880759e-01 3.072229248142e-01 3.081971981381e-01 3.091775933408e-01 3.102049474236e-01 3.112778666027e-01 3.123516540586e-01 3.133764772560e-01 3.143368963477e-01 3.152770589284e-01 3.162766921057e-01 3.173884460154e-01 3.185868435545e-01 3.197961235068e-01 3.209517729696e-01 3.220531511217e-01 3.231429909229e-01 3.242721278361e-01 3.254662375933e-01 3.267119851862e-01 3.279714065200e-01 3.292133612389e-01 3.304345549028e-01 3.316506176068e-01 3.328690864073e-01 3.340867696648e-01 3.353018422225e-01 3.365204816470e-01 3.377468532189e-01 3.389872569516e-01 3.402530832671e-01 3.415553050903e-01 3.428896971646e-01 3.442381778230e-01 3.455731672752e-01 3.468733307801e-01 3.481372799230e-01 3.494018191211e-01 3.507278002550e-01 3.521503446105e-01 3.536471463619e-01 3.551416714539e-01 3.565582500007e-01 3.578732685396e-01 3.591305805905e-01 3.604213523806e-01 3.618221884537e-01 3.633467125936e-01 3.649320983822e-01 3.664866660316e-01 3.679453369318e-01 3.693068138443e-01 3.706274677727e-01 3.719906766114e-01 3.734558997238e-01 3.750214015863e-01 3.766271853202e-01 3.781987193469e-01 3.796946127425e-01 3.811255274864e-01 3.825421939065e-01 3.840038397980e-01 3.855382381891e-01 3.871253962987e-01 3.887181775460e-01 3.902820352906e-01 3.918154550607e-01 3.933347390255e-01 3.948618812185e-01 3.964115882360e-01 3.979787364161e-01 3.995463211475e-01 4.011050293076e-01 4.026633907030e-01 4.042317887411e-01 4.058165636846e-01 4.074181118492e-01 4.090303650495e-01 4.106358181151e-01 4.122215353227e-01 4.137927646100e-01 4.153650460901e-01 4.169543917198e-01 4.185730393458e-01 4.202225291876e-01 4.218805622072e-01 4.235210405514e-01 4.251304407385e-01 4.267189889578e-01 4.283073677719e-01 4.299191891240e-01 4.315687154199e-01 4.332492180136e-01 4.349332324219e-01 4.366014469815e-01 4.382506018509e-01 4.398885289258e-01 4.415302191088e-01 4.431912093627e-01 4.448731967746e-01 4.465641216766e-01 4.482511066449e-01 4.499320916252e-01 4.516101649931e-01 4.532878868036e-01 4.549688781933e-01 4.566504590381e-01 4.583235465477e-01 4.599854534954e-01 4.616451186413e-01 4.633115143610e-01 4.649885492082e-01 4.666691946267e-01 4.683450387514e-01 4.700034624886e-01 4.716451064304e-01 4.732841965207e-01 4.749354050158e-01 4.766020411084e-01 4.782781386822e-01 4.799515677358e-01 4.816135046681e-01 4.832641692637e-01 4.849170025727e-01 4.865811901553e-01 4.882559928038e-01 4.899318932407e-01 4.916010793031e-01 4.932594621355e-01 4.949106397493e-01 4.965660315201e-01 4.982301351651e-01 4.998947923635e-01 5.015480702905e-01 5.031845489173e-01 5.048065044182e-01 5.064260724685e-01 5.080522644703e-01 5.096861955175e-01 5.113148676390e-01 5.129268560332e-01 5.145266668221e-01 5.161211466697e-01 5.177258355330e-01 5.193439052132e-01 5.209660610932e-01 5.225777012145e-01 5.241733658812e-01 5.257616938241e-01 5.273558991036e-01 5.289616170552e-01 5.305711205722e-01 5.321697721591e-01 5.337446293742e-01 5.353002991935e-01 5.368527229220e-01 5.384110267008e-01 5.399704896045e-01 5.415194745665e-01 5.430492537520e-01 5.445594409004e-01 5.460652830976e-01 5.475797459173e-01 5.491004154835e-01 5.506155438438e-01 5.521188679008e-01 5.536082218175e-01 5.550923412221e-01 5.565821548741e-01 5.580744795853e-01 5.595603736268e-01 5.610307989579e-01 5.624877524646e-01 5.639348042952e-01 5.653772388855e-01 5.668171094702e-01 5.682471873037e-01 5.696639772223e-01 5.710687851452e-01 5.724676990687e-01 5.738606565480e-01 5.752478990066e-01 5.766276631360e-01 5.779964205986e-01 5.793563739088e-01 5.807099152468e-01 5.820587251367e-01 5.833969486436e-01 5.847247928398e-01 5.860405067193e-01 5.873432163996e-01 5.886392767630e-01 5.899284290737e-01 5.912058628318e-01 5.924708147337e-01 5.937231437294e-01 5.949644915264e-01 5.961963659867e-01 5.974241460763e-01 5.986422012026e-01 5.998480699994e-01 6.010404106702e-01 6.022222923351e-01 6.033934477207e-01 6.045569488700e-01 6.057105013648e-01 6.068499661254e-01 6.079759483914e-01 6.090905409726e-01 6.101924980532e-01 6.112829656488e-01 6.123608156119e-01 6.134274476096e-01 6.144802344467e-01 6.155221959973e-01 6.165518159487e-01 6.175666013282e-01 6.185673887332e-01 6.195560995169e-01 6.205328120715e-01 6.214963627745e-01 6.224468197779e-01 6.233820372416e-01 6.243009346236e-01 6.252072284661e-01 6.261002245803e-01 6.269784717839e-01 6.278427966145e-01 6.286935096648e-01 6.295296751811e-01 6.303520314904e-01 6.311597321951e-01 6.319496161180e-01 6.327224850543e-01 6.334805779449e-01 6.342244874576e-01 6.349533404815e-01 6.356680962559e-01 6.363659479547e-01 6.370466751777e-01 6.377111189260e-01 6.383598305254e-01 6.389908398694e-01 6.396063703108e-01 6.402054286314e-01 6.407887795373e-01 6.413543133992e-01 6.419036553070e-01 6.424347979245e-01 6.429476248610e-01 6.434450613773e-01 6.439230981408e-01 6.443836950993e-01 6.448271422300e-01 6.452527646664e-01 6.456603997015e-01 6.460503081019e-01 6.464207485579e-01 6.467704152122e-01 6.471024032433e-01 6.474164158774e-01 6.477107095744e-01 6.479876263923e-01 6.482456729221e-01 6.484832793878e-01 6.487017126362e-01 6.488994027540e-01 6.490759040187e-01 6.492344137336e-01 6.493737890644e-01 6.494927307095e-01 6.495925856322e-01 6.496708190634e-01 6.497284087400e-01 6.497644269943e-01 6.497813968365e-01 6.497765729716e-01 6.497521813265e-01 6.497073821354e-01 6.496395131622e-01 6.495507055490e-01 6.494400417624e-01 6.493074269234e-01 6.491539825044e-01 6.489789405589e-01 6.487803086112e-01 6.485595171177e-01 6.483166344618e-01 6.480509640715e-01 6.477631266865e-01 6.474537780032e-01 6.471197594875e-01 6.467626930515e-01 6.463832167146e-01 6.459802788923e-01 6.455536196247e-01 6.451061202156e-01 6.446347439816e-01 6.441392054465e-01 6.436192974217e-01 6.430747295220e-01 6.425078799264e-01 6.419176028571e-01 6.413032963929e-01 6.406645234681e-01 6.400018478166e-01 6.393134157068e-01 6.386003123556e-01 6.378629936388e-01 6.371001793087e-01 6.363137592811e-01 6.355038825954e-01 6.346663659007e-01 6.338031536343e-01 6.329148814074e-01 6.320009857425e-01 6.310620407975e-01 6.300978671618e-01 6.291086833934e-01 6.280924270984e-01 6.270499917185e-01 6.259806242111e-01 6.248857714125e-01 6.237660559871e-01 6.226200554617e-01 6.214481653395e-01 6.202484586862e-01 6.190223973293e-01 6.177697692548e-01 6.164918307263e-01 6.151874581452e-01 6.138562461573e-01 6.124993277626e-01 6.111140209905e-01 6.097018977708e-01 6.082626565523e-01 6.067963999861e-01 6.053038783420e-01 6.037843645751e-01 6.022363081061e-01 6.006615438473e-01 5.990592500480e-01 5.974289236256e-01 5.957714204834e-01 5.940862286031e-01 5.923737563361e-01 5.906339232421e-01 5.888655343400e-01 5.870695445820e-01 5.852469160009e-01 5.833960268997e-01 5.815166215760e-01 5.796109251306e-01 5.776757855870e-01 5.757141404588e-01 5.737246130517e-01 5.717070617489e-01 5.696614356375e-01 5.675878213509e-01 5.654860311618e-01 5.633559890129e-01 5.611989943104e-01 5.590138740173e-01 5.568005016759e-01 5.545592590550e-01 5.522886618511e-01 5.499914931019e-01 5.476662378098e-01 5.453127680200e-01 5.429326744023e-01 5.405243619560e-01 5.380882220062e-01 5.356247352339e-01 5.331342087958e-01 5.306149345345e-01 5.280698738160e-01 5.254965320596e-01 5.228940325392e-01 5.202658781969e-01 5.176091268847e-01 5.149263343644e-01 5.122165963624e-01 5.094787212895e-01 5.067131438760e-01 5.039221806245e-01 5.011035461001e-01 4.982584366942e-01 4.953879681689e-01 4.924893225746e-01 4.895653659747e-01 4.866154359397e-01 4.836392070027e-01 4.806377261901e-01 4.776109999199e-01 4.745570627621e-01 4.714786651508e-01 4.683746213358e-01 4.652454286212e-01 4.620914876677e-01 4.589130567735e-01 4.557097533182e-01 4.524823515913e-01 4.492307296932e-01 4.459553138955e-01 4.426570803006e-01 4.393341591879e-01 4.359900055576e-01 4.326222876017e-01 4.292317768186e-01 4.258199992897e-01 4.223855591605e-01 4.189298920169e-01 4.154526278220e-01 4.119552570332e-01 4.084366861588e-01 4.048986992795e-01 4.013395591723e-01 3.977626441258e-01 3.941656848344e-01 3.905503009247e-01 3.869178928382e-01 3.832670268480e-01 3.795997743194e-01 3.759161425894e-01 3.722160062305e-01 3.685011852077e-01 3.647716879709e-01 3.610272259576e-01 3.572702930959e-01 3.534999570715e-01 3.497168519211e-01 3.459227495867e-01 3.421184612882e-01 3.383027601176e-01 3.344794813905e-01 3.306463033168e-01 3.268063288423e-01 3.229608801739e-01 3.191090504141e-01 3.152536476779e-01 3.113945583408e-01 3.075329242619e-01 3.036715810463e-01 2.998095221160e-01 2.959488856138e-01 2.920926719982e-01 2.882395254902e-01 2.843927483652e-01 2.805532166594e-01 2.767218276472e-01 2.729018385568e-01 2.690940645010e-01 2.653013093612e-01 2.615248436719e-01 2.577663047286e-01 2.540294200340e-01 2.503158293795e-01 2.466270272193e-01 2.429667890547e-01 2.393387110901e-01 2.357435749847e-01 2.321851580200e-01 2.286666914508e-01 2.251916333710e-01 2.217631722062e-01 2.183838040904e-01 2.150601632126e-01 2.117939356728e-01 2.085894487258e-01 2.054514931389e-01 2.023852709876e-01 1.993940552914e-01 1.964839808559e-01 1.936599843567e-01 1.909264762760e-01 1.882887603959e-01 1.857531557534e-01 1.833243635020e-01 1.810084938689e-01 1.788104591179e-01 1.767360492583e-01 1.747904569879e-01 1.729800845713e-01 1.713096632017e-01 1.697849880228e-01 1.684109654898e-01 1.671910355075e-01 1.661302948763e-01 1.652340710513e-01 1.645040380495e-01 1.639446306859e-01 1.635568308323e-01 1.633437980996e-01 1.633063087356e-01 1.634444174150e-01 1.637594587225e-01 1.642501353607e-01 1.649143139785e-01 1.657510406806e-01 1.667580075753e-01 1.679319515517e-01 1.692689333352e-01 1.707660647614e-01 1.724182470211e-01 1.742216938122e-01 1.761714852076e-01 1.782606755981e-01 1.804880598782e-01 1.828444662841e-01 1.853263552851e-01 1.879277057038e-01 1.906430634847e-01 1.934667525074e-01 1.963932715767e-01 1.994176764835e-01 2.025345395576e-01 2.057389683627e-01 2.090255604705e-01 2.123894211649e-01 2.158271500944e-01 2.193322280843e-01 2.229026356977e-01 2.265318172641e-01 2.302183756362e-01 2.339563547268e-01 2.377421538932e-01 2.415737897811e-01 2.454460844515e-01 2.493568003813e-01 2.533022673326e-01 2.572791389082e-01 2.612854387235e-01 2.653176402872e-01 2.693730766481e-01 2.734475305301e-01 2.775410061770e-01 2.816504741599e-01 2.857727619056e-01 2.899060524133e-01 2.940492548939e-01 2.981992214240e-01 3.023537906760e-01 3.065111366566e-01 3.106705303700e-01 3.148278755769e-01 3.189828110793e-01 3.231337685270e-01 3.272791236387e-01 3.314160039964e-01 3.355441570726e-01 3.396608741508e-01 3.437652240417e-01 3.478561051960e-01 3.519307768175e-01 3.559896822602e-01 3.600305768438e-01 3.640510934603e-01 3.680518545367e-01 3.720304256454e-01 3.759850628734e-01 3.799161910612e-01 3.838203100372e-01 3.876984879292e-01 3.915473021259e-01 3.953672885459e-01 3.991577083779e-01 4.029146545158e-01 4.066394439713e-01 4.103308227713e-01 4.139859546909e-01 4.176062195598e-01 4.211883177130e-01 4.247325096136e-01 4.282371895835e-01 4.317016106929e-01 4.351248440916e-01 4.385055518584e-01 4.418431919901e-01 4.451370549646e-01 4.483843923149e-01 4.515861925803e-01 4.547407823394e-01 4.578465348524e-01 4.609040705585e-01 4.639107691756e-01 4.668672039848e-01 4.697709938012e-01 4.726227542210e-01 4.754207780732e-01 4.781636082763e-01 4.808517189540e-01 4.834830209716e-01 4.860566985353e-01 4.885733693431e-01 4.910300748411e-01 4.934287148124e-01 4.957658515828e-01 4.980414189265e-01 5.002556275179e-01 5.024060993771e-01 5.044933795645e-01 5.065161594947e-01 5.084733828832e-01 5.103651833704e-01 5.121899175796e-01 5.139480906669e-01 5.156360861144e-01 5.172562565367e-01 5.188076470256e-01 5.202875197536e-01 5.216966079752e-01 5.230342652276e-01 5.242996277934e-01 5.254918388437e-01 5.266103198924e-01 5.276557065998e-01 5.286253488683e-01 5.295186881862e-01 5.303380622369e-01 5.310795478985e-01 5.317438040418e-01 5.323306718656e-01 5.328386760372e-01 5.332696017585e-01 5.336191643551e-01 5.338910357305e-01 5.340813054701e-01 5.341909721961e-01 5.342213154241e-01 5.341674524267e-01 5.340337517943e-01 5.338161414759e-01 5.335168473224e-01 5.331347233132e-01 5.326679663023e-01 5.321196662006e-01 5.314852918342e-01 5.307672656787e-01 5.299656230721e-01 5.290781723935e-01 5.281069036648e-01 5.270498344679e-01 5.259072458593e-01 5.246803953061e-01 5.233668157365e-01 5.219687085778e-01 5.204838263979e-01 5.189134999441e-01 5.172575524270e-01 5.155150464961e-01 5.136879715369e-01 5.117739371711e-01 5.097751759736e-01 5.076913676153e-01 5.055209872211e-01 5.032664801502e-01 5.009260484953e-01 4.985016272744e-01 4.959927386991e-01 4.933998452517e-01 4.907244042535e-01 4.879640038947e-01 4.851218127034e-01 4.821962032235e-01 4.791893565698e-01 4.761008364602e-01 4.729306028887e-01 4.696811792803e-01 4.663512182200e-01 4.629430693936e-01 4.594572128226e-01 4.558934586045e-01 4.522536940162e-01 4.485378152878e-01 4.447487661324e-01 4.408852621871e-01 4.369504162473e-01 4.329446490984e-01 4.288688386461e-01 4.247247052295e-01 4.205129504627e-01 4.162362837241e-01 4.118951297905e-01 4.074903895543e-01 4.030259629354e-01 3.985009564029e-01 3.939196320364e-01 3.892834518951e-01 3.845931337887e-01 3.798528969480e-01 3.750629829104e-01 3.702285378737e-01 3.653493810732e-01 3.604307619923e-01 3.554742817064e-01 3.504822182652e-01 3.454599598252e-01 3.404082808916e-01 3.353337687319e-01 3.302374391969e-01 3.251247109038e-01 3.199994744132e-01 3.148655535858e-01 3.097289503236e-01 3.045941952757e-01 2.994671601920e-01 2.943530971881e-01 2.892568779646e-01 2.841880353808e-01 2.791494701351e-01 2.741517173768e-01 2.692002038697e-01 2.643038755047e-01 2.594722928359e-01 2.547116170258e-01 2.500339523709e-01 2.454476535375e-01 2.409638101035e-01 2.365943158162e-01 2.323481298203e-01 2.282398107665e-01 2.242805666375e-01 2.204838357782e-01 2.168619301551e-01 2.134289849066e-01 2.101986843226e-01 2.071836789230e-01 2.043993321209e-01 2.018569020037e-01 1.995708265604e-01 1.975515392156e-01 1.958108490850e-01 1.943595464494e-01 1.932042689558e-01 1.923548930785e-01 1.918143479166e-01 1.915893053268e-01 1.916796092907e-01 1.920858886948e-01 1.928080703433e-01 1.938391918135e-01 1.951777313394e-01 1.968131506306e-01 1.987390233518e-01 2.009441077729e-01 2.034173085336e-01 2.061481380027e-01 2.091209527291e-01 2.123261770162e-01 2.157466672817e-01 2.193709353392e-01 2.231848614782e-01 2.271727529038e-01 2.313252132124e-01 2.356232322472e-01 2.400600951509e-01 2.446197065607e-01 2.492902158770e-01 2.540629577647e-01 2.589217765068e-01 2.638618995073e-01 2.688672854196e-01 2.739326261596e-01 2.790462159349e-01 2.841986982000e-01 2.893853245001e-01 2.945893110691e-01 2.998144187199e-01 3.050422233123e-01 3.102729117095e-01 3.154970073647e-01 3.207068713595e-01 3.258999241889e-01 3.310635942384e-01 3.362021509392e-01 3.412996179582e-01 3.463570346081e-01 3.513683169048e-01 3.563242017760e-01 3.612284148421e-01 3.660662466099e-01 3.708423269932e-01 3.755450922282e-01 3.801737990423e-01 3.847263219335e-01 3.891909497528e-01 3.935757215465e-01 3.978634395453e-01 4.020624766856e-01 4.061617200015e-01 4.101610676093e-01 4.140585530600e-01 4.178444306435e-01 4.215274078511e-01 4.250903509571e-01 4.285432758889e-01 4.318752533603e-01 4.350844061741e-01 4.381737668374e-01 4.411307365698e-01 4.439656504207e-01 4.466630293741e-01 4.492306338663e-01 4.516618137012e-01 4.539515625187e-01 4.561074476959e-01 4.581144114286e-01 4.599838153547e-01 4.617042749067e-01 4.632789885709e-01 4.647069759448e-01 4.659788366854e-01 4.671078784707e-01 4.680768541625e-01 4.688980617046e-01 4.695606848200e-01 4.700672898607e-01 4.704211451354e-01 4.706101758992e-01 4.706494804876e-01 4.705223687318e-01 4.702405642804e-01 4.697969697481e-01 4.691919458595e-01 4.684299573737e-01 4.675031661276e-01 4.664219402698e-01 4.651754945544e-01 4.637733751125e-01 4.622114612409e-01 4.604903501070e-01 4.586137912360e-01 4.565777744048e-01 4.543889223243e-01 4.520429121383e-01 4.495452565188e-01 4.468953273546e-01 4.440949542076e-01 4.411458806900e-01 4.380509494512e-01 4.348115013110e-01 4.314283101089e-01 4.279077852449e-01 4.242477411075e-01 4.204567515080e-01 4.165323341167e-01 4.124813472411e-01 4.083079774969e-01 4.040114875760e-01 3.996033261506e-01 3.950772226350e-01 3.904493556766e-01 3.857159783475e-01 3.808856332060e-01 3.759650255514e-01 3.709545167394e-01 3.658682666936e-01 3.607045053606e-01 3.554767542629e-01 3.501892307241e-01 3.448476546667e-01 3.394673724028e-01 3.340474627126e-01 3.286073974807e-01 3.231485604826e-01 3.176855339296e-01 3.122322442527e-01 3.067902793268e-01 3.013862169924e-01 2.960189562386e-01 2.907120601938e-01 2.854766093967e-01 2.803242118479e-01 2.752814076925e-01 2.703493989671e-01 2.655625467657e-01 2.609263734920e-01 2.564630568266e-01 2.521989703537e-01 2.481397372539e-01 2.443222228622e-01 2.407519556547e-01 2.374577579625e-01 2.344568163885e-01 2.317622241728e-01 2.294043370099e-01 2.273834348815e-01 2.257281095514e-01 2.244428444793e-01 2.235376478403e-01 2.230297744955e-01 2.229068632164e-01 2.231916727046e-01 2.238661662575e-01 2.249345433480e-01 2.263921568717e-01 2.282200797668e-01 2.304231202642e-01 2.329693718264e-01 2.358562563662e-01 2.390629356520e-01 2.425654827616e-01 2.463575989699e-01 2.504029224249e-01 2.546978098156e-01 2.592121601053e-01 2.639260840815e-01 2.688286679122e-01 2.738882178918e-01 2.790964381392e-01 2.844305285761e-01 2.898713727019e-01 2.954114129677e-01 3.010198986528e-01 3.066957518915e-01 3.124159152723e-01 3.181663257249e-01 3.239419699967e-01 3.297159473292e-01 3.354919909622e-01 3.412464478182e-01 3.469717855337e-01 3.526635600523e-01 3.582987954006e-01 3.638828556520e-01 3.693956295858e-01 3.748336915480e-01 3.801905951992e-01 3.854500800876e-01 3.906158155700e-01 3.956727754511e-01 4.006170462551e-01 4.054441069140e-01 4.101446424015e-01 4.147146045002e-01 4.191504957019e-01 4.234412775194e-01 4.275895344194e-01 4.315865288381e-01 4.354267574234e-01 4.391116984384e-01 4.426302962838e-01 4.459871360140e-01 4.491723088111e-01 4.521869703907e-01 4.550290289515e-01 4.576920868385e-01 4.601793038439e-01 4.624863774985e-01 4.646116177276e-01 4.665561617220e-01 4.683180688152e-01 4.698952532524e-01 4.712933612997e-01 4.725046192855e-01 4.735388214452e-01 4.743896796199e-01 4.750616569531e-01 4.755598160995e-01 4.758791880486e-01 4.760318192365e-01 4.760112591503e-01 4.758298662198e-01 4.754869403220e-01 4.749865786680e-01 4.743399941842e-01 4.735450010376e-01 4.726155024584e-01 4.715516150558e-01 4.703657467436e-01 4.690642009791e-01 4.676546101497e-01 4.661474168385e-01 4.645522592451e-01 4.628796903121e-01 4.611393137328e-01 4.593478596739e-01 4.575094107147e-01 4.556454594452e-01 4.537621282609e-01 4.518789124085e-01 4.500074630776e-01 4.481616681029e-01 4.463622994374e-01 4.446167663923e-01 4.429495443278e-01 4.413699343019e-01 4.398985177366e-01 4.385496820738e-01 4.373395068172e-01 4.362857987098e-01 4.353999652420e-01 4.347037962354e-01 4.342023913780e-01 4.339170340242e-01 4.338568696314e-01 4.340342511839e-01 4.344596914875e-01 4.351401328799e-01 4.360856718434e-01 4.373007146520e-01 4.387888698210e-01 4.405541284817e-01 4.425955995114e-01 4.449132909713e-01 4.475044493098e-01 4.503621630578e-01 4.534843804555e-01 4.568587098113e-01 4.604781167423e-01 4.643322723021e-01 4.684062953219e-01 4.726888987179e-01 4.771629868373e-01 4.818163318995e-01 4.866286641318e-01 4.915840466402e-01 4.966651980558e-01 5.018525201988e-01 5.071293939944e-01 5.124734477485e-01 5.178693133233e-01 5.232947193895e-01 5.287337185037e-01 5.341632408206e-01 5.395699310901e-01 5.449330429283e-01 5.502339741119e-01 5.554594326078e-01 5.605881502398e-01 5.656063740134e-01 5.704991055896e-01 5.752518284078e-01 5.798481685321e-01 5.842779096721e-01 5.885287745204e-01 5.925869408701e-01 5.964449351372e-01 6.000900833263e-01 6.035178501086e-01 6.067167953984e-01 6.096842543213e-01 6.124116141801e-01 6.148959039227e-01 6.171329486284e-01 6.191205683739e-01 6.208591790007e-01 6.223443443437e-01 6.235828223884e-01 6.245693831178e-01 6.253126962160e-01 6.258119948358e-01 6.260721143223e-01 6.261009326899e-01 6.258999608426e-01 6.254804201524e-01 6.248477240287e-01 6.240117974878e-01 6.229786040787e-01 6.217614199276e-01 6.203678503248e-01 6.188100967396e-01 6.170969250186e-01 6.152406494225e-01 6.132560116906e-01 6.111490200089e-01 6.089362852475e-01 6.066242653002e-01 6.042306230822e-01 6.017621728628e-01 5.992324427546e-01 5.966537763393e-01 5.940328873048e-01 5.913856046917e-01 5.887168773196e-01 5.860420180492e-01 5.833668719446e-01 5.807024432331e-01 5.780564380519e-01 5.754386540022e-01 5.728571814913e-01 5.703186732835e-01 5.678330434589e-01 5.654046445763e-01 5.630437523719e-01 5.607546517959e-01 5.585441801390e-01 5.564210369208e-01 5.543916044496e-01 5.524604869701e-01 5.506374798178e-01 5.489272221024e-01 5.473372302120e-01 5.458763781779e-01 5.445475294266e-01 5.433637675011e-01 5.423272507025e-01 5.414460362086e-01 5.407274677886e-01 5.401764195581e-01 5.397999828519e-01 5.396005565385e-01 5.395854463779e-01 5.397522075209e-01 5.401078216603e-01 5.406479534558e-01 5.413728950587e-01 5.422802181774e-01 5.433617277837e-01 5.446148861273e-01 5.460254123998e-01 5.475886796641e-01 5.492839788381e-01 5.511014472123e-01 5.530212654660e-01 5.550229311696e-01 5.570870501958e-01 5.591867686503e-01 5.613017658014e-01 5.634013436387e-01 5.654610767852e-01 5.674501164300e-01 5.693417926244e-01 5.711048017055e-01 5.727111517721e-01 5.741303246819e-01 5.753347605776e-01 5.762993534752e-01 5.769939940567e-01 5.773983239603e-01 5.774874192164e-01 5.772454533625e-01 5.766506835857e-01 5.756916556332e-01 5.743587185532e-01 5.726416062583e-01 5.705403736925e-01 5.680537545956e-01 5.651902041480e-01 5.619575967009e-01 5.583729893135e-01 5.544565083081e-01 5.502352975372e-01 5.457413291627e-01 5.410097631701e-01 5.360891150043e-01 5.310202416112e-01 5.258658509877e-01 5.206792413521e-01 5.155259917849e-01 5.104758940488e-01 5.055974732242e-01 5.009663500519e-01 4.966530129836e-01 4.927350778687e-01 4.892795696920e-01 4.863570240089e-01 4.840273643863e-01 4.823451075170e-01 4.813543755441e-01 4.810859015071e-01 4.815643064646e-01 4.827934812534e-01 4.847687779461e-01 4.874687388834e-01 4.908624595966e-01 4.949021353656e-01 4.995325809686e-01 5.046871953703e-01 5.102936100222e-01 5.162754175391e-01 5.225471420471e-01 5.290296117036e-01 5.356379287209e-01 5.422927053397e-01 5.489168802248e-01 5.554382929488e-01 5.617913834766e-01 5.679175868794e-01 5.737630951053e-01 5.792878527021e-01 5.844550755738e-01 5.892414535778e-01 5.936285225805e-01 5.976067212900e-01 6.011790911674e-01 6.043507695774e-01 6.071403301567e-01 6.095663717291e-01 6.116580867000e-01 6.134434673729e-01 6.149578978564e-01 6.162371008894e-01 6.173097849610e-01 6.182185911584e-01 6.189825652570e-01 6.196373381412e-01 6.201953996331e-01 6.206745362507e-01 6.210847377729e-01 6.214185275291e-01 6.216826354086e-01 6.218554127611e-01 6.219316834004e-01 6.218848353598e-01 6.217031514991e-01 6.213644024769e-01 6.208536486873e-01 6.201645172041e-01 6.192869891850e-01 6.182338286248e-01 6.170135860366e-01 6.156600640145e-01 6.142078987766e-01 6.127082797958e-01 6.112258749954e-01 6.098259991528e-01 6.085932898821e-01 6.076039276685e-01 6.069473684931e-01 6.066959480697e-01 6.069288047466e-01 6.077001876731e-01 6.090566884572e-01 6.110238955654e-01 6.136036006616e-01 6.167793285737e-01 6.205082454991e-01 6.247342090392e-01 6.293716767922e-01 6.343350505750e-01 6.395165461529e-01 6.448117538435e-01 6.501139382763e-01 6.553196784075e-01 6.603379313922e-01 6.650816083438e-01 6.694957464763e-01 6.735189125530e-01 6.771283322207e-01 6.793553202986e-01 6.807974511458e-01 6.817345632762e-01 6.825221594342e-01 6.834809834950e-01 6.848051489890e-01 6.864921639309e-01 6.883524121378e-01 6.900837083802e-01 6.913643884202e-01 6.919642443914e-01 6.918252729336e-01 6.910727279513e-01 6.899775747741e-01 6.888821587778e-01 6.880749956477e-01 6.877029666838e-01 6.877182730349e-01 6.879044674984e-01 6.879276013106e-01 6.874610188580e-01 6.862891407653e-01 6.843658241428e-01 6.818425525687e-01 6.790313250325e-01 6.762950006887e-01 6.739534650934e-01 6.721875351825e-01 6.709936106513e-01 6.701931621362e-01 6.695289576613e-01 6.687550280166e-01 6.677385311814e-01 6.665404344784e-01 6.653983867307e-01 6.646714776229e-01 6.647444127570e-01 6.659136124530e-01 6.682757159768e-01 6.717252372476e-01 6.759809883917e-01 6.806730477282e-01 6.854627141273e-01 6.901546002681e-01 6.947202332351e-01 6.993032046016e-01 7.041496290747e-01 7.094993648604e-01 7.154804374077e-01 7.220592047799e-01 7.290081880152e-01 7.359690203459e-01 7.425504354345e-01 7.484247622168e-01 7.534118262071e-01 7.575217539898e-01 7.609264734959e-01 7.638940489440e-01 7.666886862551e-01 7.694854867670e-01 7.722874841312e-01 7.749369411283e-01 7.771617832747e-01 7.786528956307e-01 7.791658330326e-01 7.786177874190e-01 7.770983451577e-01 7.748649073555e-01 7.722831344465e-01 7.697194425643e-01 7.674437947832e-01 7.655865743989e-01 7.641132385034e-01 7.628663757828e-01 7.616665228968e-01 7.604005625074e-01 7.590846726349e-01 7.579105898557e-01 7.572001384961e-01 7.573225083069e-01 7.585867530659e-01 7.611577201592e-01 7.649828028932e-01 7.698074343904e-01 7.752533119012e-01 7.809029311217e-01 7.864109267079e-01 7.915842871027e-01 7.963932993377e-01 8.009405416691e-01 8.054014819340e-01 8.099243883005e-01 8.145620877347e-01 8.192463443802e-01 8.238031384369e-01 8.280017968523e-01 8.316622734083e-01 8.347176837750e-01 8.372485958063e-01 8.394915849261e-01 8.417804447013e-01 8.444404217893e-01 8.476946623865e-01 8.515992614834e-01 8.560024743731e-01 8.605772460765e-01 8.649224125750e-01 8.686454589253e-01 8.714620030855e-01 8.732665473824e-01 8.741307752093e-01 8.742495166570e-01 8.738894926556e-01 8.732777683868e-01 8.725340410139e-01 8.716369198059e-01 8.704491233283e-01 8.687541130658e-01 8.663502365059e-01 8.631214047958e-01 8.590797637836e-01 8.549545129816e-01 8.422412807009e-01 8.050329094547e-01 7.622153329133e-01 7.345493894307e-01 7.377737760187e-01 7.705357588096e-01 8.150696401127e-01 8.492749726632e-01 8.569488190504e-01 8.323108253752e-01 7.814864152091e-01 7.226873223548e-01 6.827932072088e-01 6.845485743141e-01 7.284243336254e-01 7.917873408560e-01 8.464451467261e-01 8.717980134428e-01 8.589342228593e-01 8.113576307429e-01 7.453532242230e-01 6.887379437856e-01 6.717416877062e-01 7.061260195310e-01 7.741785848846e-01 8.450205870390e-01 8.931696702278e-01 9.048924906300e-01 8.785820254312e-01 8.242437976030e-01 7.623643532466e-01 7.194379553461e-01 7.158808841821e-01 7.513684903238e-01 8.059425193889e-01 8.556064134911e-01 8.839977109385e-01 8.855709788381e-01 8.649463902086e-01 8.344461750344e-01 8.093815728719e-01 8.009646717789e-01 8.100586358379e-01 8.274810638098e-01 8.406433239408e-01 8.408639758654e-01 8.273683046829e-01 8.077908624747e-01 7.951219904839e-01 8.008143741790e-01 8.270115788803e-01 8.642852500363e-01 8.971272577648e-01 9.114595612409e-01 8.998344774783e-01 8.639336261361e-01 8.153027527098e-01 7.736067506306e-01 7.595342175282e-01 7.822673774908e-01 8.321411521129e-01 8.879319254286e-01 9.290819734681e-01 9.427724367554e-01 9.260261778609e-01 8.857954152833e-01 8.376991366566e-01 8.019458907938e-01 7.947017178960e-01 8.181424820974e-01 8.593968180784e-01 8.997217534974e-01 9.241226442022e-01 9.258477819595e-01 9.074734255305e-01
 2.699384473166e-01 2.700246022938e-01 2.700438737928e-01 2.699841438274e-01 2.699017261948e-01 2.698673403808e-01 2.699152844057e-01 2.700392213552e-01 2.702132864463e-01 2.703845202146e-01 2.704865520957e-01 2.704880720283e-01 2.704345223343e-01 2.704199495629e-01 2.705094972599e-01 2.706979855028e-01 2.709351438998e-01 2.711684169328e-01 2.713564798990e-01 2.714693380904e-01 2.715190278166e-01 2.715730845315e-01 2.717218571969e-01 2.720035628317e-01 2.723707428039e-01 2.727356910700e-01 2.730324795417e-01 2.732567893743e-01 2.734620478428e-01 2.737272163220e-01 2.741107650297e-01 2.746053847956e-01 2.751410341986e-01 2.756462291859e-01 2.761119943924e-01 2.765825116644e-01 2.771061491710e-01 2.776911635871e-01 2.783108264461e-01 2.789341773337e-01 2.795411579477e-01 2.801305563162e-01 2.807210964824e-01 2.813488187156e-01 2.820342045153e-01 2.827549677182e-01 2.834538790295e-01 2.840807473334e-01 2.846289132856e-01 2.851465920465e-01 2.857111255371e-01 2.863823181743e-01 2.871538945490e-01 2.879429381279e-01 2.886462490100e-01 2.892282792693e-01 2.897589772929e-01 2.903595287171e-01 2.911068846607e-01 2.919812604051e-01 2.929005016210e-01 2.937799251350e-01 2.945911279822e-01 2.953777399434e-01 2.962107495946e-01 2.971217661281e-01 2.980779232001e-01 2.990226205854e-01 2.999414777809e-01 3.008682275752e-01 3.018426863505e-01 3.028609851386e-01 3.038819441575e-01 3.048551979376e-01 3.057657334125e-01 3.066564643972e-01 3.076068689787e-01 3.086669843077e-01 3.098125760155e-01 3.109694847858e-01 3.120783227061e-01 3.131364978155e-01 3.141828862536e-01 3.152654649502e-01 3.164100819092e-01 3.176075852465e-01 3.188244585381e-01 3.200288626975e-01 3.212164033858e-01 3.223975979788e-01 3.235760085140e-01 3.247511280266e-01 3.259263173897e-01 3.271105268473e-01 3.283058621623e-01 3.295162205360e-01 3.307503049590e-01 3.320183760558e-01 3.333193508243e-01 3.346367620964e-01 3.359444188366e-01 3.372180660054e-01 3.384552755560e-01 3.396922441603e-01 3.409912255326e-01 3.423896059353e-01 3.438645025885e-01 3.453367266536e-01 3.467330399019e-01 3.480259318617e-01 3.492605896853e-01 3.505290670305e-01 3.519102346970e-01 3.534170525354e-01 3.549863304021e-01 3.565250015872e-01 3.579682776627e-01 3.593139315493e-01 3.606182812183e-01 3.619668408096e-01 3.634198339298e-01 3.649741514578e-01 3.665695896609e-01 3.681314993895e-01 3.696184060572e-01 3.710411936421e-01 3.724509417581e-01 3.739061700887e-01 3.754342362306e-01 3.770143511066e-01 3.786007351238e-01 3.801615207784e-01 3.816948455196e-01 3.832142923707e-01 3.847420576304e-01 3.862913057594e-01 3.878565352574e-01 3.894213078719e-01 3.909805919949e-01 3.925423807873e-01 3.941166566418e-01 3.957080523554e-01 3.973162560610e-01 3.989341081119e-01 4.005430375989e-01 4.021326289816e-01 4.037101622785e-01 4.052912875906e-01 4.068909995410e-01 4.085228603516e-01 4.101851003438e-01 4.118544032757e-01 4.135048209850e-01 4.151240415961e-01 4.167245409372e-01 4.183278080276e-01 4.199558648026e-01 4.216240448498e-01 4.233209567472e-01 4.250211072890e-01 4.267054925675e-01 4.283720734109e-01 4.300287418209e-01 4.316908549090e-01 4.333732061421e-01 4.350765341539e-01 4.367886039170e-01 4.384971325818e-01 4.402014475507e-01 4.419035641460e-01 4.436066584603e-01 4.453138161702e-01 4.470204488138e-01 4.487192048511e-01 4.504080349558e-01 4.520959266583e-01 4.537927029238e-01 4.555005047017e-01 4.572114174394e-01 4.589171254164e-01 4.606058562056e-01 4.622784963526e-01 4.639511414107e-01 4.656370539031e-01 4.673390990678e-01 4.690497057888e-01 4.707575955443e-01 4.724540431260e-01 4.741410943974e-01 4.758324161452e-01 4.775357186743e-01 4.792491518133e-01 4.809633393794e-01 4.826710373801e-01 4.843685743792e-01 4.860614682133e-01 4.877592933107e-01 4.894663838146e-01 4.911733811112e-01 4.928680867629e-01 4.945469123055e-01 4.962138823505e-01 4.978795980802e-01 4.995537498515e-01 5.012352975309e-01 5.029093270208e-01 5.045684281265e-01 5.062155560306e-01 5.078615625700e-01 5.095182746677e-01 5.111883325156e-01 5.128605555325e-01 5.145227000438e-01 5.161691279053e-01 5.178110077809e-01 5.194606822732e-01 5.211217566194e-01 5.227852316260e-01 5.244371194784e-01 5.260658342551e-01 5.276775935991e-01 5.292887451489e-01 5.309056935303e-01 5.325236329011e-01 5.341304145025e-01 5.357179176361e-01 5.372873499517e-01 5.388558342938e-01 5.404332995448e-01 5.420162867338e-01 5.435937966688e-01 5.451588208031e-01 5.467119047512e-01 5.482614042487e-01 5.498168902399e-01 5.513756508380e-01 5.529270707790e-01 5.544631736777e-01 5.559870635695e-01 5.575024349224e-01 5.590135224465e-01 5.605229953048e-01 5.620222994343e-01 5.635086664845e-01 5.649851308850e-01 5.664557923245e-01 5.679208813743e-01 5.693810850099e-01 5.708340357717e-01 5.722762757462e-01 5.737106884988e-01 5.751402611730e-01 5.765641996918e-01 5.779786221516e-01 5.793829190836e-01 5.807755882663e-01 5.821562948701e-01 5.835314127737e-01 5.848990200827e-01 5.862565765092e-01 5.876008057773e-01 5.889342022563e-01 5.902562260175e-01 5.915707749352e-01 5.928808738642e-01 5.941825853106e-01 5.954718011561e-01 5.967483761932e-01 5.980148671630e-01 5.992717977077e-01 6.005212312312e-01 6.017613772307e-01 6.029877803796e-01 6.042009782804e-01 6.054041043365e-01 6.065946092329e-01 6.077744633834e-01 6.089424076663e-01 6.100994224532e-01 6.112432245087e-01 6.123767259653e-01 6.134989583884e-01 6.146056621059e-01 6.156996509072e-01 6.167822793487e-01 6.178537610510e-01 6.189121498080e-01 6.199581794108e-01 6.209887835912e-01 6.220044271623e-01 6.230072223934e-01 6.239979034670e-01 6.249743174113e-01 6.259378553537e-01 6.268868377575e-01 6.278233083926e-01 6.287461883039e-01 6.296545732161e-01 6.305450406120e-01 6.314199318835e-01 6.322806346432e-01 6.331273701247e-01 6.339598905048e-01 6.347781812500e-01 6.355808622388e-01 6.363662949981e-01 6.371362385958e-01 6.378907868710e-01 6.386283878763e-01 6.393504836818e-01 6.400578108721e-01 6.407483123356e-01 6.414228702006e-01 6.420812926606e-01 6.427207318468e-01 6.433442102234e-01 6.439519895015e-01 6.445410883318e-01 6.451132292369e-01 6.456687807903e-01 6.462062835464e-01 6.467274274172e-01 6.472305345408e-01 6.477145001666e-01 6.481784190881e-01 6.486251874436e-01 6.490540672521e-01 6.494648423774e-01 6.498576968898e-01 6.502321538528e-01 6.505865316251e-01 6.509221144431e-01 6.512376463679e-01 6.515325665126e-01 6.518098713285e-01 6.520683735507e-01 6.523073368472e-01 6.525270920627e-01 6.527256109638e-01 6.529030812307e-01 6.530616162494e-01 6.531996274850e-01 6.533171737670e-01 6.534154313716e-01 6.534933256112e-01 6.535488050973e-01 6.535838020001e-01 6.535971253094e-01 6.535887948312e-01 6.535605768113e-01 6.535102993147e-01 6.534376043356e-01 6.533420956190e-01 6.532253923628e-01 6.530862250570e-01 6.529254241022e-01 6.527430362919e-01 6.525369501626e-01 6.523072593351e-01 6.520564057941e-01 6.517811559950e-01 6.514843945129e-01 6.511659363154e-01 6.508235685654e-01 6.504581217551e-01 6.500678164905e-01 6.496536965653e-01 6.492175351405e-01 6.487585625041e-01 6.482750828993e-01 6.477677169821e-01 6.472365289589e-01 6.466800342652e-01 6.460988885416e-01 6.454938883745e-01 6.448640864373e-01 6.442106861432e-01 6.435334691194e-01 6.428290744136e-01 6.420994393688e-01 6.413447568840e-01 6.405649274020e-01 6.397600741836e-01 6.389300089244e-01 6.380748126517e-01 6.371930271949e-01 6.362849463283e-01 6.353507918970e-01 6.343907688212e-01 6.334061379944e-01 6.323954638006e-01 6.313585432647e-01 6.302941879108e-01 6.292035852161e-01 6.280866785762e-01 6.269444038796e-01 6.257755158207e-01 6.245800125132e-01 6.233586544575e-01 6.221093041787e-01 6.208326583906e-01 6.195293234365e-01 6.181991915474e-01 6.168424845235e-01 6.154586660452e-01 6.140467845442e-01 6.126078697512e-01 6.111407409929e-01 6.096460811522e-01 6.081244818906e-01 6.065753488702e-01 6.049981543412e-01 6.033937036369e-01 6.017602869353e-01 6.000995807442e-01 5.984119465802e-01 5.966954477008e-01 5.949513887550e-01 5.931796682271e-01 5.913793097944e-01 5.895521665856e-01 5.876960148805e-01 5.858127528556e-01 5.839000759463e-01 5.819600985204e-01 5.799913207469e-01 5.779940421247e-01 5.759695592723e-01 5.739167405323e-01 5.718353673185e-01 5.697249233682e-01 5.675858105632e-01 5.654195819486e-01 5.632246624017e-01 5.610022966177e-01 5.587511133885e-01 5.564724254743e-01 5.541648703189e-01 5.518299531101e-01 5.494670138146e-01 5.470754620782e-01 5.446573563388e-01 5.422097482715e-01 5.397339591377e-01 5.372310707363e-01 5.346989537639e-01 5.321403949261e-01 5.295539462019e-01 5.269388295160e-01 5.242957233810e-01 5.216259697287e-01 5.189282200748e-01 5.162039045433e-01 5.134521237912e-01 5.106725719031e-01 5.078664360973e-01 5.050334929836e-01 5.021737150702e-01 4.992876126123e-01 4.963748929014e-01 4.934350013067e-01 4.904690512010e-01 4.874767779389e-01 4.844578579403e-01 4.814136470866e-01 4.783439241618e-01 4.752478052383e-01 4.721269529418e-01 4.689803510137e-01 4.658085456143e-01 4.626127514137e-01 4.593923879442e-01 4.561473264235e-01 4.528788314803e-01 4.495858984799e-01 4.462693973725e-01 4.429298967229e-01 4.395669427763e-01 4.361820681152e-01 4.327738091149e-01 4.293433958145e-01 4.258915392565e-01 4.224173059563e-01 4.189230692527e-01 4.154074076682e-01 4.118705944058e-01 4.083151746114e-01 4.047395885218e-01 4.011445216887e-01 3.975315232003e-01 3.938993737246e-01 3.902508529631e-01 3.865838395396e-01 3.829010578032e-01 3.792016631833e-01 3.754865506089e-01 3.717561030153e-01 3.680114888957e-01 3.642531292316e-01 3.604810008772e-01 3.566972435142e-01 3.529002829577e-01 3.490933460546e-01 3.452765224178e-01 3.414502824297e-01 3.376156263600e-01 3.337730297015e-01 3.299233611629e-01 3.260697423801e-01 3.222098337541e-01 3.183472648144e-01 3.144834308072e-01 3.106167650333e-01 3.067508650283e-01 3.028857453329e-01 2.990224139181e-01 2.951636826059e-01 2.913106840138e-01 2.874642771726e-01 2.836267708118e-01 2.797990885895e-01 2.759844793389e-01 2.721831850621e-01 2.683977336924e-01 2.646315675361e-01 2.608854995430e-01 2.571615382328e-01 2.534624688261e-01 2.497918562829e-01 2.461503045775e-01 2.425421019993e-01 2.389696237840e-01 2.354359084870e-01 2.319444357155e-01 2.284989274291e-01 2.251014169559e-01 2.217565368932e-01 2.184691175863e-01 2.152422308941e-01 2.120797443313e-01 2.089872918981e-01 2.059672290221e-01 2.030267681556e-01 2.001692101234e-01 1.973998203784e-01 1.947240560732e-01 1.921461795939e-01 1.896712055695e-01 1.873055646487e-01 1.850554231679e-01 1.829237475624e-01 1.809192377829e-01 1.790438007054e-01 1.773046259113e-01 1.757061830194e-01 1.742549335694e-01 1.729540681761e-01 1.718090644640e-01 1.708225784869e-01 1.699994283768e-01 1.693413878048e-01 1.688524413231e-01 1.685344482529e-01 1.683888467934e-01 1.684159946847e-01 1.686165694512e-01 1.689913946838e-01 1.695384725253e-01 1.702565761055e-01 1.711439057517e-01 1.721985970035e-01 1.734167582030e-01 1.747956228509e-01 1.763313789744e-01 1.780200631390e-01 1.798563242431e-01 1.818360398510e-01 1.839545226474e-01 1.862055221868e-01 1.885849692844e-01 1.910869078005e-01 1.937059437435e-01 1.964373390582e-01 1.992748531150e-01 2.022139170524e-01 2.052489048122e-01 2.083758277474e-01 2.115886850148e-01 2.148823951702e-01 2.182539940386e-01 2.216976289899e-01 2.252080389382e-01 2.287834058059e-01 2.324170424416e-01 2.361070477409e-01 2.398479372980e-01 2.436370263826e-01 2.474705791786e-01 2.513451926941e-01 2.552575593112e-01 2.592029516291e-01 2.631806844415e-01 2.671859741012e-01 2.712179814533e-01 2.752719655335e-01 2.793473167013e-01 2.834402324508e-01 2.875484624974e-01 2.916705363425e-01 2.958027514601e-01 2.999439643649e-01 3.040918408418e-01 3.082438099581e-01 3.123989865105e-01 3.165544277110e-01 3.207086546263e-01 3.248596647799e-01 3.290056123118e-01 3.331459376171e-01 3.372766296279e-01 3.413986144885e-01 3.455089287038e-01 3.496062655384e-01 3.536892083215e-01 3.577568657746e-01 3.618070641485e-01 3.658383777438e-01 3.698495567587e-01 3.738400347686e-01 3.778068732762e-01 3.817499449466e-01 3.856683112443e-01 3.895590263293e-01 3.934224275945e-01 3.972569665838e-01 4.010608551895e-01 4.048339832977e-01 4.085737413483e-01 4.122806887426e-01 4.159520248858e-01 4.195876128561e-01 4.231861611260e-01 4.267458344475e-01 4.302680408976e-01 4.337492521813e-01 4.371887521698e-01 4.405863749112e-01 4.439399736386e-01 4.472497579428e-01 4.505137356137e-01 4.537319044835e-01 4.569025938019e-01 4.600241935156e-01 4.630974514485e-01 4.661202021022e-01 4.690909227759e-01 4.720104704417e-01 4.748769625071e-01 4.776884404773e-01 4.804460921746e-01 4.831475384917e-01 4.857926315585e-01 4.883795247589e-01 4.909090887483e-01 4.933789398500e-01 4.957877233598e-01 4.981370751657e-01 5.004230667748e-01 5.026480653303e-01 5.048087309477e-01 5.069048512178e-01 5.089375405121e-01 5.109027496464e-01 5.128021396841e-01 5.146345255019e-01 5.163984677350e-01 5.180933721096e-01 5.197188488995e-01 5.212743128028e-01 5.227585887045e-01 5.241713487595e-01 5.255120629767e-01 5.267797847324e-01 5.279725379836e-01 5.290930473606e-01 5.301377629352e-01 5.311064147199e-01 5.319989188731e-01 5.328149697877e-01 5.335545185136e-01 5.342145131010e-01 5.347980493379e-01 5.353003028939e-01 5.357243396903e-01 5.360689070424e-01 5.363313333100e-01 5.365140868390e-01 5.366140079421e-01 5.366328009906e-01 5.365697822332e-01 5.364229998761e-01 5.361947330757e-01 5.358802879652e-01 5.354838946730e-01 5.350034490382e-01 5.344374453551e-01 5.337877547097e-01 5.330523807857e-01 5.322313863948e-01 5.313258478642e-01 5.303333872870e-01 5.292563675965e-01 5.280917412692e-01 5.268417502320e-01 5.255050818177e-01 5.240811646325e-01 5.225721096818e-01 5.209746933814e-01 5.192917096693e-01 5.175223544533e-01 5.156664997490e-01 5.137242821914e-01 5.116935736875e-01 5.095799171571e-01 5.073776086654e-01 5.050907743377e-01 5.027186592504e-01 5.002596492946e-01 4.977179148705e-01 4.950890844607e-01 4.923768110265e-01 4.895805286855e-01 4.866988709397e-01 4.837364133527e-01 4.806895785316e-01 4.775621508750e-01 4.743525303278e-01 4.710615763180e-01 4.676916101109e-01 4.642412010491e-01 4.607138979721e-01 4.571074504038e-01 4.534249030584e-01 4.496673612139e-01 4.458340983960e-01 4.419277700276e-01 4.379485998870e-01 4.338978315532e-01 4.297780105171e-01 4.255878664741e-01 4.213313235229e-01 4.170076419009e-01 4.126207882982e-01 4.081711198469e-01 4.036602218384e-01 3.990907199879e-01 3.944637233346e-01 3.897823504639e-01 3.850480771296e-01 3.802638811572e-01 3.754309199408e-01 3.705526070051e-01 3.656320225159e-01 3.606706054686e-01 3.556733547448e-01 3.506412825925e-01 3.455787733044e-01 3.404892236852e-01 3.353753021418e-01 3.302434485188e-01 3.250946990915e-01 3.199368803805e-01 3.147710122886e-01 3.096041240238e-01 3.044426420024e-01 2.992890155948e-01 2.941521697435e-01 2.890360632594e-01 2.839480577118e-01 2.788963282256e-01 2.738856438543e-01 2.689265721416e-01 2.640250735349e-01 2.591911892409e-01 2.544338853546e-01 2.497626099485e-01 2.451883738517e-01 2.407204587308e-01 2.363723765990e-01 2.321534766721e-01 2.280772211707e-01 2.241565854154e-01 2.204046230494e-01 2.168339028342e-01 2.134583888774e-01 2.102926726212e-01 2.073487503903e-01 2.046411841479e-01 2.021830738356e-01 1.999848726847e-01 1.980613255955e-01 1.964199603428e-01 1.950737130854e-01 1.940284649358e-01 1.932908047455e-01 1.928683114258e-01 1.927606486217e-01 1.929724442561e-01 1.935007518407e-01 1.943440459287e-01 1.954972514504e-01 1.969539156023e-01 1.987079691038e-01 2.007468052597e-01 2.030644128554e-01 2.056443933727e-01 2.084774711366e-01 2.115498808182e-01 2.148468849238e-01 2.183570509272e-01 2.220632822874e-01 2.259559552729e-01 2.300175767054e-01 2.342371693984e-01 2.386013178056e-01 2.430947471167e-01 2.477101219541e-01 2.524288752814e-01 2.572460900744e-01 2.621459615190e-01 2.671191587467e-01 2.721578597640e-01 2.772466609332e-01 2.823842521043e-01 2.875529025099e-01 2.927518148346e-01 2.979676016742e-01 3.031950211620e-01 3.084283090081e-01 3.136537073630e-01 3.188752942648e-01 3.240759675887e-01 3.292572332254e-01 3.344078855792e-01 3.395236536969e-01 3.446027811740e-01 3.496321191419e-01 3.546159602881e-01 3.595398153361e-01 3.644071536268e-01 3.692086629910e-01 3.739386303393e-01 3.785996394794e-01 3.831763845212e-01 3.876781487375e-01 3.920888261833e-01 3.964129813557e-01 4.006439489402e-01 4.047756461780e-01 4.088128618377e-01 4.127399128402e-01 4.165678613321e-01 4.202807301626e-01 4.238822129007e-01 4.273702761871e-01 4.307351813854e-01 4.339846311785e-01 4.371036112981e-01 4.401017152787e-01 4.429674879353e-01 4.457006906633e-01 4.483037839937e-01 4.507650712843e-01 4.530952417094e-01 4.552789575778e-01 4.573245250016e-01 4.592255086282e-01 4.609777606739e-01 4.625884940390e-01 4.640433617891e-01 4.653550658634e-01 4.665100857845e-01 4.675136294789e-01 4.683635692833e-01 4.690541380621e-01 4.695958722279e-01 4.699717617571e-01 4.701959155148e-01 4.702573902440e-01 4.701597365768e-01 4.699043829480e-01 4.694846463358e-01 4.689098138608e-01 4.681684436356e-01 4.672716466039e-01 4.662126258595e-01 4.649935701294e-01 4.636154910073e-01 4.620759641201e-01 4.603821358133e-01 4.585257496510e-01 4.565154367662e-01 4.543483223697e-01 4.520264950138e-01 4.495501115297e-01 4.469231954903e-01 4.441462085534e-01 4.412191817756e-01 4.381475742589e-01 4.349293598517e-01 4.315732183625e-01 4.280741407375e-01 4.244411989033e-01 4.206748797388e-01 4.167774217043e-01 4.127553843080e-01 4.086068237399e-01 4.043437021890e-01 3.999614053561e-01 3.954711358184e-01 3.908745837661e-01 3.861747726025e-01 3.813833947482e-01 3.764966414751e-01 3.715310966953e-01 3.664840980543e-01 3.613659780035e-01 3.561878259092e-01 3.509480862012e-01 3.456662820128e-01 3.403392625010e-01 3.349845757851e-01 3.296099383816e-01 3.242206383985e-01 3.188364318577e-01 3.134572738267e-01 3.081061686247e-01 3.027882587369e-01 2.975175404494e-01 2.923145973680e-01 2.871822581470e-01 2.821515056948e-01 2.772234637374e-01 2.724247152335e-01 2.677721485651e-01 2.632754293695e-01 2.589692931844e-01 2.548550404824e-01 2.509679740993e-01 2.473173317854e-01 2.439255039176e-01 2.408173970950e-01 2.379990532640e-01 2.355038809816e-01 2.333349307914e-01 2.315145625270e-01 2.300593278631e-01 2.289676429334e-01 2.282674461829e-01 2.279468248572e-01 2.280224053653e-01 2.284904483296e-01 2.293448717243e-01 2.305939480008e-01 2.322136848825e-01 2.342096384649e-01 2.365604376868e-01 2.392531033299e-01 2.422794029251e-01 2.456078249935e-01 2.492373322733e-01 2.531365120951e-01 2.572908543984e-01 2.616836941634e-01 2.662860148021e-01 2.710918900560e-01 2.760692826060e-01 2.812072997365e-01 2.864888821825e-01 2.918875621894e-01 2.973976682394e-01 3.029936260416e-01 3.086642860736e-01 3.143966218571e-01 3.201668821502e-01 3.259757560637e-01 3.317953188981e-01 3.376225389137e-01 3.434452933702e-01 3.492425715016e-01 3.550179552488e-01 3.607477594992e-01 3.664318869189e-01 3.720567136954e-01 3.776100243548e-01 3.830927321164e-01 3.884858146700e-01 3.937895076569e-01 3.989936383953e-01 4.040902178741e-01 4.090741644174e-01 4.139402684364e-01 4.186766109019e-01 4.232864367903e-01 4.277558761285e-01 4.320852387077e-01 4.362679503762e-01 4.402974378455e-01 4.441751592369e-01 4.478896044933e-01 4.514436782608e-01 4.548307573905e-01 4.580461936556e-01 4.610924485779e-01 4.639617940876e-01 4.666546451817e-01 4.691690985714e-01 4.715029347326e-01 4.736530940570e-01 4.756234919954e-01 4.774065063841e-01 4.790104990834e-01 4.804265678787e-01 4.816614762178e-01 4.827147546060e-01 4.835831581827e-01 4.842775989715e-01 4.847888602392e-01 4.851292541556e-01 4.852957092214e-01 4.852921376018e-01 4.851268098668e-01 4.847974470430e-01 4.843164015322e-01 4.836816167558e-01 4.829039428525e-01 4.819884102497e-01 4.809420411725e-01 4.797715451056e-01 4.784865040199e-01 4.770956659209e-01 4.756066384780e-01 4.740338710718e-01 4.723811057433e-01 4.706678662370e-01 4.688980767240e-01 4.670900924481e-01 4.652552736524e-01 4.634037926092e-01 4.615572083077e-01 4.597214987369e-01 4.579188361694e-01 4.561603360420e-01 4.544639893063e-01 4.528442329706e-01 4.513183500230e-01 4.499033752240e-01 4.486122587868e-01 4.474669393950e-01 4.464744437406e-01 4.456576178815e-01 4.450275749658e-01 4.445991003820e-01 4.443879868727e-01 4.444003466086e-01 4.446535576823e-01 4.451526062966e-01 4.459088371654e-01 4.469283498936e-01 4.482144121056e-01 4.497744745496e-01 4.516065703253e-01 4.537127335515e-01 4.560913246761e-01 4.587381008931e-01 4.616486688833e-01 4.648168338505e-01 4.682319855930e-01 4.718862807726e-01 4.757660788850e-01 4.798619381184e-01 4.841561082730e-01 4.886351887423e-01 4.932836091136e-01 4.980824834017e-01 5.030173823503e-01 5.080672303712e-01 5.132155159023e-01 5.184417283569e-01 5.237290190478e-01 5.290539256051e-01 5.344030565108e-01 5.397540602429e-01 5.450882459782e-01 5.503907335583e-01 5.556384759695e-01 5.608175539437e-01 5.659091017964e-01 5.708987467056e-01 5.757678621608e-01 5.805036006878e-01 5.850916192126e-01 5.895169301037e-01 5.937690146600e-01 5.978321922138e-01 6.017021835460e-01 6.053622202808e-01 6.088095774747e-01 6.120318805560e-01 6.150246626730e-01 6.177801624958e-01 6.202944860518e-01 6.225669216381e-01 6.245880319768e-01 6.263641011031e-01 6.278865018009e-01 6.291633533956e-01 6.301891929285e-01 6.309692711101e-01 6.315080933910e-01 6.318045628845e-01 6.318695707395e-01 6.317045512530e-01 6.313197187661e-01 6.307184932845e-01 6.299129200592e-01 6.289088643327e-01 6.277178238355e-01 6.263467273478e-01 6.248079561896e-01 6.231137433452e-01 6.212707289429e-01 6.192947138384e-01 6.171915881695e-01 6.149784508725e-01 6.126623209849e-01 6.102564659771e-01 6.077729830046e-01 6.052197297909e-01 6.026119649789e-01 5.999552917103e-01 5.972655516517e-01 5.945485408617e-01 5.918170041798e-01 5.890789121303e-01 5.863442619183e-01 5.836213191828e-01 5.809195620162e-01 5.782473981797e-01 5.756102609465e-01 5.730213286749e-01 5.704821484581e-01 5.680032599260e-01 5.655934631602e-01 5.632567176100e-01 5.610036060867e-01 5.588399293133e-01 5.567735238237e-01 5.548129762481e-01 5.529658747903e-01 5.512380296213e-01 5.496437957527e-01 5.481843565561e-01 5.468720120922e-01 5.457144394166e-01 5.447177719745e-01 5.438922572705e-01 5.432410362828e-01 5.427769062960e-01 5.424978329987e-01 5.424142729755e-01 5.425259325700e-01 5.428363150817e-01 5.433460999547e-01 5.440521498189e-01 5.449536644820e-01 5.460431233162e-01 5.473172715359e-01 5.487605075332e-01 5.503662670276e-01 5.521178670451e-01 5.539994509893e-01 5.559926408223e-01 5.580743872648e-01 5.602264897923e-01 5.624179336415e-01 5.646286831085e-01 5.668252255830e-01 5.689845827887e-01 5.710721976980e-01 5.730605246682e-01 5.749173219470e-01 5.766136381824e-01 5.781199339281e-01 5.794047638650e-01 5.804445546074e-01 5.812082702125e-01 5.816765424341e-01 5.818227385481e-01 5.816298495518e-01 5.810812482690e-01 5.801614062694e-01 5.788634283187e-01 5.771771061872e-01 5.751053024229e-01 5.726465090954e-01 5.698096161221e-01 5.666072321812e-01 5.630566342388e-01 5.591805582849e-01 5.550066742603e-01 5.505718859098e-01 5.459117356922e-01 5.410774338449e-01 5.361142640957e-01 5.310826963542e-01 5.260435034985e-01 5.210609799645e-01 5.162067107045e-01 5.115485919987e-01 5.071663025899e-01 5.031267809767e-01 4.995075087145e-01 4.963764004334e-01 4.937983842497e-01 4.918315611469e-01 4.905241231995e-01 4.899185001169e-01 4.900387631842e-01 4.909016322275e-01 4.925081666464e-01 4.948464052617e-01 4.978902257829e-01 5.016012014060e-01 5.059292359224e-01 5.108129475073e-01 5.161860837412e-01 5.219714643928e-01 5.280908554244e-01 5.344619378044e-01 5.410032870196e-01 5.476319825933e-01 5.542716010404e-01 5.608477984817e-01 5.672909986276e-01 5.735391100385e-01 5.795394439432e-01 5.852431790136e-01 5.906149500998e-01 5.956230381290e-01 6.002461053197e-01 6.044767616815e-01 6.083066226480e-01 6.117458898643e-01 6.148027362975e-01 6.175004748741e-01 6.198588650414e-01 6.219098111444e-01 6.236863294655e-01 6.252168811981e-01 6.265422601870e-01 6.276862715635e-01 6.286879421678e-01 6.295640483248e-01 6.303398480321e-01 6.310303475725e-01 6.316359463885e-01 6.321705103564e-01 6.326169616268e-01 6.329729618698e-01 6.332178404295e-01 6.333389144626e-01 6.333134293013e-01 6.331204263964e-01 6.327504883282e-01 6.321835446562e-01 6.314233438921e-01 6.304651335637e-01 6.293313323341e-01 6.280405038900e-01 6.266322446795e-01 6.251585525972e-01 6.236731401333e-01 6.222525525725e-01 6.209682115504e-01 6.199085419160e-01 6.191504745591e-01 6.187796563739e-01 6.188664227648e-01 6.194745344524e-01 6.206512497934e-01 6.224228180837e-01 6.248008879248e-01 6.277653751293e-01 6.312876024646e-01 6.353019323342e-01 6.397421205010e-01 6.445126718533e-01 6.495175777133e-01 6.546523175311e-01 6.598102388450e-01 6.648959868230e-01 6.698094116203e-01 6.744814564286e-01 6.788373433528e-01 6.828368569035e-01 6.853982115697e-01 6.871866889021e-01 6.884814143098e-01 6.896364840710e-01 6.909689640468e-01 6.926736661784e-01 6.947406545653e-01 6.969750801756e-01 6.990712055975e-01 7.007041460916e-01 7.016448826967e-01 7.018377298577e-01 7.014169399116e-01 7.006613183789e-01 6.999194759747e-01 6.994884704602e-01 6.995101038668e-01 6.999387764850e-01 7.005494014739e-01 7.009995464130e-01 7.009535999323e-01 7.001881450614e-01 6.986493687180e-01 6.964820435366e-01 6.939909054291e-01 6.915327406201e-01 6.894143998769e-01 6.878093516061e-01 6.866985784761e-01 6.858939027424e-01 6.851251135236e-01 6.841373888751e-01 6.827925120204e-01 6.811486930436e-01 6.794480176341e-01 6.780597112527e-01 6.773839915309e-01 6.777391506521e-01 6.792464809448e-01 6.818237328398e-01 6.852098646357e-01 6.890550735949e-01 6.930335707336e-01 6.969643263231e-01 7.008333916105e-01 7.047999770250e-01 7.091318524818e-01 7.140855445615e-01 7.198023919798e-01 7.262584760361e-01 7.332265628739e-01 7.403403121774e-01 7.471991443757e-01 7.534639923154e-01 7.589383085913e-01 7.636255822308e-01 7.676872520204e-01 7.713832635670e-01 7.749683116221e-01 7.786034021047e-01 7.822752761890e-01 7.858084607634e-01 7.889077850724e-01 7.912493688161e-01 7.925689388912e-01 7.927688719700e-01 7.919264581913e-01 7.902904209827e-01 7.882175253744e-01 7.860680834886e-01 7.841065508247e-01 7.824616966722e-01 7.810996194410e-01 7.798657258618e-01 7.785833816709e-01 7.771508001433e-01 7.755955698579e-01 7.741247500512e-01 7.730797883710e-01 7.728496251108e-01 7.737682823774e-01 7.760245865729e-01 7.795852291953e-01 7.842125311237e-01 7.895363437839e-01 7.951435147030e-01 8.006836586072e-01 8.059600317525e-01 8.109305577866e-01 8.156814339526e-01 8.203717124104e-01 8.251297697349e-01 8.299822017133e-01 8.348337053167e-01 8.394870211487e-01 8.436898549646e-01 8.472411473256e-01 8.500639189548e-01 8.522367533195e-01 8.540043500366e-01 8.557161793211e-01 8.577268863963e-01 8.602930253058e-01 8.635097476249e-01 8.672608671027e-01 8.712557132013e-01 8.751188582316e-01 8.784845108154e-01 8.810873994224e-01 8.828386461591e-01 8.838267824498e-01 8.842626586845e-01 8.844192633024e-01 8.845316568494e-01 8.847177586854e-01 8.849460078594e-01 8.850608482885e-01 8.848171056704e-01 8.839633684091e-01 8.823208931479e-01 8.798313734792e-01 8.783693874031e-01 8.582024669676e-01 8.154079009322e-01 7.700343746497e-01 7.444685757769e-01 7.533985703699e-01 7.924078194248e-01 8.411243296842e-01 8.766155206426e-01 8.830842792564e-01 8.557036016935e-01 8.017564538883e-01 7.406115602303e-01 6.999089694199e-01 7.021518074856e-01 7.467005155114e-01 8.100036678168e-01 8.636388014697e-01 8.872596413732e-01 8.724945175122e-01 8.235629356094e-01 7.574700648187e-01 7.022992488021e-01 6.873561356391e-01 7.226293271528e-01 7.895509851275e-01 8.576176301861e-01 9.020966071779e-01 9.100599435705e-01 8.807880813038e-01 8.252588162276e-01 7.648201418701e-01 7.260018058439e-01 7.275617797547e-01 7.666848853011e-01 8.222127541208e-01 8.705064691115e-01 8.961808402886e-01 8.947906938496e-01 8.720405476964e-01 8.411701509071e-01 8.178701298013e-01 8.128018188756e-01 8.255089122381e-01 8.455749063053e-01 8.598764827848e-01 8.598772435335e-01 8.453477630560e-01 8.246408940688e-01 8.114125478028e-01 8.174413777457e-01 8.446939482348e-01 8.832411241656e-01 9.171032765187e-01 9.319554041718e-01 9.203367973076e-01 8.840866775486e-01 8.349712661767e-01 7.928069099743e-01 7.782632112088e-01 8.004402134007e-01 8.496933735759e-01 9.048581629855e-01 9.454039998978e-01 9.585495146037e-01 9.414090037925e-01 9.010510434428e-01 8.531307722951e-01 8.176781802308e-01 8.104754446556e-01 8.334194821177e-01 8.736969491556e-01 9.128208231544e-01 9.360667163868e-01 9.369217486920e-01 9.183150706141e-01
 2.675561878410e-01 2.675507392507e-01 2.674690579067e-01 2.673125446141e-01 2.671435508760e-01 2.670292650254e-01 2.669969020631e-01 2.670403624271e-01 2.671331037696e-01 2.672166505329e-01 2.672212277496e-01 2.671216721267e-01 2.669744566030e-01 2.668767832184e-01 2.668868722027e-01 2.669917289383e-01 2.671391440318e-01 2.672786696782e-01 2.673681811005e-01 2.673800411996e-01 2.673317096282e-01 2.672972682152e-01 2.673638769655e-01 2.675592140605e-01 2.678311422850e-01 2.680938136881e-01 2.682862143439e-01 2.684088976602e-01 2.685173230709e-01 2.686921884101e-01 2.689898021293e-01 2.693939752342e-01 2.698295876115e-01 2.702301151502e-01 2.705959861074e-01 2.709772950761e-01 2.714197942633e-01 2.719242028035e-01 2.724590445160e-01 2.729918069927e-01 2.735057341436e-01 2.740043667143e-01 2.745141906926e-01 2.750712253192e-01 2.756878495450e-01 2.763328095909e-01 2.769473686384e-01 2.774870741913e-01 2.779525211378e-01 2.783961355257e-01 2.788936811362e-01 2.794996682775e-01 2.802004266750e-01 2.809100577006e-01 2.815272127846e-01 2.820258709404e-01 2.824810972626e-01 2.830121974103e-01 2.836885133182e-01 2.844887682361e-01 2.853304600511e-01 2.861311223884e-01 2.868653702818e-01 2.875792494277e-01 2.883442885208e-01 2.891889335795e-01 2.900774681832e-01 2.909558904314e-01 2.918109343575e-01 2.926768970567e-01 2.935900208063e-01 2.945470683472e-01 2.955078407421e-01 2.964223242936e-01 2.972748720599e-01 2.981092429579e-01 2.990032983716e-01 3.000052555027e-01 3.010906412217e-01 3.021883905600e-01 3.032428888996e-01 3.042506901324e-01 3.052465584557e-01 3.062743689671e-01 3.073627264975e-01 3.085058998553e-01 3.096729681867e-01 3.108327515814e-01 3.119798283743e-01 3.131190930775e-01 3.142505263522e-01 3.153760929640e-01 3.165050334686e-01 3.176485625891e-01 3.188063159338e-01 3.199799941292e-01 3.211754761030e-01 3.224034601617e-01 3.236642474940e-01 3.249441165961e-01 3.262178672642e-01 3.274593306659e-01 3.286624929539e-01 3.298660951666e-01 3.311321558275e-01 3.325013451871e-01 3.339473151835e-01 3.353924468452e-01 3.367620194826e-01 3.380265512390e-01 3.392326959969e-01 3.404734004056e-01 3.418300445002e-01 3.433145062542e-01 3.448613102434e-01 3.463790794211e-01 3.478011949774e-01 3.491250687459e-01 3.504081005839e-01 3.517366665950e-01 3.531722237134e-01 3.547104560878e-01 3.562901405422e-01 3.578376806799e-01 3.593102858822e-01 3.607201746724e-01 3.621176987492e-01 3.635623273309e-01 3.650785769535e-01 3.666469163897e-01 3.682222859085e-01 3.697754738664e-01 3.713039119679e-01 3.728187830948e-01 3.743427969999e-01 3.758870481747e-01 3.774458845937e-01 3.790038771825e-01 3.805589079219e-01 3.821198609625e-01 3.836959734911e-01 3.852895898075e-01 3.869003731540e-01 3.885193921855e-01 3.901277681823e-01 3.917173651681e-01 3.932970284010e-01 3.948830051733e-01 3.964895847715e-01 3.981309134931e-01 3.998019176313e-01 4.014783146135e-01 4.031342919994e-01 4.047597327071e-01 4.063691240015e-01 4.079834599861e-01 4.096245001088e-01 4.113071657125e-01 4.130170615306e-01 4.147296668031e-01 4.164269197801e-01 4.181071473679e-01 4.197794633190e-01 4.214579585033e-01 4.231584191660e-01 4.248799151203e-01 4.266097026806e-01 4.283367892141e-01 4.300609350927e-01 4.317843262498e-01 4.335100996675e-01 4.352391751524e-01 4.369681291686e-01 4.386894884741e-01 4.404018387076e-01 4.421149165293e-01 4.438395573563e-01 4.455746468875e-01 4.473135933853e-01 4.490462918576e-01 4.507615563898e-01 4.524625068845e-01 4.541661675594e-01 4.558838082624e-01 4.576184359935e-01 4.593608056683e-01 4.611002597060e-01 4.628288128550e-01 4.645494905327e-01 4.662768534120e-01 4.680162207297e-01 4.697654650403e-01 4.715154503599e-01 4.732588484293e-01 4.749936227357e-01 4.767249352977e-01 4.784637001986e-01 4.802108150781e-01 4.819565911725e-01 4.836910311816e-01 4.854097297507e-01 4.871195944748e-01 4.888292638472e-01 4.905489528787e-01 4.922746164165e-01 4.939923232372e-01 4.956959510084e-01 4.973889913806e-01 4.990840510792e-01 5.007905957086e-01 5.025096363843e-01 5.042303360163e-01 5.059396722930e-01 5.076355335050e-01 5.093291637821e-01 5.110319496577e-01 5.127454868974e-01 5.144612234335e-01 5.161644102716e-01 5.178442825228e-01 5.195111557064e-01 5.211780860354e-01 5.228521464893e-01 5.245261979305e-01 5.261890645342e-01 5.278322405429e-01 5.294590931689e-01 5.310881766522e-01 5.327269392960e-01 5.343702085871e-01 5.360076940631e-01 5.376331725819e-01 5.392475953748e-01 5.408604863404e-01 5.424803752749e-01 5.441034464395e-01 5.457179838507e-01 5.473181328484e-01 5.489077950608e-01 5.504890969084e-01 5.520678868557e-01 5.536447681285e-01 5.552115483958e-01 5.567663238899e-01 5.583122635755e-01 5.598533103417e-01 5.613886587436e-01 5.629203365645e-01 5.644445484990e-01 5.659586343089e-01 5.674663476562e-01 5.689698673210e-01 5.704681045508e-01 5.719567435701e-01 5.734359716271e-01 5.749042688005e-01 5.763612987669e-01 5.778134621341e-01 5.792593314700e-01 5.806942673071e-01 5.821175464132e-01 5.835294872012e-01 5.849313945421e-01 5.863271117321e-01 5.877186441054e-01 5.891021220283e-01 5.904732124221e-01 5.918329236895e-01 5.931826916535e-01 5.945240721665e-01 5.958581682323e-01 5.971838594182e-01 5.984952745154e-01 5.997955156007e-01 6.010852151141e-01 6.023636029852e-01 6.036310834382e-01 6.048884629269e-01 6.061342502493e-01 6.073681874869e-01 6.085927181417e-01 6.098054215038e-01 6.110034163214e-01 6.121897868944e-01 6.133654868685e-01 6.145305562506e-01 6.156826873000e-01 6.168232085069e-01 6.179480655740e-01 6.190588644593e-01 6.201585615179e-01 6.212455037376e-01 6.223195926626e-01 6.233805763577e-01 6.244280424898e-01 6.254634712132e-01 6.264859601308e-01 6.274940318687e-01 6.284851659331e-01 6.294606128767e-01 6.304234643819e-01 6.313721116914e-01 6.323081527105e-01 6.332292177334e-01 6.341354450808e-01 6.350256874533e-01 6.359003917126e-01 6.367598813591e-01 6.376027903952e-01 6.384318245732e-01 6.392461368558e-01 6.400442652011e-01 6.408268778018e-01 6.415937177280e-01 6.423416814971e-01 6.430752008498e-01 6.437927510128e-01 6.444925280569e-01 6.451754368708e-01 6.458428976992e-01 6.464931569483e-01 6.471264037940e-01 6.477430219927e-01 6.483394639718e-01 6.489179225832e-01 6.494793119969e-01 6.500232890699e-01 6.505495350887e-01 6.510587559655e-01 6.515489938716e-01 6.520206280957e-01 6.524733686525e-01 6.529065244603e-01 6.533199187025e-01 6.537159905372e-01 6.540936194532e-01 6.544527316293e-01 6.547925463434e-01 6.551111229537e-01 6.554097231851e-01 6.556898338258e-01 6.559498241939e-01 6.561896973289e-01 6.564109190081e-01 6.566118689246e-01 6.567911782588e-01 6.569497744779e-01 6.570876261981e-01 6.572044836202e-01 6.573010885861e-01 6.573770313353e-01 6.574297768227e-01 6.574607345511e-01 6.574705719349e-01 6.574585560908e-01 6.574256243715e-01 6.573709100888e-01 6.572927659788e-01 6.571924095318e-01 6.570698856296e-01 6.569237651379e-01 6.567568734350e-01 6.565684810412e-01 6.563565601428e-01 6.561213277756e-01 6.558622315682e-01 6.555794755816e-01 6.552750469915e-01 6.549478511938e-01 6.545965340185e-01 6.542219724889e-01 6.538231686012e-01 6.533996852643e-01 6.529520146789e-01 6.524808121830e-01 6.519853342941e-01 6.514658894940e-01 6.509227695719e-01 6.503527267745e-01 6.497579661732e-01 6.491392569075e-01 6.484938529429e-01 6.478253738720e-01 6.471307910483e-01 6.464110257987e-01 6.456654171156e-01 6.448940936404e-01 6.440958486587e-01 6.432731844919e-01 6.424248946416e-01 6.415515520273e-01 6.406513931140e-01 6.397248647474e-01 6.387715905580e-01 6.377921046935e-01 6.367880801835e-01 6.357563304010e-01 6.346990086962e-01 6.336151277135e-01 6.325035881164e-01 6.313650400580e-01 6.302001079670e-01 6.290082190229e-01 6.277899182675e-01 6.265442664037e-01 6.252709705675e-01 6.239703717887e-01 6.226411103285e-01 6.212852447478e-01 6.199017003752e-01 6.184910523461e-01 6.170518230618e-01 6.155852935254e-01 6.140902735908e-01 6.125680304759e-01 6.110177877680e-01 6.094394803452e-01 6.078335730224e-01 6.061991813790e-01 6.045365474560e-01 6.028468874580e-01 6.011279364611e-01 5.993818131305e-01 5.976059504092e-01 5.958027793328e-01 5.939704923711e-01 5.921094199333e-01 5.902213954911e-01 5.883040077495e-01 5.863581624916e-01 5.843832217919e-01 5.823790201690e-01 5.803474029210e-01 5.782870647850e-01 5.761986804575e-01 5.740819441116e-01 5.719357767318e-01 5.697618453742e-01 5.675593514558e-01 5.653284036825e-01 5.630690334939e-01 5.607824454053e-01 5.584646820279e-01 5.561208758688e-01 5.537469942520e-01 5.513449030656e-01 5.489149297358e-01 5.464568843578e-01 5.439692103124e-01 5.414540654680e-01 5.389106716302e-01 5.363389587753e-01 5.337402478138e-01 5.311129074088e-01 5.284574968258e-01 5.257749025021e-01 5.230644858279e-01 5.203264337780e-01 5.175620116079e-01 5.147687920430e-01 5.119486853516e-01 5.091017778819e-01 5.062264092865e-01 5.033246066008e-01 5.003964503709e-01 4.974414843302e-01 4.944595683066e-01 4.914514884695e-01 4.884162505738e-01 4.853558100477e-01 4.822696196071e-01 4.791577250576e-01 4.760204417733e-01 4.728577643793e-01 4.696697852969e-01 4.664572235540e-01 4.632193051466e-01 4.599580342555e-01 4.566723228025e-01 4.533616751935e-01 4.500284663297e-01 4.466712228647e-01 4.432908942026e-01 4.398881459544e-01 4.364626139066e-01 4.330143243543e-01 4.295452435682e-01 4.260545594824e-01 4.225423582455e-01 4.190099592150e-01 4.154571023010e-01 4.118849149348e-01 4.082926717847e-01 4.046815368744e-01 4.010522601233e-01 3.974045329326e-01 3.937389229542e-01 3.900570368022e-01 3.863581455590e-01 3.826430879894e-01 3.789128457301e-01 3.751669206950e-01 3.714082933316e-01 3.676355477397e-01 3.638507067943e-01 3.600539318427e-01 3.562451087589e-01 3.524264745060e-01 3.485986373591e-01 3.447614493773e-01 3.409163334398e-01 3.370661188497e-01 3.332078832631e-01 3.293458254674e-01 3.254799609684e-01 3.216101098414e-01 3.177393632561e-01 3.138677572259e-01 3.099978058852e-01 3.061293177213e-01 3.022647193055e-01 2.984060106026e-01 2.945525180995e-01 2.907081994531e-01 2.868739247869e-01 2.830516086599e-01 2.792422822111e-01 2.754486310903e-01 2.716730596582e-01 2.679165013949e-01 2.641822263782e-01 2.604722135631e-01 2.567886556164e-01 2.531344367940e-01 2.495125132252e-01 2.459253458430e-01 2.423757668644e-01 2.388673331739e-01 2.354040491906e-01 2.319876717723e-01 2.286233296176e-01 2.253137518701e-01 2.220634710994e-01 2.188761565710e-01 2.157563988983e-01 2.127078436538e-01 2.097353827984e-01 2.068427245353e-01 2.040364741951e-01 2.013194630415e-01 1.986989199029e-01 1.961788874376e-01 1.937636299103e-01 1.914600076113e-01 1.892715595049e-01 1.872055466686e-01 1.852671798857e-01 1.834601378498e-01 1.817903913218e-01 1.802627871264e-01 1.788811258150e-01 1.776504663432e-01 1.765751187690e-01 1.756586919012e-01 1.749039758842e-01 1.743134361442e-01 1.738902223129e-01 1.736369207001e-01 1.735524696312e-01 1.736398667618e-01 1.738985641194e-01 1.743278096703e-01 1.749276037245e-01 1.756951589486e-01 1.766302647592e-01 1.777290987869e-01 1.789889723520e-01 1.804060309289e-01 1.819777532137e-01 1.836981579857e-01 1.855646869031e-01 1.875708808906e-01 1.897138689029e-01 1.919867599502e-01 1.943854766230e-01 1.969047803196e-01 1.995396835092e-01 2.022845856491e-01 2.051342917426e-01 2.080847566982e-01 2.111302577342e-01 2.142649121674e-01 2.174861570555e-01 2.207871170848e-01 2.241644565932e-01 2.276128107356e-01 2.311280335543e-01 2.347063882579e-01 2.383438793399e-01 2.420359354217e-01 2.457787568652e-01 2.495691821811e-01 2.534028307120e-01 2.572780011042e-01 2.611893252740e-01 2.651358285741e-01 2.691131770193e-01 2.731188082697e-01 2.771503345445e-01 2.812040926361e-01 2.852782762229e-01 2.893702662987e-01 2.934767770527e-01 2.975967330139e-01 3.017268599761e-01 3.058656627572e-01 3.100103838894e-01 3.141588118150e-01 3.183101133534e-01 3.224608388386e-01 3.266100717751e-01 3.307564636509e-01 3.348973527427e-01 3.390309744403e-01 3.431564795645e-01 3.472714620512e-01 3.513751622160e-01 3.554641353811e-01 3.595402471034e-01 3.635983558219e-01 3.676383286123e-01 3.716608564646e-01 3.756602393832e-01 3.796396247979e-01 3.835938158663e-01 3.875239513883e-01 3.914286008642e-01 3.953045406502e-01 3.991538949320e-01 4.029715553893e-01 4.067590015530e-01 4.105141519957e-01 4.142350630245e-01 4.179233443889e-01 4.215744013188e-01 4.251893031949e-01 4.287654665280e-01 4.323030712523e-01 4.358003949549e-01 4.392564698188e-01 4.426706120084e-01 4.460407311443e-01 4.493666658494e-01 4.526467835698e-01 4.558810363200e-01 4.590673029409e-01 4.622060086585e-01 4.652942169481e-01 4.683320815380e-01 4.713190052963e-01 4.742530415534e-01 4.771339127238e-01 4.799609268845e-01 4.827326979461e-01 4.854488763463e-01 4.881066511119e-01 4.907070696433e-01 4.932492347874e-01 4.957313923194e-01 4.981528633687e-01 5.005128995605e-01 5.028114883843e-01 5.050467257381e-01 5.072170197238e-01 5.093243138280e-01 5.113648585094e-01 5.133391392967e-01 5.152462516990e-01 5.170860413331e-01 5.188570975341e-01 5.205579056745e-01 5.221903754655e-01 5.237501709639e-01 5.252385633330e-01 5.266557308100e-01 5.279993677392e-01 5.292692712462e-01 5.304644288170e-01 5.315852963493e-01 5.326306236871e-01 5.335981531027e-01 5.344913026366e-01 5.353042247130e-01 5.360409134319e-01 5.366985868835e-01 5.372761797680e-01 5.377751238029e-01 5.381920899341e-01 5.385294858817e-01 5.387852635986e-01 5.389587396645e-01 5.390514492703e-01 5.390586416014e-01 5.389855894337e-01 5.388276289806e-01 5.385853724490e-01 5.382600106035e-01 5.378485192384e-01 5.373535581090e-01 5.367719201421e-01 5.361045606034e-01 5.353530959813e-01 5.345133237869e-01 5.335886400112e-01 5.325761666982e-01 5.314770042358e-01 5.302916589582e-01 5.290178645797e-01 5.276573251151e-01 5.262102439384e-01 5.246753328916e-01 5.230533248521e-01 5.213420698033e-01 5.195463394151e-01 5.176611023187e-01 5.156893885833e-01 5.136303113931e-01 5.114845824907e-01 5.092525008931e-01 5.069327899626e-01 5.045267139567e-01 5.020349558801e-01 4.994553078725e-01 4.967929780568e-01 4.940430313230e-01 4.912107868771e-01 4.882922086163e-01 4.852902051561e-01 4.822057063092e-01 4.790374709124e-01 4.757886826617e-01 4.724575865862e-01 4.690461562878e-01 4.655554925524e-01 4.619851030445e-01 4.583373642918e-01 4.546109779922e-01 4.508099847915e-01 4.469335045168e-01 4.429821694371e-01 4.389585684662e-01 4.348616893523e-01 4.306967202670e-01 4.264604477403e-01 4.221583992525e-01 4.177903789923e-01 4.133563967763e-01 4.088620157348e-01 4.043050972468e-01 3.996908656287e-01 3.950188426055e-01 3.902925953600e-01 3.855136248703e-01 3.806848780991e-01 3.758086923657e-01 3.708870408758e-01 3.659229126245e-01 3.609198722947e-01 3.558796091547e-01 3.508070167983e-01 3.457036356799e-01 3.405757561966e-01 3.354241939607e-01 3.302551922157e-01 3.250725206332e-01 3.198804401761e-01 3.146838991147e-01 3.094885108668e-01 3.042984893950e-01 2.991210356236e-01 2.939600612401e-01 2.888245851127e-01 2.837189812101e-01 2.786518303508e-01 2.736296578063e-01 2.686619342608e-01 2.637564328254e-01 2.589209807891e-01 2.541674920786e-01 2.495038320838e-01 2.449416218441e-01 2.404922413759e-01 2.361655648142e-01 2.319763945826e-01 2.279340694366e-01 2.240550503586e-01 2.203484558622e-01 2.168309520699e-01 2.135157666827e-01 2.104144622899e-01 2.075430746265e-01 2.049121761245e-01 2.025384849704e-01 2.004303914973e-01 1.986019952313e-01 1.970629580446e-01 1.958213786913e-01 1.948877061988e-01 1.942650679356e-01 1.939588778443e-01 1.939716011586e-01 1.943028480945e-01 1.949532039551e-01 1.959160792261e-01 1.971903988629e-01 1.987653460962e-01 2.006341079665e-01 2.027869585277e-01 2.052115748494e-01 2.078979854986e-01 2.108300973506e-01 2.139996624803e-01 2.173881966485e-01 2.209848637027e-01 2.247744864881e-01 2.287423724314e-01 2.328782632270e-01 2.371630875555e-01 2.415907712018e-01 2.461410138861e-01 2.508077632708e-01 2.555761991864e-01 2.604332087322e-01 2.653727134014e-01 2.703776443053e-01 2.754446154357e-01 2.805589349048e-01 2.857148001425e-01 2.909022412636e-01 2.961101432507e-01 3.013378489984e-01 3.065687487772e-01 3.118039855345e-01 3.170289902080e-01 3.222422052119e-01 3.274363609801e-01 3.326005370250e-01 3.377381142279e-01 3.428322419422e-01 3.478875840438e-01 3.528919527876e-01 3.578417369112e-01 3.627365629758e-01 3.675617771408e-01 3.723261797488e-01 3.770116679544e-01 3.816246151712e-01 3.861550899769e-01 3.906003465179e-01 3.949600631901e-01 3.992227370723e-01 4.033959893363e-01 4.074633233272e-01 4.114322919157e-01 4.152934550584e-01 4.190432384337e-01 4.226852679943e-01 4.262049843182e-01 4.296130687991e-01 4.328948092694e-01 4.360537815383e-01 4.390879056757e-01 4.419884182401e-01 4.447639263270e-01 4.473972269015e-01 4.499016207145e-01 4.522644084185e-01 4.544859728176e-01 4.565694996865e-01 4.585024206968e-01 4.602967124309e-01 4.619377290514e-01 4.634321348734e-01 4.647746245075e-01 4.659632006278e-01 4.670038621329e-01 4.678818121505e-01 4.686112321363e-01 4.691778056094e-01 4.695901258125e-01 4.698429812582e-01 4.699338284650e-01 4.698693385673e-01 4.696395297685e-01 4.692538238327e-01 4.687054278470e-01 4.679967932721e-01 4.671267368742e-01 4.660954451395e-01 4.649065838149e-01 4.635534918945e-01 4.620446790858e-01 4.603747297982e-01 4.585477075551e-01 4.565615760812e-01 4.544208267537e-01 4.521259800729e-01 4.496756029532e-01 4.470749444851e-01 4.443228593910e-01 4.414250199994e-01 4.383779100740e-01 4.351906180327e-01 4.318596018272e-01 4.283913860413e-01 4.247878645066e-01 4.210497030990e-01 4.171863181467e-01 4.131915714531e-01 4.090793366891e-01 4.048474066670e-01 4.005002723412e-01 3.960476281226e-01 3.914851906025e-01 3.868290014641e-01 3.820741950126e-01 3.772336764468e-01 3.723120455180e-01 3.673129845627e-01 3.622500743974e-01 3.571203131565e-01 3.519428263959e-01 3.467183986082e-01 3.414568592501e-01 3.361728195063e-01 3.308659789249e-01 3.255587987449e-01 3.202507034858e-01 3.149602639558e-01 3.096999924002e-01 3.044755234499e-01 2.993133591278e-01 2.942121658374e-01 2.892009052670e-01 2.842875059235e-01 2.794873142681e-01 2.748276241688e-01 2.703103170975e-01 2.659716872319e-01 2.618150590816e-01 2.578678620623e-01 2.541498911689e-01 2.506711304951e-01 2.474663249102e-01 2.445367580786e-01 2.419138980654e-01 2.396093377290e-01 2.376352951686e-01 2.360168688179e-01 2.347522216692e-01 2.338648962613e-01 2.333538961140e-01 2.332265297096e-01 2.334927403295e-01 2.341387952382e-01 2.351773990451e-01 2.365909803393e-01 2.383778645412e-01 2.405295549348e-01 2.430233357458e-01 2.458615257007e-01 2.490119809227e-01 2.524695551894e-01 2.562124073860e-01 2.602173855188e-01 2.644780192433e-01 2.689594597889e-01 2.736556298881e-01 2.785435899351e-01 2.835990517527e-01 2.888157504023e-01 2.941621320564e-01 2.996325177156e-01 3.052050595639e-01 3.108599971520e-01 3.165942057426e-01 3.223762667888e-01 3.282064126980e-01 3.340648151158e-01 3.399351077243e-01 3.458153903007e-01 3.516803571337e-01 3.575314887121e-01 3.633497965524e-01 3.691265830501e-01 3.748572871153e-01 3.805228214664e-01 3.861251374442e-01 3.916481255974e-01 3.970861530108e-01 4.024331796279e-01 4.076792485452e-01 4.128171786252e-01 4.178437543068e-01 4.227474207007e-01 4.275270687179e-01 4.321741349615e-01 4.366823427175e-01 4.410521914299e-01 4.452697702091e-01 4.493384421106e-01 4.532501338823e-01 4.570000108272e-01 4.605893266231e-01 4.640080999061e-01 4.672588537119e-01 4.703357363558e-01 4.732362684145e-01 4.759587666656e-01 4.785019804845e-01 4.808615494158e-01 4.830411028218e-01 4.850343838636e-01 4.868438947049e-01 4.884692667080e-01 4.899067567518e-01 4.911654206201e-01 4.922345347786e-01 4.931268965068e-01 4.938345253050e-01 4.943656168210e-01 4.947213275240e-01 4.949015649966e-01 4.949176024435e-01 4.947619526152e-01 4.944493451842e-01 4.939795385535e-01 4.933586513797e-01 4.925949085253e-01 4.916907082482e-01 4.906576694827e-01 4.895004202829e-01 4.882307593519e-01 4.868534876312e-01 4.853832743795e-01 4.838242911156e-01 4.821926432097e-01 4.804976262808e-01 4.787501410651e-01 4.769671392989e-01 4.751553415940e-01 4.733354610224e-01 4.715158255319e-01 4.697156422663e-01 4.679477222039e-01 4.662278058600e-01 4.645742101804e-01 4.629985242134e-01 4.615220234786e-01 4.601552434236e-01 4.589193858283e-01 4.578268809330e-01 4.568945125482e-01 4.561402075338e-01 4.555723758020e-01 4.552109846416e-01 4.550636009491e-01 4.551450591161e-01 4.554658604167e-01 4.560325027207e-01 4.568573180821e-01 4.579419119122e-01 4.592934558664e-01 4.609158793268e-01 4.628070720587e-01 4.649708907126e-01 4.674024019390e-01 4.700976825638e-01 4.730521608811e-01 4.762560687364e-01 4.797051415923e-01 4.833840305523e-01 4.872828772945e-01 4.913878082230e-01 4.956853535301e-01 5.001591324177e-01 5.047926564519e-01 5.095704744352e-01 5.144720786801e-01 5.194827920128e-01 5.245784554259e-01 5.297458949546e-01 5.349627609932e-01 5.402106165937e-01 5.454725256068e-01 5.507253199458e-01 5.559552734324e-01 5.611392861440e-01 5.662642023698e-01 5.713089142196e-01 5.762585585765e-01 5.810962175818e-01 5.858076975037e-01 5.903774568455e-01 5.947884109864e-01 5.990354911907e-01 6.030978917314e-01 6.069714906514e-01 6.106415670560e-01 6.141016534331e-01 6.173395774553e-01 6.203523122604e-01 6.231332573495e-01 6.256735601453e-01 6.279746999951e-01 6.300274084003e-01 6.318357222442e-01 6.333930059986e-01 6.347037004039e-01 6.357662548861e-01 6.365810648237e-01 6.371551593201e-01 6.374876181356e-01 6.375878685800e-01 6.374573717736e-01 6.371059989907e-01 6.365375141216e-01 6.357625917298e-01 6.347874359082e-01 6.336218205236e-01 6.322768256729e-01 6.307594634660e-01 6.290834669931e-01 6.272545698174e-01 6.252894424953e-01 6.231940190123e-01 6.209808083475e-01 6.186633360572e-01 6.162483429762e-01 6.137513289282e-01 6.111767878559e-01 6.085431712562e-01 6.058546591791e-01 6.031251571351e-01 6.003632337073e-01 5.975785937665e-01 5.947814467358e-01 5.919794501526e-01 5.891840498264e-01 5.864000124136e-01 5.836404065548e-01 5.809086406324e-01 5.782165617707e-01 5.755713297503e-01 5.729779668535e-01 5.704495927025e-01 5.679896092599e-01 5.656077423619e-01 5.633138218730e-01 5.611143373719e-01 5.590180169242e-01 5.570382510434e-01 5.551774945268e-01 5.534501376623e-01 5.518643489859e-01 5.504273431512e-01 5.491515906852e-01 5.480422755546e-01 5.471143437233e-01 5.463680837823e-01 5.458173053618e-01 5.454642571146e-01 5.453156959199e-01 5.453768878371e-01 5.456463205096e-01 5.461305673156e-01 5.468227768975e-01 5.477261918402e-01 5.488281651158e-01 5.501268551510e-01 5.516098246993e-01 5.532644015398e-01 5.550773210557e-01 5.570279072198e-01 5.591006788611e-01 5.612671986222e-01 5.635102613899e-01 5.657991449623e-01 5.681086677768e-01 5.704090597066e-01 5.726692349025e-01 5.748584995058e-01 5.769457728718e-01 5.789015007454e-01 5.806896484586e-01 5.822860982857e-01 5.836551482861e-01 5.847734875942e-01 5.856104155829e-01 5.861446762878e-01 5.863533533505e-01 5.862147821243e-01 5.857171500115e-01 5.848419310808e-01 5.835849898417e-01 5.819381229293e-01 5.799022450686e-01 5.774807856380e-01 5.746828908511e-01 5.715227019009e-01 5.680182782003e-01 5.641978034580e-01 5.600880815504e-01 5.557303245995e-01 5.511617926784e-01 5.464342055058e-01 5.416000039344e-01 5.367161091260e-01 5.318488785106e-01 5.270606732121e-01 5.224282462992e-01 5.180179464217e-01 5.139065491855e-01 5.101678046723e-01 5.068716268168e-01 5.040849719421e-01 5.018692843512e-01 5.002821062360e-01 4.993624450761e-01 4.991488636614e-01 4.996610322572e-01 5.009096854848e-01 5.028879267975e-01 5.055799329248e-01 5.089529282988e-01 5.129627794606e-01 5.175568078837e-01 5.226699326307e-01 5.282317597067e-01 5.341656631207e-01 5.403921292855e-01 5.468286299169e-01 5.533950110939e-01 5.600117693443e-01 5.666031160124e-01 5.730972874165e-01 5.794326722800e-01 5.855489980211e-01 5.913980610469e-01 5.969380241490e-01 6.021346070016e-01 6.069670538022e-01 6.114161183332e-01 6.154804416170e-01 6.191591595278e-01 6.224636910308e-01 6.254082660565e-01 6.280174796592e-01 6.303189097668e-01 6.323391783675e-01 6.341171319177e-01 6.356773599601e-01 6.370604145036e-01 6.382884136211e-01 6.393893546810e-01 6.403866817576e-01 6.412869305531e-01 6.421098304148e-01 6.428446038148e-01 6.434970321592e-01 6.440482917501e-01 6.444895308598e-01 6.447998863477e-01 6.449554220610e-01 6.449447566001e-01 6.447403952006e-01 6.443405383894e-01 6.437263380967e-01 6.429096670222e-01 6.418970280851e-01 6.407115241422e-01 6.393925928624e-01 6.379801392666e-01 6.365393623996e-01 6.351311660988e-01 6.338375081481e-01 6.327356653071e-01 6.319115242781e-01 6.314433375784e-01 6.314070033952e-01 6.318662888826e-01 6.328690374637e-01 6.344501218639e-01 6.366151527197e-01 6.393614919546e-01 6.426486557656e-01 6.464319539234e-01 6.506350574546e-01 6.551766215240e-01 6.599597381964e-01 6.648835441143e-01 6.698509231517e-01 6.747569864163e-01 6.795216691061e-01 6.840592281589e-01 6.883148454991e-01 6.911185227980e-01 6.931721407889e-01 6.947546254226e-01 6.962169394949e-01 6.978758877845e-01 6.999211460589e-01 7.023379167891e-01 7.049242530662e-01 7.073681931422e-01 7.093407089722e-01 7.106132124898e-01 7.111319139002e-01 7.110387865224e-01 7.106230036385e-01 7.102365889889e-01 7.101878904348e-01 7.106165149824e-01 7.114776824410e-01 7.125378002263e-01 7.134495905651e-01 7.138681366102e-01 7.135626376542e-01 7.124754015382e-01 7.107435753885e-01 7.086681812997e-01 7.065983049059e-01 7.048295354941e-01 7.035246740164e-01 7.026511629608e-01 7.020041599272e-01 7.012993870996e-01 7.002720929645e-01 6.987707871230e-01 6.968497086833e-01 6.947499944692e-01 6.928461326871e-01 6.915505665841e-01 6.911948054992e-01 6.919239969488e-01 6.936735319299e-01 6.962060027616e-01 6.991848609862e-01 7.023027337396e-01 7.053916706338e-01 7.084544813909e-01 7.116707618589e-01 7.153285643775e-01 7.197079658189e-01 7.249700211901e-01 7.311033384509e-01 7.378881263271e-01 7.449578328762e-01 7.519018904595e-01 7.583746414126e-01 7.641684867881e-01 7.692776813403e-01 7.738590392887e-01 7.781632845346e-01 7.824371554969e-01 7.868309297642e-01 7.913154968024e-01 7.956957237188e-01 7.996586223844e-01 8.028602397479e-01 8.050158737281e-01 8.060149497817e-01 8.059189294751e-01 8.049679774371e-01 8.035058836807e-01 8.018867171611e-01 8.003644323040e-01 7.990644886584e-01 7.979480522358e-01 7.968585324668e-01 7.956209272851e-01 7.941373053753e-01 7.924479968202e-01 7.907666086375e-01 7.894545312194e-01 7.889190168918e-01 7.895176086097e-01 7.914621377758e-01 7.947382837223e-01 7.991302821625e-01 8.042774247093e-01 8.097763646544e-01 8.152786216725e-01 8.205832692625e-01 8.256444860338e-01 8.305398085898e-01 8.354113203448e-01 8.403751035378e-01 8.454321418156e-01 8.504646076895e-01 8.552492207961e-01 8.595092087027e-01 8.630206652618e-01 8.656910079639e-01 8.675898017626e-01 8.689627905580e-01 8.701703772814e-01 8.715859252215e-01 8.734946485029e-01 8.760257262091e-01 8.790954970908e-01 8.824481076347e-01 8.857361655702e-01 8.886200871291e-01 8.908594322083e-01 8.923888345585e-01 8.933170959090e-01 8.938785352172e-01 8.943633394017e-01 8.950239776264e-01 8.959857156032e-01 8.972222150396e-01 8.985776645284e-01 8.998055114261e-01 9.006505119164e-01 9.009080072822e-01 9.003249586521e-01 8.996311233138e-01 8.718305799624e-01 8.236321695024e-01 7.762159770181e-01 7.531615872085e-01 7.678696721278e-01 8.128440631422e-01 8.653829349971e-01 9.019846951038e-01 9.073935661633e-01 8.777828079311e-01 8.215860230451e-01 7.592216717546e-01 7.187797114339e-01 7.220824407482e-01 7.672119545646e-01 8.299562109989e-01 8.819950724377e-01 9.034573060731e-01 8.866381781321e-01 8.365254425013e-01 7.708196926429e-01 7.176856270250e-01 7.051716225107e-01 7.412924006154e-01 8.067315708701e-01 8.715649051520e-01 9.119568789694e-01 9.158690020834e-01 8.835001806003e-01 8.267862659763e-01 7.678348100467e-01 7.330041796911e-01 7.392432501284e-01 7.813852106484e-01 8.373357456788e-01 8.839371754088e-01 9.068016707791e-01 9.025631785362e-01 8.779594024318e-01 8.470384057630e-01 8.257047368684e-01 8.239059732508e-01 8.398536017120e-01 8.620516444474e-01 8.770443630210e-01 8.765902132068e-01 8.610898551962e-01 8.396215283962e-01 8.264121167185e-01 8.333683605526e-01 8.620659623809e-01 9.019859861395e-01 9.367365228630e-01 9.518777568358e-01 9.400763653958e-01 9.034443595192e-01 8.540448467898e-01 8.118465533886e-01 7.973776284246e-01 8.194353823272e-01 8.682471083943e-01 9.227203486860e-01 9.624601278011e-01 9.748395288719e-01 9.571568335922e-01 9.166539709266e-01 8.690305086647e-01 8.340822972766e-01 8.270983047792e-01 8.495924621670e-01 8.887871671824e-01 9.265057661727e-01 9.483731928199e-01 9.481806150476e-01 9.293080636493e-01
 2.657709601610e-01 2.656689926473e-01 2.654837565732e-01 2.652288684421e-01 2.649720257235e-01 2.647748377688e-01 2.646597003845e-01 2.646204920303e-01 2.646288697717e-01 2.646200561956e-01 2.645229129334e-01 2.643191241368e-01 2.640767876844e-01 2.638937571236e-01 2.638209003030e-01 2.638377655821e-01 2.638915727375e-01 2.639328296180e-01 2.639185500460e-01 2.638242973842e-01 2.636749331932e-01 2.635490152057e-01 2.635290166604e-01 2.636321429444e-01 2.638030433627e-01 2.639576246972e-01 2.640401911325e-01 2.640557059456e-01 2.640621170231e-01 2.641419372941e-01 2.643471997037e-01 2.646532359929e-01 2.649803186194e-01 2.652694715825e-01 2.655289417435e-01 2.658155348588e-01 2.661698906211e-01 2.665859897806e-01 2.670277015088e-01 2.674618812408e-01 2.678744117972e-01 2.682765522101e-01 2.686998890994e-01 2.691797731647e-01 2.697198216903e-01 2.702801126263e-01 2.708019738244e-01 2.712465725606e-01 2.716228894416e-01 2.719861526818e-01 2.724104714776e-01 2.729440674009e-01 2.735666258118e-01 2.741872611006e-01 2.747101384380e-01 2.751182337620e-01 2.754916582503e-01 2.759457122288e-01 2.765435671730e-01 2.772615243307e-01 2.780172954340e-01 2.787304110682e-01 2.793790350195e-01 2.800126403631e-01 2.807014642013e-01 2.814712716363e-01 2.822838118390e-01 2.830871841284e-01 2.838698633231e-01 2.846670230972e-01 2.855107001989e-01 2.863994390575e-01 2.872916267303e-01 2.881390298760e-01 2.889255215692e-01 2.896957198845e-01 2.905255299578e-01 2.914615991526e-01 2.924790228333e-01 2.935095889945e-01 2.945027306400e-01 2.954523477911e-01 2.963890163588e-01 2.973540819853e-01 2.983787395499e-01 2.994602173995e-01 3.005694057712e-01 3.016778075380e-01 3.027773661813e-01 3.038665819893e-01 3.049426550302e-01 3.060111076478e-01 3.070872661794e-01 3.081827054661e-01 3.092962313822e-01 3.104256045111e-01 3.115756416444e-01 3.127556253571e-01 3.139692679760e-01 3.152041857769e-01 3.164376440389e-01 3.176393539782e-01 3.188015892419e-01 3.199646607607e-01 3.211921329375e-01 3.225253224909e-01 3.239359842895e-01 3.253479537858e-01 3.266834191523e-01 3.279133223644e-01 3.290839399741e-01 3.302917279033e-01 3.316180898676e-01 3.330730412486e-01 3.345918921921e-01 3.360824314028e-01 3.374772710098e-01 3.387729089729e-01 3.400285910497e-01 3.413319886972e-01 3.427445296206e-01 3.442612324056e-01 3.458197152191e-01 3.473464434252e-01 3.487995457631e-01 3.501906504141e-01 3.515706196922e-01 3.529991093236e-01 3.544987318989e-01 3.560494629847e-01 3.576087919403e-01 3.591493298789e-01 3.606672444773e-01 3.621731509090e-01 3.636883700459e-01 3.652224358475e-01 3.667689523365e-01 3.683156733639e-01 3.698619328146e-01 3.714175674597e-01 3.729908112659e-01 3.745823116824e-01 3.761906230788e-01 3.778064456368e-01 3.794093548133e-01 3.809945032739e-01 3.825723192041e-01 3.841580382557e-01 3.857681538406e-01 3.874143988767e-01 3.890896776244e-01 3.907686160390e-01 3.924258881294e-01 3.940538728433e-01 3.956683629241e-01 3.972890347633e-01 3.989397452120e-01 4.006322841203e-01 4.023516760772e-01 4.040725837509e-01 4.057787261700e-01 4.074691647317e-01 4.091526875581e-01 4.108446305207e-01 4.125589787510e-01 4.142949643014e-01 4.160384973935e-01 4.177809056324e-01 4.195217439475e-01 4.212628195003e-01 4.230072067802e-01 4.247547273948e-01 4.265031373878e-01 4.282435225155e-01 4.299755394572e-01 4.317120047468e-01 4.334604234682e-01 4.352196632896e-01 4.369831951973e-01 4.387389927448e-01 4.404778577524e-01 4.422040929718e-01 4.439359434703e-01 4.456828240360e-01 4.474462949467e-01 4.492174694478e-01 4.509855045159e-01 4.527427899396e-01 4.544944850298e-01 4.562549634052e-01 4.580272320282e-01 4.598100044568e-01 4.615922577848e-01 4.633686751982e-01 4.651381672663e-01 4.669050943177e-01 4.686822241013e-01 4.704664517993e-01 4.722481942547e-01 4.740193601473e-01 4.757761266369e-01 4.775254119487e-01 4.792776229709e-01 4.810396412046e-01 4.828066473643e-01 4.845659529665e-01 4.863105656231e-01 4.880488098816e-01 4.897891191729e-01 4.915433163156e-01 4.933086341181e-01 4.950754111773e-01 4.968294779812e-01 4.985727815036e-01 5.003159295406e-01 5.020688136628e-01 5.038329695287e-01 5.055986217645e-01 5.073499657037e-01 5.090796740506e-01 5.107985119138e-01 5.125201888751e-01 5.142480871932e-01 5.159765509128e-01 5.176927964334e-01 5.193892745260e-01 5.210729570081e-01 5.227597442343e-01 5.244576740702e-01 5.261594139997e-01 5.278543171329e-01 5.295383247034e-01 5.312119918127e-01 5.328865903580e-01 5.345687814769e-01 5.362541928215e-01 5.379293596921e-01 5.395922338614e-01 5.412453780347e-01 5.428911380050e-01 5.445351343792e-01 5.461780044142e-01 5.478104004384e-01 5.494314572618e-01 5.510452520115e-01 5.526542710636e-01 5.542586677410e-01 5.558599252177e-01 5.574533887850e-01 5.590379666477e-01 5.606170753257e-01 5.621929511373e-01 5.637635182632e-01 5.653245963836e-01 5.668774465069e-01 5.684191744334e-01 5.699511542887e-01 5.714792868022e-01 5.730008698178e-01 5.745124901941e-01 5.760124386429e-01 5.775013443725e-01 5.789819845583e-01 5.804569256690e-01 5.819292754288e-01 5.833921681618e-01 5.848434565868e-01 5.862849712223e-01 5.877168634656e-01 5.891411099852e-01 5.905589630640e-01 5.919679727562e-01 5.933636318280e-01 5.947490884034e-01 5.961243518214e-01 5.974888388441e-01 5.988431459236e-01 6.001883425410e-01 6.015218122480e-01 6.028448448901e-01 6.041586762573e-01 6.054605605362e-01 6.067492761188e-01 6.080268564681e-01 6.092941971319e-01 6.105510602936e-01 6.117962536820e-01 6.130296370056e-01 6.142479248539e-01 6.154533025435e-01 6.166486008771e-01 6.178308633795e-01 6.190012133491e-01 6.201585161205e-01 6.213038729438e-01 6.224370541633e-01 6.235583205883e-01 6.246651331278e-01 6.257556606657e-01 6.268313039211e-01 6.278947035974e-01 6.289450096112e-01 6.299832839380e-01 6.310066467137e-01 6.320156863768e-01 6.330094050263e-01 6.339884334399e-01 6.349518815099e-01 6.358996950014e-01 6.368353548281e-01 6.377553919685e-01 6.386603589101e-01 6.395508040795e-01 6.404248743233e-01 6.412816070701e-01 6.421239105669e-01 6.429508012676e-01 6.437603930557e-01 6.445547550121e-01 6.453322386087e-01 6.460952722554e-01 6.468402700138e-01 6.475687816102e-01 6.482789559263e-01 6.489709908883e-01 6.496468867969e-01 6.503054316203e-01 6.509468642332e-01 6.515720214874e-01 6.521782690226e-01 6.527668926009e-01 6.533361543088e-01 6.538871778269e-01 6.544179988039e-01 6.549334654998e-01 6.554301573998e-01 6.559092635657e-01 6.563686586625e-01 6.568081939698e-01 6.572274461537e-01 6.576288345041e-01 6.580110426130e-01 6.583733897292e-01 6.587178352449e-01 6.590419899757e-01 6.593446580328e-01 6.596275500192e-01 6.598901355531e-01 6.601322336981e-01 6.603546520129e-01 6.605563936488e-01 6.607349611821e-01 6.608926795756e-01 6.610299383070e-01 6.611452645084e-01 6.612402212971e-01 6.613141951050e-01 6.613642877597e-01 6.613939221690e-01 6.613997530902e-01 6.613840658575e-01 6.613474315599e-01 6.612900863344e-01 6.612090567687e-01 6.611049272591e-01 6.609777685438e-01 6.608268563403e-01 6.606552415098e-01 6.604602585605e-01 6.602426155852e-01 6.600013038248e-01 6.597366112198e-01 6.594466144060e-01 6.591336563098e-01 6.587972339305e-01 6.584368596896e-01 6.580528273848e-01 6.576444202401e-01 6.572105880512e-01 6.567524824835e-01 6.562693654183e-01 6.557613546315e-01 6.552293747330e-01 6.546725642285e-01 6.540894583209e-01 6.534816313074e-01 6.528481398936e-01 6.521878604174e-01 6.515034572829e-01 6.507941077426e-01 6.500590304752e-01 6.492979800229e-01 6.485104757161e-01 6.476963168554e-01 6.468565088304e-01 6.459917467900e-01 6.450998048633e-01 6.441825079174e-01 6.432385778052e-01 6.422664760513e-01 6.412684370647e-01 6.402441465755e-01 6.391921375849e-01 6.381147744970e-01 6.370096538193e-01 6.358768076782e-01 6.347168232851e-01 6.335286430524e-01 6.323133788965e-01 6.310705313635e-01 6.298005682495e-01 6.285024166099e-01 6.271765736816e-01 6.258229869639e-01 6.244411080991e-01 6.230316004682e-01 6.215940840848e-01 6.201288042652e-01 6.186347842112e-01 6.171130451373e-01 6.155632018136e-01 6.139855846353e-01 6.123790420015e-01 6.107434852707e-01 6.090803479433e-01 6.073875465478e-01 6.056664982790e-01 6.039177739291e-01 6.021394535627e-01 6.003330426752e-01 5.984969262983e-01 5.966318078083e-01 5.947380290292e-01 5.928161747202e-01 5.908657819339e-01 5.888869609256e-01 5.868778422994e-01 5.848409477563e-01 5.827750833079e-01 5.806802886978e-01 5.785571926091e-01 5.764061386791e-01 5.742236938567e-01 5.720145942370e-01 5.697752732034e-01 5.675070797885e-01 5.652107394436e-01 5.628855103099e-01 5.605307664982e-01 5.581476948488e-01 5.557353676864e-01 5.532948203022e-01 5.508262540007e-01 5.483293960023e-01 5.458027296291e-01 5.432492669716e-01 5.406658689510e-01 5.380560182196e-01 5.354174487784e-01 5.327504269456e-01 5.300554867289e-01 5.273324666513e-01 5.245807586480e-01 5.218022871361e-01 5.189960863315e-01 5.161618211786e-01 5.132997959172e-01 5.104110434743e-01 5.074945051974e-01 5.045510387040e-01 5.015817998124e-01 4.985842273878e-01 4.955622296113e-01 4.925123383304e-01 4.894363621294e-01 4.863350009598e-01 4.832070219140e-01 4.800534801414e-01 4.768748206157e-01 4.736703893749e-01 4.704421542110e-01 4.671880451212e-01 4.639087122003e-01 4.606065019681e-01 4.572796096732e-01 4.539287402701e-01 4.505548859153e-01 4.471582037844e-01 4.437380061592e-01 4.402968805365e-01 4.368321646493e-01 4.333467649771e-01 4.298397243456e-01 4.263107386039e-01 4.227623173063e-01 4.191930654083e-01 4.156040204514e-01 4.119961947406e-01 4.083686874867e-01 4.047228872059e-01 4.010593131357e-01 3.973774523784e-01 3.936802912906e-01 3.899662773350e-01 3.862365911479e-01 3.824930499232e-01 3.787337331581e-01 3.749612640438e-01 3.711762326349e-01 3.673778303653e-01 3.635694156977e-01 3.597498474410e-01 3.559201376769e-01 3.520816887588e-01 3.482342079346e-01 3.443800886520e-01 3.405195906016e-01 3.366533719266e-01 3.327835268728e-01 3.289099104255e-01 3.250348845586e-01 3.211589685647e-01 3.172830009001e-01 3.134098508279e-01 3.095396431779e-01 3.056747698074e-01 3.018158142023e-01 2.979643295828e-01 2.941222811405e-01 2.902913250415e-01 2.864743012692e-01 2.826716594841e-01 2.788853880188e-01 2.751191808685e-01 2.713735752291e-01 2.676516156298e-01 2.639557153816e-01 2.602875776876e-01 2.566514043512e-01 2.530498601700e-01 2.494851350285e-01 2.459595098069e-01 2.424782426409e-01 2.390424108539e-01 2.356575352743e-01 2.323259466183e-01 2.290507001955e-01 2.258370644325e-01 2.226888158165e-01 2.196087371150e-01 2.166037369150e-01 2.136768311377e-01 2.108323527814e-01 2.080754526006e-01 2.054100943255e-01 2.028433783493e-01 2.003799610120e-01 1.980229499217e-01 1.957794720062e-01 1.936541624598e-01 1.916512805049e-01 1.897764375001e-01 1.880348733156e-01 1.864313306279e-01 1.849699021670e-01 1.836542665221e-01 1.824897328768e-01 1.814806287785e-01 1.806281191608e-01 1.799377552715e-01 1.794102629605e-01 1.790486736537e-01 1.788544371488e-01 1.788290395810e-01 1.789725330042e-01 1.792852068457e-01 1.797661252451e-01 1.804143088245e-01 1.812287465146e-01 1.822062990369e-01 1.833457723880e-01 1.846424856891e-01 1.860941093526e-01 1.876974779304e-01 1.894468134619e-01 1.913396045815e-01 1.933694543700e-01 1.955335295503e-01 1.978256692957e-01 2.002428083074e-01 2.027778653278e-01 2.054268221827e-01 2.081848892423e-01 2.110461344938e-01 2.140067193302e-01 2.170602989683e-01 2.202036373749e-01 2.234297363009e-01 2.267365222779e-01 2.301183874291e-01 2.335697913081e-01 2.370884184282e-01 2.406681026217e-01 2.443072421293e-01 2.479999837531e-01 2.517436493122e-01 2.555352700984e-01 2.593694572029e-01 2.632442562649e-01 2.671563252156e-01 2.711024559815e-01 2.750794620495e-01 2.790839394418e-01 2.831140938377e-01 2.871663518506e-01 2.912386191852e-01 2.953281208295e-01 2.994323445515e-01 3.035489368862e-01 3.076752932673e-01 3.118104906586e-01 3.159513427884e-01 3.200954291751e-01 3.242423392628e-01 3.283880519939e-01 3.325330450402e-01 3.366729263887e-01 3.408081484649e-01 3.449355715882e-01 3.490543772453e-01 3.531615043927e-01 3.572574109057e-01 3.613381269720e-01 3.654039323399e-01 3.694522455368e-01 3.734820236334e-01 3.774930827375e-01 3.814808748886e-01 3.854477014934e-01 3.893888095950e-01 3.933053791178e-01 3.971951184830e-01 4.010559421121e-01 4.048883788241e-01 4.086901733998e-01 4.124598722338e-01 4.161958408154e-01 4.198986496536e-01 4.235655835314e-01 4.271954962132e-01 4.307879515141e-01 4.343413862072e-01 4.378545310784e-01 4.413262559720e-01 4.447562557377e-01 4.481426865033e-01 4.514854114459e-01 4.547815326323e-01 4.580312698170e-01 4.612339550938e-01 4.643873505845e-01 4.674924725116e-01 4.705456307725e-01 4.735478140428e-01 4.764980979704e-01 4.793931459398e-01 4.822345181565e-01 4.850210722085e-01 4.877503022904e-01 4.904225886073e-01 4.930362171540e-01 4.955921269974e-01 4.980863579709e-01 5.005203894492e-01 5.028926344151e-01 5.052023095227e-01 5.074477412237e-01 5.096288619361e-01 5.117455929637e-01 5.137964419193e-01 5.157784499212e-01 5.176956239938e-01 5.195421626671e-01 5.213196147601e-01 5.230285777661e-01 5.246656750868e-01 5.262314436436e-01 5.277251325774e-01 5.291459412581e-01 5.304927584909e-01 5.317649956519e-01 5.329636446215e-01 5.340845460211e-01 5.351303658222e-01 5.360989655344e-01 5.369890855498e-01 5.378025888460e-01 5.385346863162e-01 5.391896262493e-01 5.397628618878e-01 5.402560205538e-01 5.406695915022e-01 5.409989955338e-01 5.412484228380e-01 5.414137509206e-01 5.414963107163e-01 5.414963016052e-01 5.414113871305e-01 5.412428900305e-01 5.409883466018e-01 5.406491436458e-01 5.402254364186e-01 5.397142341098e-01 5.391178284484e-01 5.384337073066e-01 5.376635979074e-01 5.368069543775e-01 5.358612231510e-01 5.348295476676e-01 5.337099705285e-01 5.325021271009e-01 5.312068272254e-01 5.298224107667e-01 5.283515733895e-01 5.267908776816e-01 5.251427610782e-01 5.234064535717e-01 5.215811122318e-01 5.196695104073e-01 5.176674989389e-01 5.155793512607e-01 5.134019719708e-01 5.111363221451e-01 5.087853889369e-01 5.063446449679e-01 5.038197115079e-01 5.012057319477e-01 4.985065906553e-01 4.957217479011e-01 4.928499266760e-01 4.898957731218e-01 4.868553000610e-01 4.837322155270e-01 4.805253907458e-01 4.772353233027e-01 4.738648678694e-01 4.704110328497e-01 4.668790561298e-01 4.632662323832e-01 4.595752100218e-01 4.558065048356e-01 4.519597498497e-01 4.480390160043e-01 4.440423564615e-01 4.399736844809e-01 4.358337419912e-01 4.316208208721e-01 4.273410255436e-01 4.229920552049e-01 4.185785993385e-01 4.140997235272e-01 4.095587376267e-01 4.049571814968e-01 4.002969115127e-01 3.955802071892e-01 3.908077585993e-01 3.859841182739e-01 3.811106413004e-01 3.761891885488e-01 3.712234678401e-01 3.662154221609e-01 3.611698424586e-01 3.560876260096e-01 3.509733122312e-01 3.458310968061e-01 3.406631916144e-01 3.354755897857e-01 3.302701138054e-01 3.250532823930e-01 3.198287175428e-01 3.146004871154e-01 3.093763227062e-01 3.041584889046e-01 2.989557150058e-01 2.937722192763e-01 2.886158327201e-01 2.834932132719e-01 2.784103109551e-01 2.733778575282e-01 2.684018172036e-01 2.634919011470e-01 2.586581065115e-01 2.539075840203e-01 2.492540360655e-01 2.447052607903e-01 2.402762093892e-01 2.359732660412e-01 2.318141620344e-01 2.278087653431e-01 2.239703050148e-01 2.203126530664e-01 2.168480061806e-01 2.135930731230e-01 2.105582030929e-01 2.077593456999e-01 2.052092244709e-01 2.029195100338e-01 2.009053209358e-01 1.991733831535e-01 1.977380088364e-01 1.966043815534e-01 1.957806386453e-01 1.952739269746e-01 1.950843685484e-01 1.952179640632e-01 1.956692142138e-01 1.964403857258e-01 1.975246175413e-01 1.989159902133e-01 2.006091260571e-01 2.025906099835e-01 2.048547662413e-01 2.073871893001e-01 2.101766322029e-01 2.132097159593e-01 2.164724668233e-01 2.199533654068e-01 2.236339484545e-01 2.275056459237e-01 2.315480723786e-01 2.357545852574e-01 2.401066031411e-01 2.445913429270e-01 2.491998555613e-01 2.539140860234e-01 2.587289676892e-01 2.636267001377e-01 2.686011525961e-01 2.736401845295e-01 2.787323848696e-01 2.838725085434e-01 2.890456606028e-01 2.942503951027e-01 2.994707889451e-01 3.047051944875e-01 3.099426944026e-01 3.151742749566e-01 3.204000368354e-01 3.256032515050e-01 3.307872989211e-01 3.359382614532e-01 3.410554604026e-01 3.461319935509e-01 3.511577453221e-01 3.561374634394e-01 3.610532273392e-01 3.659135796175e-01 3.707029302573e-01 3.754223289649e-01 3.800685723810e-01 3.846307662604e-01 3.891155727990e-01 3.935060222200e-01 3.978109863765e-01 4.020168430026e-01 4.061230608956e-01 4.101313177666e-01 4.140268769402e-01 4.178204773217e-01 4.214953568661e-01 4.250588721476e-01 4.285033170111e-01 4.318238662684e-01 4.350255644578e-01 4.380936857796e-01 4.410393258429e-01 4.438489743516e-01 4.465261872687e-01 4.490692451371e-01 4.514689017501e-01 4.537348458949e-01 4.558515909531e-01 4.578287303747e-01 4.596559415212e-01 4.613363083213e-01 4.628696670304e-01 4.642458068429e-01 4.654758418447e-01 4.665461595268e-01 4.674652878407e-01 4.682262551832e-01 4.688276603074e-01 4.692760866469e-01 4.695593544045e-01 4.696888037284e-01 4.696547467772e-01 4.694620361514e-01 4.691073497289e-01 4.685906894836e-01 4.679161187950e-01 4.670763192764e-01 4.660790582573e-01 4.649184378740e-01 4.635992045691e-01 4.621184681136e-01 4.604790520275e-01 4.586819164831e-01 4.567263439803e-01 4.546154033067e-01 4.523493243914e-01 4.499312985673e-01 4.473589069612e-01 4.446404488931e-01 4.417705235012e-01 4.387576301661e-01 4.356013087476e-01 4.323021744549e-01 4.288693667915e-01 4.252956106951e-01 4.215952167747e-01 4.177633087270e-01 4.138071844741e-01 4.097316331390e-01 4.055352724921e-01 4.012314256522e-01 3.968143231730e-01 3.922987289698e-01 3.876837722485e-01 3.829770943902e-01 3.781882258952e-01 3.733134601277e-01 3.683732030335e-01 3.633630664173e-01 3.582962029320e-01 3.531821465846e-01 3.480219394797e-01 3.428358265529e-01 3.376199643842e-01 3.323959507973e-01 3.271684078164e-01 3.219471726026e-01 3.167528251106e-01 3.115842671731e-01 3.064700207451e-01 3.014109963355e-01 2.964279628352e-01 2.915390114760e-01 2.867491334138e-01 2.820917316932e-01 2.775664284559e-01 2.732035424547e-01 2.690167243667e-01 2.650200643523e-01 2.612454700505e-01 2.576932964764e-01 2.544002805059e-01 2.513732819034e-01 2.486331402406e-01 2.462037531030e-01 2.440878445802e-01 2.423162641081e-01 2.408875943310e-01 2.398216583209e-01 2.391293161779e-01 2.388072433319e-01 2.388747087124e-01 2.393179416095e-01 2.401483035801e-01 2.413570057384e-01 2.429331418305e-01 2.448829872554e-01 2.471773853284e-01 2.498202712524e-01 2.527867121478e-01 2.560648866607e-01 2.596428251492e-01 2.634913552435e-01 2.676064189462e-01 2.719604037622e-01 2.765366632728e-01 2.813212503368e-01 2.862854166648e-01 2.914241943995e-01 2.967095453764e-01 3.021266380871e-01 3.076654782899e-01 3.132960688438e-01 3.190180215201e-01 3.248047567278e-01 3.306458535238e-01 3.365322115421e-01 3.424385243948e-01 3.483663439649e-01 3.542923541663e-01 3.602099912883e-01 3.661097431743e-01 3.719738316374e-01 3.778025881214e-01 3.835764969608e-01 3.892918342322e-01 3.949401120825e-01 4.005078813274e-01 4.059926962916e-01 4.113839074166e-01 4.166727615947e-01 4.218568369800e-01 4.269250635444e-01 4.318718902344e-01 4.366957547631e-01 4.413813999920e-01 4.459337087646e-01 4.503400891003e-01 4.545987202967e-01 4.587067424252e-01 4.626546244379e-01 4.664448170474e-01 4.700681509931e-01 4.735231760778e-01 4.768081312994e-01 4.799172783883e-01 4.828492682834e-01 4.856034929270e-01 4.881751256653e-01 4.905647966129e-01 4.927694931726e-01 4.947879242568e-01 4.966242089073e-01 4.982691089867e-01 4.997333803553e-01 5.010073208075e-01 5.020997492283e-01 5.030082389489e-01 5.037325082997e-01 5.042825749076e-01 5.046496792862e-01 5.048471215630e-01 5.048728341041e-01 5.047317281053e-01 5.044307336171e-01 5.039703586682e-01 5.033609237502e-01 5.026051666987e-01 5.017133482321e-01 5.006893386290e-01 4.995453123470e-01 4.982833192042e-01 4.969194249440e-01 4.954598128179e-01 4.939147476535e-01 4.922990596831e-01 4.906174041103e-01 4.888906065687e-01 4.871229675551e-01 4.853351509765e-01 4.835370338248e-01 4.817439687948e-01 4.799727210808e-01 4.782351813858e-01 4.765506929590e-01 4.749310586279e-01 4.733968581561e-01 4.719595769626e-01 4.706396039230e-01 4.694518784272e-01 4.684095138861e-01 4.675325559317e-01 4.668301749488e-01 4.663221921619e-01 4.660179159374e-01 4.659306355825e-01 4.660738072972e-01 4.664540810501e-01 4.670822166924e-01 4.679665341540e-01 4.691098801303e-01 4.705205818322e-01 4.721968023794e-01 4.741414023414e-01 4.763536406090e-01 4.788284502097e-01 4.815653960897e-01 4.845537139096e-01 4.877891764109e-01 4.912590144426e-01 4.949536997054e-01 4.988621460288e-01 5.029671346618e-01 5.072581869503e-01 5.117162389350e-01 5.163262615157e-01 5.210703115948e-01 5.259298801088e-01 5.308882430818e-01 5.359243099908e-01 5.410219866716e-01 5.461592359313e-01 5.513196932498e-01 5.564807287917e-01 5.616275246271e-01 5.667395287821e-01 5.717977299982e-01 5.767856269870e-01 5.816874228521e-01 5.864838604033e-01 5.911594883329e-01 5.957028373676e-01 6.000941117951e-01 6.043258857240e-01 6.083810602955e-01 6.122513620198e-01 6.159222976557e-01 6.193880353553e-01 6.226389640854e-01 6.256656238864e-01 6.284651776665e-01 6.310269992346e-01 6.333523471636e-01 6.354319764419e-01 6.372680913709e-01 6.388571245269e-01 6.401965588003e-01 6.412932981338e-01 6.421398277724e-01 6.427483304084e-01 6.431153051361e-01 6.432488965327e-01 6.431525137899e-01 6.428334940515e-01 6.422985546333e-01 6.415528956375e-01 6.406085761527e-01 6.394696589740e-01 6.381515938972e-01 6.366553703162e-01 6.349993533102e-01 6.331879898821e-01 6.312333807643e-01 6.291480941264e-01 6.269394167864e-01 6.246203881358e-01 6.221989383247e-01 6.196904135924e-01 6.171001165042e-01 6.144431100799e-01 6.117261317959e-01 6.089607086606e-01 6.061573564040e-01 6.033227804510e-01 6.004708157242e-01 5.976053884957e-01 5.947388840502e-01 5.918778140093e-01 5.890328804810e-01 5.862107609888e-01 5.834187167407e-01 5.806699043486e-01 5.779666987632e-01 5.753203639241e-01 5.727401983022e-01 5.702342662954e-01 5.678110850889e-01 5.654833358274e-01 5.632568153466e-01 5.611444578310e-01 5.591554499127e-01 5.572999420446e-01 5.555891306432e-01 5.540321755061e-01 5.526422884572e-01 5.514257454814e-01 5.503964710841e-01 5.495608791602e-01 5.489266059261e-01 5.485040771279e-01 5.482959655179e-01 5.483104457453e-01 5.485451975715e-01 5.490100742595e-01 5.496950781098e-01 5.506017941445e-01 5.517252194835e-01 5.530552552596e-01 5.545835007574e-01 5.562929763692e-01 5.581722931840e-01 5.601974698171e-01 5.623529631345e-01 5.646120569248e-01 5.669510148258e-01 5.693418815346e-01 5.717541251404e-01 5.741601842175e-01 5.765252875068e-01 5.788206928371e-01 5.810112693142e-01 5.830677474866e-01 5.849541010834e-01 5.866422654219e-01 5.881000219968e-01 5.893000576572e-01 5.902156864953e-01 5.908201040733e-01 5.910954392751e-01 5.910172506995e-01 5.905747251483e-01 5.897523698650e-01 5.885435082165e-01 5.869442235688e-01 5.849541114675e-01 5.825817691905e-01 5.798321372432e-01 5.767285721237e-01 5.732861772814e-01 5.695370395581e-01 5.655102660403e-01 5.612484649070e-01 5.567932596916e-01 5.521947626637e-01 5.475118627794e-01 5.427998398052e-01 5.381291408765e-01 5.335624642873e-01 5.291749856838e-01 5.250383416633e-01 5.212255250038e-01 5.178085403289e-01 5.148557365415e-01 5.124341259622e-01 5.105977950147e-01 5.094000257787e-01 5.088778315066e-01 5.090615502055e-01 5.099657596251e-01 5.115946050143e-01 5.139362515080e-01 5.169665726361e-01 5.206501923328e-01 5.249363976956e-01 5.297704817083e-01 5.350831483487e-01 5.408033709873e-01 5.468517118834e-01 5.531505551825e-01 5.596172217031e-01 5.661738389782e-01 5.727418533789e-01 5.792511854836e-01 5.856325780030e-01 5.918293386027e-01 5.977865424966e-01 6.034581383086e-01 6.088111385651e-01 6.138161415768e-01 6.184569690794e-01 6.227234323990e-01 6.266155868186e-01 6.301402570290e-01 6.333101749159e-01 6.361494797565e-01 6.386780811797e-01 6.409327429018e-01 6.429353568965e-01 6.447280151736e-01 6.463338338704e-01 6.477858531766e-01 6.491111141967e-01 6.503228893604e-01 6.514483215162e-01 6.524818583118e-01 6.534383491031e-01 6.543025113585e-01 6.550713135813e-01 6.557270968345e-01 6.562472474817e-01 6.566183657552e-01 6.568111278178e-01 6.568151368923e-01 6.566069796071e-01 6.561852462780e-01 6.555451067847e-01 6.546952567723e-01 6.536612084757e-01 6.524682542343e-01 6.511667095205e-01 6.498050841805e-01 6.484560157879e-01 6.471869734668e-01 6.460827979877e-01 6.452213394492e-01 6.446837731687e-01 6.445461425591e-01 6.448708617689e-01 6.457123857334e-01 6.470990137317e-01 6.490535178375e-01 6.515605935028e-01 6.545997046353e-01 6.581184799926e-01 6.620544155078e-01 6.663251145920e-01 6.708409110306e-01 6.755102804658e-01 6.802283645927e-01 6.849102394288e-01 6.894632902732e-01 6.938227786072e-01 6.967574325193e-01 6.989754665065e-01 7.007552222765e-01 7.024444181539e-01 7.043602825074e-01 7.066855485016e-01 7.094022350477e-01 7.122975454659e-01 7.150543996088e-01 7.173374433315e-01 7.189150174823e-01 7.197379380543e-01 7.199536373395e-01 7.198600690347e-01 7.198167850395e-01 7.201396130380e-01 7.209714410762e-01 7.222644123906e-01 7.237825841395e-01 7.251700913881e-01 7.260767491178e-01 7.262644065900e-01 7.256732485197e-01 7.244360716733e-01 7.228494363262e-01 7.212552596676e-01 7.199432980731e-01 7.190601130028e-01 7.185607092046e-01 7.182233858104e-01 7.177446934631e-01 7.168473523428e-01 7.153665380620e-01 7.133472079200e-01 7.110253232631e-01 7.087769324760e-01 7.070200612383e-01 7.060980229676e-01 7.061703546663e-01 7.071876593845e-01 7.089322382564e-01 7.110810252772e-01 7.133424775876e-01 7.155605811475e-01 7.177577165295e-01 7.201325315773e-01 7.229967091440e-01 7.266556620070e-01 7.312960885247e-01 7.369230334788e-01 7.433327845945e-01 7.501610419887e-01 7.569933502492e-01 7.634799545553e-01 7.694082654913e-01 7.747630932589e-01 7.796999028219e-01 7.844626034577e-01 7.892923745482e-01 7.943292078672e-01 7.995331203426e-01 8.046882801097e-01 8.094660113542e-01 8.134989591063e-01 8.164866609555e-01 8.183001679211e-01 8.189889690716e-01 8.187796564560e-01 8.180033807545e-01 8.170045110873e-01 8.160291875963e-01 8.151895386623e-01 8.144409276484e-01 8.136216118407e-01 8.125542399333e-01 8.111413895523e-01 8.094292603605e-01 8.076380117965e-01 8.061431756957e-01 8.053699712260e-01 8.056949240118e-01 8.073528862816e-01 8.103499588697e-01 8.144890274337e-01 8.194248867192e-01 8.247645342489e-01 8.301675899725e-01 8.354343062869e-01 8.405175124569e-01 8.454934610333e-01 8.504934165172e-01 8.556228433835e-01 8.608633245401e-01 8.660775025539e-01 8.710174758604e-01 8.753790626561e-01 8.789151773113e-01 8.815139029890e-01 8.832317078842e-01 8.843057058237e-01 8.851025034058e-01 8.860090104385e-01 8.873279518985e-01 8.892171263783e-01 8.916221761132e-01 8.943155234924e-01 8.969792249577e-01 8.992988420220e-01 9.010586485826e-01 9.022210510221e-01 9.029203577857e-01 9.034190254476e-01 9.040325408289e-01 9.050380272924e-01 9.065762655995e-01 9.086357786624e-01 9.110738270948e-01 9.136661463899e-01 9.162058062662e-01 9.185785003778e-01 9.204490915685e-01 9.171153363659e-01 8.821951776194e-01 8.292984731769e-01 7.807493706268e-01 7.608114099209e-01 7.813018964931e-01 8.317344019142e-01 8.874720224197e-01 9.247712904543e-01 9.290839862344e-01 8.976508769330e-01 8.400602409918e-01 7.776670962626e-01 7.386868501539e-01 7.437876167870e-01 7.895670331026e-01 8.513681344038e-01 9.012936447779e-01 9.201871738879e-01 9.011543005459e-01 8.500248137103e-01 7.851706871699e-01 7.346580347446e-01 7.249709748673e-01 7.619853664012e-01 8.257298555535e-01 8.870246724659e-01 9.230647025861e-01 9.227808246714e-01 8.873207893940e-01 8.295403536121e-01 7.721621538948e-01 7.411254931457e-01 7.514426835088e-01 7.958166191428e-01 8.515234721485e-01 8.960304411957e-01 9.159742223360e-01 9.090403492353e-01 8.829298794744e-01 8.523542647209e-01 8.332202772346e-01 8.345757431615e-01 8.533007443298e-01 8.770036984448e-01 8.921179286532e-01 8.908636453260e-01 8.743641525035e-01 8.524415517487e-01 8.397992523509e-01 8.482624534886e-01 8.787904955127e-01 9.201786533526e-01 9.556778607495e-01 9.708669778768e-01 9.586797796080e-01 9.216222685973e-01 8.721327914081e-01 8.303367260768e-01 8.164976043098e-01 8.388991705233e-01 8.874819364547e-01 9.412328836587e-01 9.799941428013e-01 9.914123720800e-01 9.730696670140e-01 9.324431863998e-01 8.852859738443e-01 8.510997091978e-01 8.445612872361e-01 8.666927333733e-01 9.047251710201e-01 9.408466390924e-01 9.611168247878e-01 9.597078243928e-01 9.405323577428e-01
 2.646363762874e-01 2.644342947669e-01 2.641437030140e-01 2.637901196557e-01 2.634447956289e-01 2.631630239201e-01 2.629632942982e-01 2.628394315799e-01 2.627607624648e-01 2.626566326889e-01 2.624539005950e-01 2.621442476149e-01 2.618055420661e-01 2.615358199864e-01 2.613764059975e-01 2.613023795807e-01 2.612591001237e-01 2.611979991639e-01 2.610758507501e-01 2.608718630809e-01 2.606188318140e-01 2.603987267399e-01 2.602881450859e-01 2.602943451173e-01 2.603589196825e-01 2.604005546165e-01 2.603684954029e-01 2.602721027454e-01 2.601717123204e-01 2.601519468327e-01 2.602588868212e-01 2.604591092206e-01 2.606702067601e-01 2.608411342998e-01 2.609895801524e-01 2.611752291353e-01 2.614348592003e-01 2.617544945518e-01 2.620953500510e-01 2.624223912762e-01 2.627268408898e-01 2.630257398534e-01 2.633569111578e-01 2.637527601505e-01 2.642082482697e-01 2.646756143339e-01 2.650963417350e-01 2.654385703967e-01 2.657189707233e-01 2.659954828602e-01 2.663398956238e-01 2.667938873267e-01 2.673294006353e-01 2.678520973916e-01 2.682724606475e-01 2.685833842380e-01 2.688671935164e-01 2.692368893785e-01 2.697489559453e-01 2.703762673937e-01 2.710370701887e-01 2.716532368303e-01 2.722077004558e-01 2.727526532279e-01 2.733570483881e-01 2.740428985661e-01 2.747707562383e-01 2.754893360465e-01 2.761910609184e-01 2.769105562131e-01 2.776768601094e-01 2.784879340000e-01 2.793033112994e-01 2.800745268188e-01 2.807867161212e-01 2.814837953084e-01 2.822410690076e-01 2.831031027844e-01 2.840441108945e-01 2.849997961787e-01 2.859233886495e-01 2.868058634300e-01 2.876737066447e-01 2.885676913222e-01 2.895202742939e-01 2.905316983168e-01 2.915753667575e-01 2.926254508885e-01 2.936688442942e-01 2.946985736676e-01 2.957105377209e-01 2.967136393220e-01 2.977295398345e-01 2.987688938395e-01 2.998305114054e-01 3.009072723779e-01 3.020035698026e-01 3.031277145506e-01 3.042859164795e-01 3.054691523833e-01 3.066547902294e-01 3.078079577400e-01 3.089216011574e-01 3.100366432694e-01 3.112189664321e-01 3.125084340892e-01 3.138773616683e-01 3.152483710386e-01 3.165421471274e-01 3.177297356088e-01 3.188585876660e-01 3.200261652717e-01 3.213155651013e-01 3.227344670015e-01 3.242189886045e-01 3.256755777536e-01 3.270355785048e-01 3.282958483618e-01 3.295180366062e-01 3.307901871230e-01 3.321742119732e-01 3.336623933927e-01 3.351934968005e-01 3.366925530485e-01 3.381199007700e-01 3.394860960250e-01 3.408430428681e-01 3.422488184162e-01 3.437264373363e-01 3.452534351065e-01 3.467908041019e-01 3.483130302026e-01 3.498145617090e-01 3.513062420529e-01 3.528067109187e-01 3.543247068979e-01 3.558534603495e-01 3.573835284226e-01 3.589160696683e-01 3.604617652042e-01 3.620261507682e-01 3.636105773232e-01 3.652119063706e-01 3.668184641739e-01 3.684107969233e-01 3.699864500407e-01 3.715574504541e-01 3.731388995092e-01 3.747474865972e-01 3.763939745169e-01 3.780683281943e-01 3.797454354314e-01 3.813992716975e-01 3.830258929824e-01 3.846400466868e-01 3.862629928434e-01 3.879191576602e-01 3.896174719166e-01 3.913412105531e-01 3.930666308309e-01 3.947769648464e-01 3.964738953855e-01 3.981645346346e-01 3.998655791741e-01 4.015903472571e-01 4.033358013966e-01 4.050892609137e-01 4.068430244891e-01 4.085969526879e-01 4.103519586700e-01 4.121104927999e-01 4.138735928031e-01 4.156370851209e-01 4.173922914955e-01 4.191413879401e-01 4.208972070068e-01 4.226659046685e-01 4.244453159368e-01 4.262297141336e-01 4.280054326497e-01 4.297646863083e-01 4.315133808584e-01 4.332697188057e-01 4.350423611408e-01 4.368314050920e-01 4.386275327293e-01 4.404210457633e-01 4.422037779901e-01 4.439839630445e-01 4.457736960800e-01 4.475765938742e-01 4.493887116966e-01 4.512005417188e-01 4.530069946125e-01 4.548073371502e-01 4.566082848104e-01 4.584196645743e-01 4.602381359946e-01 4.620537014585e-01 4.638581970084e-01 4.656496677544e-01 4.674363095069e-01 4.692277484104e-01 4.710294578304e-01 4.728354170660e-01 4.746322736128e-01 4.764171258127e-01 4.781959299780e-01 4.799800905976e-01 4.817782859395e-01 4.835879313491e-01 4.853974974596e-01 4.871942555150e-01 4.889822638788e-01 4.907722204885e-01 4.925726129910e-01 4.943853263881e-01 4.961976708280e-01 4.979945903442e-01 4.997721405641e-01 5.015411538950e-01 5.033144513714e-01 5.050946134843e-01 5.068742643527e-01 5.086411337476e-01 5.103895655023e-01 5.121274543700e-01 5.138702149683e-01 5.156243684986e-01 5.173816282027e-01 5.191327347509e-01 5.208725138363e-01 5.226035149420e-01 5.243374118365e-01 5.260798356667e-01 5.278247465082e-01 5.295589875656e-01 5.312829351015e-01 5.329967029354e-01 5.347051127936e-01 5.364127370282e-01 5.381185111485e-01 5.398148716947e-01 5.415002932425e-01 5.431798000731e-01 5.448551080734e-01 5.465266732013e-01 5.481951062987e-01 5.498562999396e-01 5.515091400267e-01 5.531576544844e-01 5.548042565164e-01 5.564443222814e-01 5.580771096915e-01 5.597012543570e-01 5.613144735634e-01 5.629201306280e-01 5.645220724289e-01 5.661178105542e-01 5.677039606727e-01 5.692785436633e-01 5.708438802762e-01 5.724003890514e-01 5.739542323052e-01 5.755042498238e-01 5.770457121138e-01 5.785753747672e-01 5.800970140359e-01 5.816090788915e-01 5.831151988000e-01 5.846146641852e-01 5.861054506946e-01 5.875841037213e-01 5.890531005827e-01 5.905125888254e-01 5.919615007190e-01 5.934020776422e-01 5.948324244560e-01 5.962526792421e-01 5.976633581132e-01 5.990646117968e-01 6.004548371918e-01 6.018329176979e-01 6.031998332700e-01 6.045576274227e-01 6.059048554458e-01 6.072421762408e-01 6.085669074415e-01 6.098774063712e-01 6.111769640348e-01 6.124651578417e-01 6.137422990852e-01 6.150070896497e-01 6.162604517505e-01 6.175021064183e-01 6.187321339144e-01 6.199507166913e-01 6.211554743093e-01 6.223438207068e-01 6.235191014275e-01 6.246818975780e-01 6.258329483219e-01 6.269717859255e-01 6.280971625792e-01 6.292078397301e-01 6.303039803991e-01 6.313861152042e-01 6.324529458079e-01 6.335054887694e-01 6.345453967827e-01 6.355712766628e-01 6.365818471595e-01 6.375793668366e-01 6.385597386568e-01 6.395244843071e-01 6.404747489940e-01 6.414103891885e-01 6.423297650538e-01 6.432338266319e-01 6.441223803019e-01 6.449954968550e-01 6.458526480951e-01 6.466928119885e-01 6.475157132602e-01 6.483211653244e-01 6.491105139249e-01 6.498831920802e-01 6.506394233302e-01 6.513797287385e-01 6.521019427999e-01 6.528064703002e-01 6.534926920985e-01 6.541603120463e-01 6.548099941421e-01 6.554432197045e-01 6.560593696625e-01 6.566573358039e-01 6.572365689364e-01 6.577969310355e-01 6.583364348843e-01 6.588593811758e-01 6.593631961976e-01 6.598484538391e-01 6.603157482011e-01 6.607630772444e-01 6.611891816937e-01 6.615965544235e-01 6.619834921556e-01 6.623512514213e-01 6.626995792958e-01 6.630267040435e-01 6.633317707701e-01 6.636164749225e-01 6.638811972077e-01 6.641241639392e-01 6.643474813337e-01 6.645499317038e-01 6.647297874120e-01 6.648879022301e-01 6.650243106194e-01 6.651382803281e-01 6.652334967089e-01 6.653068419394e-01 6.653569871093e-01 6.653847515157e-01 6.653899133619e-01 6.653721450323e-01 6.653333580757e-01 6.652719707850e-01 6.651882688459e-01 6.650810243530e-01 6.649507308610e-01 6.647958942533e-01 6.646179396832e-01 6.644173152052e-01 6.641925174373e-01 6.639452760600e-01 6.636731042924e-01 6.633761562726e-01 6.630555493384e-01 6.627095480409e-01 6.623390601155e-01 6.619460602587e-01 6.615269913908e-01 6.610828181436e-01 6.606139385183e-01 6.601188705834e-01 6.595984516317e-01 6.590542159849e-01 6.584847480648e-01 6.578898280018e-01 6.572688110583e-01 6.566224809708e-01 6.559483764096e-01 6.552504214597e-01 6.545261708233e-01 6.537761717922e-01 6.530009878843e-01 6.521980554011e-01 6.513680575740e-01 6.505122540701e-01 6.496297477127e-01 6.487207796522e-01 6.477857716215e-01 6.468230205566e-01 6.458330304738e-01 6.448159424771e-01 6.437709721623e-01 6.426981903853e-01 6.415987923066e-01 6.404718061789e-01 6.393168546448e-01 6.381346929015e-01 6.369243377135e-01 6.356855941687e-01 6.344191241915e-01 6.331254706446e-01 6.318030648002e-01 6.304527029411e-01 6.290746637095e-01 6.276675858111e-01 6.262338876835e-01 6.247699501593e-01 6.232777802931e-01 6.217575789452e-01 6.202077458218e-01 6.186297936319e-01 6.170235858206e-01 6.153878283845e-01 6.137242533931e-01 6.120297529277e-01 6.103073156828e-01 6.085549217563e-01 6.067751263400e-01 6.049667567021e-01 6.031284641271e-01 6.012607081925e-01 5.993643529012e-01 5.974395545195e-01 5.954844471326e-01 5.935021859488e-01 5.914898369803e-01 5.894477751695e-01 5.873766040774e-01 5.852767246882e-01 5.831466514042e-01 5.809884222452e-01 5.788000775365e-01 5.765833600654e-01 5.743358842791e-01 5.720600074202e-01 5.697556148101e-01 5.674219351132e-01 5.650597144383e-01 5.626672044865e-01 5.602470545083e-01 5.577969079747e-01 5.553190031600e-01 5.528131197699e-01 5.502766136039e-01 5.477126187003e-01 5.451187258568e-01 5.424968839263e-01 5.398466607392e-01 5.371683143138e-01 5.344604291246e-01 5.317250671498e-01 5.289617290181e-01 5.261696871902e-01 5.233497841127e-01 5.205024978255e-01 5.176275327711e-01 5.147262289735e-01 5.117960622675e-01 5.088390926434e-01 5.058551976128e-01 5.028440649601e-01 4.998061474301e-01 4.967414493562e-01 4.936513277120e-01 4.905344815799e-01 4.873911253644e-01 4.842217056092e-01 4.810270817138e-01 4.778080155714e-01 4.745617818498e-01 4.712923357114e-01 4.679979933927e-01 4.646794658286e-01 4.613369934585e-01 4.579708378422e-01 4.545807314897e-01 4.511681389273e-01 4.477323524137e-01 4.442739449592e-01 4.407938187873e-01 4.372917529157e-01 4.337686153933e-01 4.302237686226e-01 4.266585142069e-01 4.230732392642e-01 4.194679111929e-01 4.158438278215e-01 4.122010136465e-01 4.085404178329e-01 4.048621839558e-01 4.011662533521e-01 3.974543513968e-01 3.937267607000e-01 3.899830202436e-01 3.862260752268e-01 3.824539319780e-01 3.786689053691e-01 3.748709043015e-01 3.710603068273e-01 3.672402202986e-01 3.634089288096e-01 3.595684210383e-01 3.557192401567e-01 3.518619154570e-01 3.479988333156e-01 3.441299085450e-01 3.402559941130e-01 3.363791733004e-01 3.325002052567e-01 3.286199917891e-01 3.247402714996e-01 3.208612754445e-01 3.169851122359e-01 3.131133690755e-01 3.092481163990e-01 3.053896384340e-01 3.015399615822e-01 2.977010539345e-01 2.938742803087e-01 2.900626338023e-01 2.862666266939e-01 2.824888658696e-01 2.787318498222e-01 2.749990326869e-01 2.712907373282e-01 2.676096161180e-01 2.639594424494e-01 2.603424165850e-01 2.567610596598e-01 2.532189204692e-01 2.497176259341e-01 2.462620483890e-01 2.428539128595e-01 2.394987211697e-01 2.361987277795e-01 2.329576955374e-01 2.297800082983e-01 2.266699526525e-01 2.236302175072e-01 2.206676721654e-01 2.177854283147e-01 2.149883739368e-01 2.122811062311e-01 2.096681754293e-01 2.071546088643e-01 2.047453290527e-01 2.024457832221e-01 2.002605730208e-01 1.981943692767e-01 1.962515518435e-01 1.944380370435e-01 1.927577500550e-01 1.912160923576e-01 1.898164577977e-01 1.885646618861e-01 1.874622513200e-01 1.865145526690e-01 1.857246032123e-01 1.850941919099e-01 1.846263880036e-01 1.843229008133e-01 1.841854613277e-01 1.842134123445e-01 1.844092901983e-01 1.847717889734e-01 1.853000119064e-01 1.859922033819e-01 1.868483575319e-01 1.878649240460e-01 1.890408459541e-01 1.903710608401e-01 1.918536698914e-01 1.934850690232e-01 1.952609028161e-01 1.971779907702e-01 1.992302517589e-01 2.014143603204e-01 2.037247526605e-01 2.061574385930e-01 2.087066036579e-01 2.113688663600e-01 2.141366889935e-01 2.170079067923e-01 2.199759470076e-01 2.230365964662e-01 2.261847328952e-01 2.294158406002e-01 2.327261404630e-01 2.361104860328e-01 2.395646373698e-01 2.430854281171e-01 2.466668913201e-01 2.503071589405e-01 2.540006448025e-01 2.577454238625e-01 2.615366043860e-01 2.653710238415e-01 2.692452670369e-01 2.731559528122e-01 2.771010645190e-01 2.810759727595e-01 2.850779218803e-01 2.891060921588e-01 2.931550407137e-01 2.972240596920e-01 3.013105751402e-01 3.054108917667e-01 3.095242687974e-01 3.136470434551e-01 3.177779041669e-01 3.219138222345e-01 3.260538249762e-01 3.301950150391e-01 3.343361666750e-01 3.384745938497e-01 3.426086877135e-01 3.467365703205e-01 3.508566099515e-01 3.549666519249e-01 3.590655694190e-01 3.631522010403e-01 3.672229627731e-01 3.712788793171e-01 3.753164110976e-01 3.793351026346e-01 3.833334985122e-01 3.873091789526e-01 3.912619570801e-01 3.951901084031e-01 3.990918255223e-01 4.029654735854e-01 4.068108364289e-01 4.106263535873e-01 4.144091045798e-01 4.181603028718e-01 4.218771398137e-01 4.255585331956e-01 4.292034761169e-01 4.328112340957e-01 4.363798438002e-01 4.399091230298e-01 4.433970150673e-01 4.468422850679e-01 4.502449259898e-01 4.536027130040e-01 4.569161320118e-01 4.601811525998e-01 4.633998281768e-01 4.665696896358e-01 4.696890717556e-01 4.727585995195e-01 4.757759780425e-01 4.787407606030e-01 4.816516033210e-01 4.845075574240e-01 4.873083939976e-01 4.900518309204e-01 4.927381188793e-01 4.953661571435e-01 4.979335414237e-01 5.004416143098e-01 5.028871914619e-01 5.052719894935e-01 5.075926533269e-01 5.098493755410e-01 5.120421742764e-01 5.141676391008e-01 5.162280785835e-01 5.182204603055e-01 5.201444464317e-01 5.219999821516e-01 5.237852399992e-01 5.255001606899e-01 5.271441858709e-01 5.287149319392e-01 5.302146291479e-01 5.316383849508e-01 5.329889816505e-01 5.342646731937e-01 5.354644724975e-01 5.365882356793e-01 5.376333170395e-01 5.386021810791e-01 5.394914723866e-01 5.403019596281e-01 5.410348686567e-01 5.416845049290e-01 5.422549423964e-01 5.427436039949e-01 5.431503390604e-01 5.434754122046e-01 5.437173037919e-01 5.438757105622e-01 5.439490480852e-01 5.439395472268e-01 5.438452518994e-01 5.436638811469e-01 5.433981559884e-01 5.430459042568e-01 5.426072223420e-01 5.420821123656e-01 5.414690781600e-01 5.407699735500e-01 5.399815261750e-01 5.391068116878e-01 5.381430331212e-01 5.370902045093e-01 5.359508518523e-01 5.347207483745e-01 5.334037856269e-01 5.319966093413e-01 5.304994562907e-01 5.289158684431e-01 5.272403799787e-01 5.254787357188e-01 5.236249312511e-01 5.216834583334e-01 5.196532290623e-01 5.175329045498e-01 5.153260011261e-01 5.130285818320e-01 5.106442735749e-01 5.081713426776e-01 5.056094576329e-01 5.029633547471e-01 5.002278278604e-01 4.974065604143e-01 4.944994874324e-01 4.915055951806e-01 4.884285327397e-01 4.852643551726e-01 4.820184435054e-01 4.786883361300e-01 4.752763375230e-01 4.717819798829e-01 4.682057409377e-01 4.645506238259e-01 4.608151469936e-01 4.570034943162e-01 4.531131496242e-01 4.491467489550e-01 4.451067711303e-01 4.409923516337e-01 4.368066707365e-01 4.325491329249e-01 4.282231511997e-01 4.238291341926e-01 4.193694558507e-01 4.148453622858e-01 4.102574249464e-01 4.056101424885e-01 4.009033977849e-01 3.961398185507e-01 3.913223863025e-01 3.864520651715e-01 3.815336553134e-01 3.765666835963e-01 3.715567400935e-01 3.665062683834e-01 3.614166917465e-01 3.562935649614e-01 3.511383680181e-01 3.459568452851e-01 3.407512919400e-01 3.355250674763e-01 3.302847896703e-01 3.250317580486e-01 3.197746708319e-01 3.145149393652e-01 3.092605422125e-01 3.040156975153e-01 2.987866363471e-01 2.935812124382e-01 2.884040104676e-01 2.832647872544e-01 2.781687645582e-01 2.731250534804e-01 2.681431235803e-01 2.632298725860e-01 2.583980574394e-01 2.536532429691e-01 2.490097097424e-01 2.444772540622e-01 2.400671378244e-01 2.357912744123e-01 2.316620865239e-01 2.276938015549e-01 2.238976384288e-01 2.202888480472e-01 2.168808435322e-01 2.136860409730e-01 2.107219353319e-01 2.079967570522e-01 2.055298440776e-01 2.033284135251e-01 2.014063317266e-01 1.997756292111e-01 1.984423922656e-01 1.974198007539e-01 1.967077648517e-01 1.963170309957e-01 1.962466023305e-01 1.964975161126e-01 1.970713258133e-01 1.979599145815e-01 1.991651315859e-01 2.006737915045e-01 2.024825737393e-01 2.045785784060e-01 2.069524952957e-01 2.095929806075e-01 2.124841027852e-01 2.156167827834e-01 2.189727787728e-01 2.225430149083e-01 2.263088464397e-01 2.302571075287e-01 2.343759032220e-01 2.386479923385e-01 2.430652503572e-01 2.476072959630e-01 2.522692142891e-01 2.570344704337e-01 2.618906542090e-01 2.668308517075e-01 2.718382350784e-01 2.769104638143e-01 2.820290405861e-01 2.871926228744e-01 2.923862188816e-01 2.976024357148e-01 3.028377843607e-01 3.080745509629e-01 3.133174520860e-01 3.185476878862e-01 3.237672296311e-01 3.289646133699e-01 3.341326932602e-01 3.392715721933e-01 3.443663581317e-01 3.494223127849e-01 3.544226935268e-01 3.593712556211e-01 3.642592445968e-01 3.690798206256e-01 3.738359003137e-01 3.785118811210e-01 3.831158682750e-01 3.876312798715e-01 3.920617732019e-01 3.964034973261e-01 4.006454595234e-01 4.047954051264e-01 4.088370159008e-01 4.127781487572e-01 4.166078642152e-01 4.203252143151e-01 4.239310418664e-01 4.274122013234e-01 4.307803590904e-01 4.340168025797e-01 4.371328964501e-01 4.401186013956e-01 4.429695275693e-01 4.456927432682e-01 4.482719769425e-01 4.507197649471e-01 4.530207745099e-01 4.551825291645e-01 4.571997374023e-01 4.590661922380e-01 4.607905088974e-01 4.623573351883e-01 4.637793619720e-01 4.650438515829e-01 4.661542830070e-01 4.671132300674e-01 4.679083811481e-01 4.685540605757e-01 4.690348597819e-01 4.693610668484e-01 4.695246885479e-01 4.695279406928e-01 4.693730694530e-01 4.690528250942e-01 4.685754527365e-01 4.679323621353e-01 4.671313935207e-01 4.661663796939e-01 4.650405789377e-01 4.637550065032e-01 4.623078454026e-01 4.607029701205e-01 4.589390381935e-01 4.570189073480e-01 4.549403323572e-01 4.527109673189e-01 4.503246719042e-01 4.477900663021e-01 4.451044695843e-01 4.422712642576e-01 4.392951753512e-01 4.361718274229e-01 4.329132806790e-01 4.295126614532e-01 4.259810778771e-01 4.223168682139e-01 4.185237843083e-01 4.146107112339e-01 4.105718984423e-01 4.064233794964e-01 4.021597512922e-01 3.977919149560e-01 3.933246028892e-01 3.887578428083e-01 3.841073374970e-01 3.793684073286e-01 3.745559491854e-01 3.696731664014e-01 3.647253068777e-01 3.597279891028e-01 3.546775336299e-01 3.495955072470e-01 3.444801304456e-01 3.393467303162e-01 3.342083016829e-01 3.290654699662e-01 3.239450810261e-01 3.188426876407e-01 3.137840676483e-01 3.087774673650e-01 3.038328370330e-01 2.989775012637e-01 2.942093432225e-01 2.895621122542e-01 2.850393456905e-01 2.806632142476e-01 2.764569336157e-01 2.724231379253e-01 2.685995891908e-01 2.649885469826e-01 2.616172692438e-01 2.585046450109e-01 2.556603483834e-01 2.531153789595e-01 2.508703818948e-01 2.489538817355e-01 2.473739128463e-01 2.461396529214e-01 2.452727298763e-01 2.447651837465e-01 2.446386594588e-01 2.448856830761e-01 2.455091752939e-01 2.465144224829e-01 2.478839492974e-01 2.496271320500e-01 2.517216549712e-01 2.541639153152e-01 2.569426188592e-01 2.600341520159e-01 2.634385496133e-01 2.671243256620e-01 2.710855805973e-01 2.753006519396e-01 2.797465181211e-01 2.844166023460e-01 2.892798815058e-01 2.943276624749e-01 2.995414656581e-01 3.048957120651e-01 3.103859263975e-01 3.159839151231e-01 3.216814623981e-01 3.274621365354e-01 3.333044001550e-01 3.392074901099e-01 3.451418334422e-01 3.511069982484e-01 3.570852352876e-01 3.630619120335e-01 3.690347540813e-01 3.749802294090e-01 3.808988203180e-01 3.867747101990e-01 3.925978270910e-01 3.983633780588e-01 4.040576714460e-01 4.096734125279e-01 4.152066450482e-01 4.206428652908e-01 4.259800191220e-01 4.312100977057e-01 4.363210833629e-01 4.413164562348e-01 4.461795672383e-01 4.509122233612e-01 4.555067942950e-01 4.599543494262e-01 4.642571204393e-01 4.684026838488e-01 4.723931016703e-01 4.762199695439e-01 4.798810895720e-01 4.833729219063e-01 4.866925645972e-01 4.898353355224e-01 4.928012905516e-01 4.955854407363e-01 4.981871552480e-01 5.006054115774e-01 5.028364609965e-01 5.048833319906e-01 5.067393191502e-01 5.084114274179e-01 5.098940715940e-01 5.111883031217e-01 5.123006421421e-01 5.132232758019e-01 5.139673800580e-01 5.145275025841e-01 5.149103589931e-01 5.151194210000e-01 5.151542596531e-01 5.150250228576e-01 5.147296610164e-01 5.142795620548e-01 5.136767499640e-01 5.129303240710e-01 5.120429583525e-01 5.110271409166e-01 5.098879111104e-01 5.086346702969e-01 5.072794997329e-01 5.058257647300e-01 5.042923833187e-01 5.026828812001e-01 5.010159985424e-01 4.992994941450e-01 4.975479806962e-01 4.957772313673e-01 4.939968524304e-01 4.922259514497e-01 4.904758241959e-01 4.887660734596e-01 4.871078329751e-01 4.855205687197e-01 4.840206455879e-01 4.826204889853e-01 4.813419055348e-01 4.801932030670e-01 4.791989179356e-01 4.783663936270e-01 4.777146264787e-01 4.772573884834e-01 4.770040228306e-01 4.769709816083e-01 4.771666803745e-01 4.776014828856e-01 4.782851843566e-01 4.792212693595e-01 4.804174514039e-01 4.818772828605e-01 4.836001510665e-01 4.855909610266e-01 4.878423541260e-01 4.903563109296e-01 4.931234695908e-01 4.961374700521e-01 4.993931665529e-01 5.028757685194e-01 5.065782206425e-01 5.104835989162e-01 5.145818155475e-01 5.188544132719e-01 5.232869860699e-01 5.278624775215e-01 5.325628805512e-01 5.373706667035e-01 5.422670833358e-01 5.472339032418e-01 5.522483434479e-01 5.572972258569e-01 5.623572978332e-01 5.674088634096e-01 5.724364049950e-01 5.774196543625e-01 5.823407095447e-01 5.871817923028e-01 5.919289549512e-01 5.965601957209e-01 6.010676872537e-01 6.054306121067e-01 6.096396259210e-01 6.136781339718e-01 6.175363028663e-01 6.212040293411e-01 6.246685019097e-01 6.279251830750e-01 6.309595842141e-01 6.337723544682e-01 6.363503250157e-01 6.386938641941e-01 6.407965731965e-01 6.426545007594e-01 6.442720944043e-01 6.456375036994e-01 6.467636278300e-01 6.476422618145e-01 6.482807361191e-01 6.486809820547e-01 6.488469151854e-01 6.487846920767e-01 6.484971455847e-01 6.479938774623e-01 6.472795512789e-01 6.463663428363e-01 6.452547457375e-01 6.439625074818e-01 6.424915476871e-01 6.408547658456e-01 6.390633960701e-01 6.371225621561e-01 6.350479046360e-01 6.328448021909e-01 6.305287300667e-01 6.281044545433e-01 6.255872122912e-01 6.229851908384e-01 6.203071204058e-01 6.175660941843e-01 6.147683272640e-01 6.119274222481e-01 6.090478583976e-01 6.061426820146e-01 6.032179502799e-01 6.002855005452e-01 5.973502436008e-01 5.944230214307e-01 5.915137229350e-01 5.886271218365e-01 5.857755543506e-01 5.829653062778e-01 5.802063431970e-01 5.775090051692e-01 5.748825039435e-01 5.723361994797e-01 5.698814462617e-01 5.675291751128e-01 5.652893265594e-01 5.631750058706e-01 5.611943015853e-01 5.593644565116e-01 5.576903084536e-01 5.561903576824e-01 5.548712243166e-01 5.537445647470e-01 5.528225396400e-01 5.521121673681e-01 5.516244013961e-01 5.513605953348e-01 5.513352327826e-01 5.515431151869e-01 5.519902934161e-01 5.526756362958e-01 5.535953211982e-01 5.547447426671e-01 5.561124123226e-01 5.576911735392e-01 5.594615660014e-01 5.614127661613e-01 5.635199604391e-01 5.657639937404e-01 5.681197229875e-01 5.705588821238e-01 5.730559343146e-01 5.755760003111e-01 5.780913593237e-01 5.805665597259e-01 5.829731369882e-01 5.852710188900e-01 5.874311962433e-01 5.894196769430e-01 5.912040977635e-01 5.927551256815e-01 5.940417244168e-01 5.950402886615e-01 5.957204463285e-01 5.960664306681e-01 5.960558475130e-01 5.956748182895e-01 5.949119517039e-01 5.937598633105e-01 5.922187487909e-01 5.902846129755e-01 5.879715682064e-01 5.852875044719e-01 5.822531158723e-01 5.788894940165e-01 5.752296161854e-01 5.713051672629e-01 5.671586663419e-01 5.628386755725e-01 5.583928917128e-01 5.538849319876e-01 5.493700269546e-01 5.449190394671e-01 5.406002522274e-01 5.364844831257e-01 5.326440011965e-01 5.291526103384e-01 5.260795381903e-01 5.234903046839e-01 5.214481325813e-01 5.200052924232e-01 5.192060525932e-01 5.190857249570e-01 5.196672523588e-01 5.209592443959e-01 5.229584977845e-01 5.256487677535e-01 5.289989998948e-01 5.329691863757e-01 5.375067076221e-01 5.425501730745e-01 5.480300187390e-01 5.538732916761e-01 5.600014585055e-01 5.663345521342e-01 5.727937912591e-01 5.793028777636e-01 5.857869572248e-01 5.921794542433e-01 5.984177268237e-01 6.044424891866e-01 6.102121891710e-01 6.156836966054e-01 6.208294768941e-01 6.256260172165e-01 6.300645826655e-01 6.341406206824e-01 6.378562864163e-01 6.412273093006e-01 6.442694384703e-01 6.470096841639e-01 6.494706037256e-01 6.516905491190e-01 6.536940246611e-01 6.555146139976e-01 6.571840450294e-01 6.587209560729e-01 6.601565197881e-01 6.614953938806e-01 6.627568292948e-01 6.639329183678e-01 6.650268276890e-01 6.660271900896e-01 6.669130236469e-01 6.676737210446e-01 6.682774711783e-01 6.687121156789e-01 6.689475946715e-01 6.689754928187e-01 6.687788469897e-01 6.683544967576e-01 6.677143409442e-01 6.668680448710e-01 6.658507064768e-01 6.646967857398e-01 6.634645655974e-01 6.622096276030e-01 6.610089552960e-01 6.599355916342e-01 6.590692877343e-01 6.584918927302e-01 6.582734589453e-01 6.584832453038e-01 6.591674594232e-01 6.603703024023e-01 6.621009640482e-01 6.643629744916e-01 6.671295004576e-01 6.703594860400e-01 6.739931772183e-01 6.779534716646e-01 6.821623338166e-01 6.865204704615e-01 6.909470450060e-01 6.953438016154e-01 6.996427902869e-01 7.025847935155e-01 7.048526087643e-01 7.067216608147e-01 7.085393029294e-01 7.106220943046e-01 7.131487408696e-01 7.160950556432e-01 7.192393184696e-01 7.222544592605e-01 7.248008562328e-01 7.266414666320e-01 7.277303592372e-01 7.282203168281e-01 7.284148920955e-01 7.286856858972e-01 7.293527807959e-01 7.305658361321e-01 7.322731908945e-01 7.342372892501e-01 7.360950137043e-01 7.374932049300e-01 7.381863440667e-01 7.381141718032e-01 7.374059930755e-01 7.363561512921e-01 7.353042844486e-01 7.345287559545e-01 7.341676844297e-01 7.341582840852e-01 7.342623583958e-01 7.341575356268e-01 7.335488884276e-01 7.322592346048e-01 7.303180962693e-01 7.279579463650e-01 7.255498450638e-01 7.235113892388e-01 7.221944262564e-01 7.217666309412e-01 7.221905568509e-01 7.232597853369e-01 7.246648811900e-01 7.261255862569e-01 7.274993040526e-01 7.288247075414e-01 7.303184262768e-01 7.323171112060e-01 7.351527551111e-01 7.390412474649e-01 7.440099491795e-01 7.498740477546e-01 7.562759383036e-01 7.628071567407e-01 7.691147442961e-01 7.749841763860e-01 7.803966449195e-01 7.855058348457e-01 7.905544531075e-01 7.957796071077e-01 8.013156002218e-01 8.071114526599e-01 8.129352765910e-01 8.184414186569e-01 8.232428223961e-01 8.270212849138e-01 8.296303597229e-01 8.311060970052e-01 8.316612681649e-01 8.316154043538e-01 8.312992876366e-01 8.309497691441e-01 8.306649669483e-01 8.303896530654e-01 8.299530205695e-01 8.291733222907e-01 8.279480652621e-01 8.263251169829e-01 8.245306762306e-01 8.229490334881e-01 8.220198644121e-01 8.221359608293e-01 8.235511874251e-01 8.262953843263e-01 8.301855489239e-01 8.348946496685e-01 8.400430149009e-01 8.452979620283e-01 8.504695590530e-01 8.555131637009e-01 8.605053624693e-01 8.655769721086e-01 8.708248934180e-01 8.762194799644e-01 8.816043681173e-01 8.867101714063e-01 8.912089732192e-01 8.948281861049e-01 8.974321897716e-01 8.990628162209e-01 8.999461572736e-01 9.004427843531e-01 9.009497329960e-01 9.017804930984e-01 9.031127770559e-01 9.049142611865e-01 9.069810633545e-01 9.090190747533e-01 9.107389876387e-01 9.119474921524e-01 9.126344328249e-01 9.129629416377e-01 9.132285676290e-01 9.137752828991e-01 9.149109643965e-01 9.167982812064e-01 9.194437488025e-01 9.227209777618e-01 9.264314700597e-01 9.304377585026e-01 9.349029356146e-01 9.405121212500e-01 9.254771011495e-01 8.876210697547e-01 8.321230736586e-01 7.838499089297e-01 7.677750306134e-01 7.939395575032e-01 8.490888419299e-01 9.071522014527e-01 9.445172260279e-01 9.475258151113e-01 9.145681428874e-01 8.563905572868e-01 7.951626911339e-01 7.588849195252e-01 7.665900195610e-01 8.131893204639e-01 8.737596089292e-01 9.211262241010e-01 9.370877246526e-01 9.157131341476e-01 8.637593176599e-01 8.002373249047e-01 7.529314052372e-01 7.464723591315e-01 7.844770031945e-01 8.464126573214e-01 9.039834676088e-01 9.355403674726e-01 9.310629707204e-01 8.926750171128e-01 8.340910907501e-01 7.784607112598e-01 7.510133734408e-01 7.647146443131e-01 8.104144440291e-01 8.650994394469e-01 9.070278695385e-01 9.238996447502e-01 9.144344681693e-01 8.872116784674e-01 8.574373488484e-01 8.407632709848e-01 8.451381614726e-01 8.661219680620e-01 8.906273561226e-01 9.052088042134e-01 9.027186497042e-01 8.851065668494e-01 8.629608562179e-01 8.513711296760e-01 8.618675096888e-01 8.945677629267e-01 9.374884395995e-01 9.735805801849e-01 9.885688498838e-01 9.757903035722e-01 9.382628431541e-01 8.888778271651e-01 8.479149449220e-01 8.352519587804e-01 8.584524507033e-01 9.070250761748e-01 9.600352254393e-01 9.976631832295e-01 1.007948576287e+00 9.888603807960e-01 9.481752875439e-01 9.017084794798e-01 8.685993371609e-01 8.627844216050e-01 8.846801197100e-01 9.214961525049e-01 9.558402670531e-01 9.742987451096e-01 9.715120838467e-01 9.519865974678e-01
 2.642018225509e-01 2.638973993440e-01 2.635012642557e-01 2.630496886121e-01 2.626157558433e-01 2.622489707111e-01 2.619630761914e-01 2.617541184080e-01 2.615869468966e-01 2.613843590549e-01 2.610736377642e-01 2.606574020785e-01 2.602222095469e-01 2.598647121901e-01 2.596173700394e-01 2.594495589144e-01 2.593069576293e-01 2.591405499960e-01 2.589071141637e-01 2.585907522027e-01 2.582321100265e-01 2.579164092925e-01 2.577117789123e-01 2.576174406950e-01 2.575710792244e-01 2.574954271806e-01 2.573452066853e-01 2.571325084965e-01 2.569221797981e-01 2.567989736006e-01 2.568017233097e-01 2.568892588028e-01 2.569779433469e-01 2.570250280839e-01 2.570569990910e-01 2.571367081170e-01 2.572944264555e-01 2.575109833412e-01 2.577427382644e-01 2.579554825982e-01 2.581447812552e-01 2.583343525882e-01 2.585678824499e-01 2.588732527130e-01 2.592365861824e-01 2.596024216786e-01 2.599135932343e-01 2.601461737148e-01 2.603240195625e-01 2.605077024652e-01 2.607657658683e-01 2.611330286610e-01 2.615725310350e-01 2.619883972335e-01 2.622988162350e-01 2.625045609803e-01 2.626923704760e-01 2.629700988797e-01 2.633883997425e-01 2.639165429891e-01 2.644722483423e-01 2.649826710058e-01 2.654340868211e-01 2.658815052944e-01 2.663928802746e-01 2.669855086643e-01 2.676187752583e-01 2.682430525120e-01 2.688552706363e-01 2.694878734033e-01 2.701673494684e-01 2.708917492265e-01 2.716209785233e-01 2.723071794210e-01 2.729354972317e-01 2.735501392671e-01 2.742264481597e-01 2.750055784797e-01 2.758607209578e-01 2.767336893978e-01 2.775780520674e-01 2.783834562927e-01 2.791729960941e-01 2.799865899369e-01 2.808581230320e-01 2.817908460163e-01 2.827610305663e-01 2.837437401498e-01 2.847214347886e-01 2.856816578235e-01 2.866201455515e-01 2.875499942111e-01 2.884963242149e-01 2.894721293230e-01 2.904722044205e-01 2.914880797670e-01 2.925209974993e-01 2.935810462801e-01 2.946751443173e-01 2.957985881128e-01 2.969270037046e-01 2.980230267126e-01 2.990796625311e-01 3.001384290137e-01 3.012676849643e-01 3.025058170825e-01 3.038249208773e-01 3.051467622872e-01 3.063900838985e-01 3.075275135563e-01 3.086063065047e-01 3.097264217365e-01 3.109713557875e-01 3.123479759745e-01 3.137906205487e-01 3.152049384811e-01 3.165219269492e-01 3.177399156051e-01 3.189207028417e-01 3.201550338437e-01 3.215036443432e-01 3.229564461532e-01 3.244526278629e-01 3.259174058755e-01 3.273115161232e-01 3.286458948059e-01 3.299730332416e-01 3.313497295782e-01 3.327979903479e-01 3.342952437126e-01 3.358041842221e-01 3.373020714764e-01 3.387807326474e-01 3.402519258571e-01 3.417315582978e-01 3.432269466891e-01 3.447323697752e-01 3.462392177015e-01 3.477522474346e-01 3.492824670039e-01 3.508319590761e-01 3.524039306337e-01 3.539924270682e-01 3.555833578697e-01 3.571595851042e-01 3.587207563671e-01 3.602794747537e-01 3.618511862855e-01 3.634532154216e-01 3.650942419214e-01 3.667627982498e-01 3.684325575870e-01 3.700778801846e-01 3.716974523272e-01 3.733065050588e-01 3.749272245065e-01 3.765844854729e-01 3.782830301365e-01 3.800067587141e-01 3.817311592506e-01 3.834419859014e-01 3.851401252968e-01 3.868335818028e-01 3.885393422991e-01 3.902693035686e-01 3.920201413053e-01 3.937791453596e-01 3.955402733807e-01 3.973030231057e-01 3.990674253113e-01 4.008361678239e-01 4.026106356823e-01 4.043844318437e-01 4.061502024008e-01 4.079134135239e-01 4.096845051612e-01 4.114692409774e-01 4.132655512945e-01 4.150665969674e-01 4.168587072762e-01 4.186339174332e-01 4.204017300349e-01 4.221785215748e-01 4.239735211096e-01 4.257840908201e-01 4.276018321913e-01 4.294167972476e-01 4.312218687624e-01 4.330267793737e-01 4.348425529456e-01 4.366723029757e-01 4.385103046681e-01 4.403480327086e-01 4.421817119676e-01 4.440098601687e-01 4.458411788376e-01 4.476842259675e-01 4.495329554143e-01 4.513795311478e-01 4.532135686078e-01 4.550374575166e-01 4.568582882102e-01 4.586857747975e-01 4.605241246193e-01 4.623652262218e-01 4.641975126496e-01 4.660190642546e-01 4.678363785740e-01 4.696610359109e-01 4.715005421840e-01 4.733510135735e-01 4.752002344643e-01 4.770370770192e-01 4.788671150812e-01 4.807014722210e-01 4.825470993815e-01 4.844047506106e-01 4.862607078587e-01 4.881012017645e-01 4.899238466340e-01 4.917404086592e-01 4.935627232975e-01 4.953922935490e-01 4.972201417611e-01 4.990354292859e-01 5.008335372676e-01 5.026225996110e-01 5.044193033774e-01 5.062268194541e-01 5.080376216304e-01 5.098420989225e-01 5.116353687209e-01 5.134216862218e-01 5.152124379943e-01 5.170126550122e-01 5.188140179636e-01 5.206062040639e-01 5.223875306050e-01 5.241608265338e-01 5.259288073898e-01 5.276981921622e-01 5.294646771884e-01 5.312219042662e-01 5.329704549694e-01 5.347135430279e-01 5.364527671145e-01 5.381893121121e-01 5.399227791463e-01 5.416495180438e-01 5.433685219110e-01 5.450848795328e-01 5.467990888833e-01 5.485078406021e-01 5.502093249558e-01 5.519030353383e-01 5.535859735019e-01 5.552631045942e-01 5.569368333614e-01 5.586047084039e-01 5.602632991208e-01 5.619115055938e-01 5.635503730720e-01 5.651822401652e-01 5.668116137109e-01 5.684384110663e-01 5.700556871345e-01 5.716633649948e-01 5.732622999119e-01 5.748532401736e-01 5.764389739794e-01 5.780183832728e-01 5.795895233325e-01 5.811492753402e-01 5.827002609620e-01 5.842418399138e-01 5.857743012934e-01 5.872984925109e-01 5.888126814650e-01 5.903181112850e-01 5.918146706324e-01 5.933027581903e-01 5.947793095264e-01 5.962447531084e-01 5.976996757942e-01 5.991459633576e-01 6.005833444064e-01 6.020100415972e-01 6.034252777437e-01 6.048267856962e-01 6.062183132618e-01 6.075986073468e-01 6.089686301984e-01 6.103278651505e-01 6.116747565082e-01 6.130119022109e-01 6.143371792113e-01 6.156515170504e-01 6.169526413468e-01 6.182383166426e-01 6.195118124007e-01 6.207730112458e-01 6.220234633927e-01 6.232619083486e-01 6.244875548812e-01 6.256993712503e-01 6.268963552778e-01 6.280805285251e-01 6.292499543614e-01 6.304057149782e-01 6.315493527978e-01 6.326793218614e-01 6.337959154517e-01 6.348979379397e-01 6.359847289496e-01 6.370560833575e-01 6.381139519122e-01 6.391574417370e-01 6.401852631500e-01 6.411982130632e-01 6.421967202172e-01 6.431797664890e-01 6.441473678656e-01 6.450994555217e-01 6.460334800043e-01 6.469516510465e-01 6.478539468422e-01 6.487404656276e-01 6.496106154594e-01 6.504654873219e-01 6.513029571732e-01 6.521227012134e-01 6.529258393407e-01 6.537095580145e-01 6.544769933298e-01 6.552281374627e-01 6.559627236776e-01 6.566789447543e-01 6.573785548269e-01 6.580581643257e-01 6.587187074995e-01 6.593621569920e-01 6.599881611603e-01 6.605951367806e-01 6.611852912927e-01 6.617551936108e-01 6.623052578181e-01 6.628363425191e-01 6.633480940813e-01 6.638409903153e-01 6.643148842062e-01 6.647682868296e-01 6.651990803174e-01 6.656115185110e-01 6.660028645249e-01 6.663740028288e-01 6.667259746342e-01 6.670568864118e-01 6.673659681968e-01 6.676533851078e-01 6.679201835745e-01 6.681651255565e-01 6.683908869670e-01 6.685959577799e-01 6.687776106256e-01 6.689377999866e-01 6.690757895766e-01 6.691913801885e-01 6.692857518215e-01 6.693589959001e-01 6.694089301846e-01 6.694368392266e-01 6.694412890705e-01 6.694226244540e-01 6.693804700935e-01 6.693156862848e-01 6.692278196930e-01 6.691179632623e-01 6.689828603409e-01 6.688236382727e-01 6.686408759706e-01 6.684333884111e-01 6.682016119893e-01 6.679477981797e-01 6.676679496750e-01 6.673639346904e-01 6.670348658857e-01 6.666799652865e-01 6.663004517196e-01 6.658974259594e-01 6.654689573121e-01 6.650154509238e-01 6.645362406021e-01 6.640316067437e-01 6.634998349168e-01 6.629446065519e-01 6.623628566552e-01 6.617559680406e-01 6.611242556527e-01 6.604641490101e-01 6.597781234121e-01 6.590662039104e-01 6.583273398597e-01 6.575630269913e-01 6.567722323088e-01 6.559538684009e-01 6.551088463015e-01 6.542362033387e-01 6.533362898419e-01 6.524082951142e-01 6.514545714503e-01 6.504727492032e-01 6.494635302435e-01 6.484270561799e-01 6.473618050451e-01 6.462693109119e-01 6.451483551335e-01 6.440008360385e-01 6.428236331541e-01 6.416199463524e-01 6.403870486596e-01 6.391263772418e-01 6.378382282523e-01 6.365202467786e-01 6.351742497921e-01 6.337998295821e-01 6.323959460622e-01 6.309640666935e-01 6.295032524963e-01 6.280134042012e-01 6.264948059030e-01 6.249461771344e-01 6.233688835728e-01 6.217624338058e-01 6.201272934132e-01 6.184637139103e-01 6.167703002440e-01 6.150468858488e-01 6.132953876435e-01 6.115148480996e-01 6.097037115948e-01 6.078649669839e-01 6.059960902113e-01 6.040972928862e-01 6.021693279668e-01 6.002117332522e-01 5.982245073058e-01 5.962080071767e-01 5.941616141214e-01 5.920857830836e-01 5.899795301991e-01 5.878443687108e-01 5.856801159082e-01 5.834863503493e-01 5.812626990076e-01 5.790095773340e-01 5.767276284554e-01 5.744157316047e-01 5.720748423745e-01 5.697058426947e-01 5.673057995351e-01 5.648773640639e-01 5.624186043387e-01 5.599312108931e-01 5.574147764336e-01 5.548694825149e-01 5.522946331906e-01 5.496910162248e-01 5.470585079639e-01 5.443967859076e-01 5.417065716163e-01 5.389876225134e-01 5.362413525186e-01 5.334666772711e-01 5.306623326197e-01 5.278312308361e-01 5.249715315752e-01 5.220836242639e-01 5.191685122407e-01 5.162251740203e-01 5.132551469162e-01 5.102570898710e-01 5.072321988123e-01 5.041800173288e-01 5.011014245627e-01 4.979958011747e-01 4.948634168984e-01 4.917059245723e-01 4.885219681636e-01 4.853135246716e-01 4.820786642123e-01 4.788187611054e-01 4.755333700442e-01 4.722244062239e-01 4.688898607276e-01 4.655319343561e-01 4.621503776513e-01 4.587445786845e-01 4.553164434325e-01 4.518642860076e-01 4.483905747036e-01 4.448940238545e-01 4.413754893810e-01 4.378363291649e-01 4.342761778324e-01 4.306959594717e-01 4.270961773179e-01 4.234752991952e-01 4.198373741286e-01 4.161799357239e-01 4.125044832266e-01 4.088123020150e-01 4.051028358607e-01 4.013771575549e-01 3.976353913102e-01 3.938775944793e-01 3.901071042793e-01 3.863225372814e-01 3.825240138089e-01 3.787150113494e-01 3.748924151671e-01 3.710604264355e-01 3.672182588866e-01 3.633674915881e-01 3.595086961447e-01 3.556427504218e-01 3.517719518735e-01 3.478950850394e-01 3.440146447427e-01 3.401313066488e-01 3.362465539842e-01 3.323619492891e-01 3.284779806953e-01 3.245969214545e-01 3.207187912890e-01 3.168455621161e-01 3.129802073280e-01 3.091226768976e-01 3.052749214366e-01 3.014398266485e-01 2.976190583881e-01 2.938133518099e-01 2.900255504611e-01 2.862579458889e-01 2.825123539611e-01 2.787914824333e-01 2.750966743340e-01 2.714316931098e-01 2.677982230847e-01 2.641997002915e-01 2.606380058852e-01 2.571178925210e-01 2.536404622099e-01 2.502103326333e-01 2.468306096194e-01 2.435040804841e-01 2.402359553896e-01 2.370287649868e-01 2.338875701022e-01 2.308161080016e-01 2.278171825673e-01 2.248974485587e-01 2.220595256462e-01 2.193083942286e-01 2.166496587383e-01 2.140868578749e-01 2.116239425249e-01 2.092680771095e-01 2.070213812845e-01 2.048911401640e-01 2.028810241051e-01 2.009964312831e-01 1.992407261467e-01 1.976200910655e-01 1.961376510381e-01 1.947982825114e-01 1.936057940795e-01 1.925636619351e-01 1.916749345984e-01 1.909420568289e-01 1.903689416385e-01 1.899570107382e-01 1.897067413843e-01 1.896206912817e-01 1.896989996589e-01 1.899416783854e-01 1.903493678910e-01 1.909203418087e-01 1.916536394600e-01 1.925475824254e-01 1.935995600509e-01 1.948092798205e-01 1.961711823099e-01 1.976824993556e-01 1.993405086388e-01 2.011410895512e-01 2.030792704120e-01 2.051516637126e-01 2.073526605922e-01 2.096792591375e-01 2.121252787635e-01 2.146867879112e-01 2.173580523414e-01 2.201354500403e-01 2.230136660232e-01 2.259879776434e-01 2.290539225638e-01 2.322065972803e-01 2.354420612680e-01 2.387554392478e-01 2.421421876701e-01 2.455986096253e-01 2.491204920599e-01 2.527035584159e-01 2.563440166105e-01 2.600368959327e-01 2.637815677138e-01 2.675708119492e-01 2.714030632952e-01 2.752759715832e-01 2.791847118784e-01 2.831262411818e-01 2.870983716577e-01 2.910981750328e-01 2.951223406733e-01 2.991687804296e-01 3.032342312365e-01 3.073168595911e-01 3.114131848311e-01 3.155225440602e-01 3.196406983509e-01 3.237667620735e-01 3.278978175949e-01 3.320316515593e-01 3.361672613622e-01 3.403003434117e-01 3.444322867028e-01 3.485587053797e-01 3.526777507953e-01 3.567902277496e-01 3.608911570141e-01 3.649808250021e-01 3.690573999636e-01 3.731179217516e-01 3.771628273804e-01 3.811890620498e-01 3.851957156029e-01 3.891808135020e-01 3.931434735182e-01 3.970815694319e-01 4.009943419425e-01 4.048804334978e-01 4.087373715868e-01 4.125649078691e-01 4.163618805022e-01 4.201258915122e-01 4.238562207384e-01 4.275525981053e-01 4.312120262048e-01 4.348347771896e-01 4.384184513711e-01 4.419626636527e-01 4.454665217583e-01 4.489270695557e-01 4.523454011372e-01 4.557195690751e-01 4.590472208987e-01 4.623291562650e-01 4.655631914336e-01 4.687482171122e-01 4.718840442286e-01 4.749682357828e-01 4.780014225018e-01 4.809806929191e-01 4.839072241335e-01 4.867780038976e-01 4.895924419297e-01 4.923508770061e-01 4.950504695365e-01 4.976916464041e-01 5.002730444248e-01 5.027928926522e-01 5.052527227358e-01 5.076479033708e-01 5.099813533585e-01 5.122491891490e-01 5.144514665279e-01 5.165888328890e-01 5.186577667524e-01 5.206594908522e-01 5.225931589085e-01 5.244561395045e-01 5.262498394477e-01 5.279707916114e-01 5.296209683974e-01 5.311979382467e-01 5.327018128684e-01 5.341311198392e-01 5.354847389541e-01 5.367640627995e-01 5.379648708072e-01 5.390897794742e-01 5.401378431937e-01 5.411053088570e-01 5.419949552702e-01 5.428041166491e-01 5.435334394437e-01 5.441823138423e-01 5.447485722497e-01 5.452338281538e-01 5.456347386943e-01 5.459547147093e-01 5.461890813216e-01 5.463389287394e-01 5.464049920063e-01 5.463850335326e-01 5.462799763003e-01 5.460882239369e-01 5.458096431678e-01 5.454457503213e-01 5.449922225659e-01 5.444528177289e-01 5.438250932123e-01 5.431082985927e-01 5.423040490700e-01 5.414104476112e-01 5.404288301372e-01 5.393565572287e-01 5.381947835935e-01 5.369447539610e-01 5.356034224722e-01 5.341746754986e-01 5.326531013312e-01 5.310436036658e-01 5.293424391439e-01 5.275515931418e-01 5.256723167566e-01 5.237009124139e-01 5.216419792500e-01 5.194913503219e-01 5.172519069620e-01 5.149243823506e-01 5.125056362483e-01 5.100006175950e-01 5.074059093350e-01 5.047228996458e-01 5.019529092554e-01 4.990937424945e-01 4.961497798089e-01 4.931182795885e-01 4.900022097156e-01 4.867994367273e-01 4.835116840179e-01 4.801416059134e-01 4.766866278124e-01 4.731509713561e-01 4.695324570821e-01 4.658338682370e-01 4.620567181614e-01 4.581995526049e-01 4.542657123800e-01 4.502549685878e-01 4.461699355368e-01 4.420102711526e-01 4.377790946178e-01 4.334766485756e-01 4.291037113515e-01 4.246640801649e-01 4.201568486959e-01 4.155853071248e-01 4.109518793028e-01 4.062563700978e-01 4.015031333370e-01 3.966928588120e-01 3.918291688069e-01 3.869139303900e-01 3.819495287715e-01 3.769387750800e-01 3.718842297800e-01 3.667909448102e-01 3.616601639265e-01 3.564939104186e-01 3.512985633502e-01 3.460757328465e-01 3.408317105934e-01 3.355677646026e-01 3.302900269827e-01 3.250033945820e-01 3.197114109002e-01 3.144208362231e-01 3.091359471912e-01 3.038654207901e-01 2.986111743328e-01 2.933833526261e-01 2.881877526266e-01 2.830312823966e-01 2.779240870223e-01 2.728700046070e-01 2.678820826283e-01 2.629673971391e-01 2.581368073684e-01 2.534002216961e-01 2.487668710143e-01 2.442509857367e-01 2.398607142348e-01 2.356121820150e-01 2.315157120577e-01 2.275847291953e-01 2.238344128544e-01 2.202756324043e-01 2.169267921552e-01 2.137960090069e-01 2.109022602257e-01 2.082564502263e-01 2.058714492866e-01 2.037614068615e-01 2.019348005078e-01 2.004046653969e-01 1.991788608717e-01 1.982641856327e-01 1.976680489973e-01 1.973905253766e-01 1.974402111766e-01 1.978098863455e-01 1.985042958678e-01 1.995144803544e-01 2.008380335273e-01 2.024669168606e-01 2.043903842180e-01 2.066006507712e-01 2.090830544657e-01 2.118305420287e-01 2.148246661887e-01 2.180531362893e-01 2.215034719748e-01 2.251579844162e-01 2.290080257121e-01 2.330321605560e-01 2.372235307418e-01 2.415643092246e-01 2.460414982916e-01 2.506435148411e-01 2.553557033510e-01 2.601710122660e-01 2.650694801766e-01 2.700500509510e-01 2.750936848481e-01 2.801938575291e-01 2.853423273491e-01 2.905229904734e-01 2.957370738199e-01 3.009660870325e-01 3.062097216014e-01 3.114537893246e-01 3.166947479185e-01 3.219263632990e-01 3.271362077483e-01 3.323277104201e-01 3.374818795136e-01 3.426044914742e-01 3.476823907163e-01 3.527114673524e-01 3.576912924180e-01 3.626071048918e-01 3.674664690403e-01 3.722505354600e-01 3.769658045385e-01 3.816029199245e-01 3.861561313546e-01 3.906274306792e-01 3.950039042553e-01 3.992913880862e-01 4.034760064691e-01 4.075622311971e-01 4.115446607918e-01 4.154146270251e-01 4.191793690977e-01 4.228219500483e-01 4.263538044108e-01 4.297612488954e-01 4.330448544889e-01 4.362061722094e-01 4.392322254520e-01 4.421338976552e-01 4.448946017736e-01 4.475232430484e-01 4.500123330404e-01 4.523574316880e-01 4.545650536711e-01 4.566195403989e-01 4.585362152992e-01 4.602971045698e-01 4.619112328487e-01 4.633734517511e-01 4.646789611274e-01 4.658358927212e-01 4.668308813790e-01 4.676747650775e-01 4.683570948424e-01 4.688817110364e-01 4.692481010162e-01 4.694519544824e-01 4.694979633800e-01 4.693785199208e-01 4.691023756567e-01 4.686600462671e-01 4.680577434028e-01 4.672934747042e-01 4.663667762395e-01 4.652801761857e-01 4.640310236286e-01 4.626239522098e-01 4.610555160971e-01 4.593316653803e-01 4.574475642096e-01 4.554104555623e-01 4.532173259586e-01 4.508713550034e-01 4.483760976122e-01 4.457275424777e-01 4.429371689471e-01 4.399962675784e-01 4.369179438352e-01 4.336963753496e-01 4.303394488195e-01 4.268500253990e-01 4.232262519926e-01 4.194818723364e-01 4.156090760265e-01 4.116219862627e-01 4.075189987323e-01 4.033065004363e-01 3.989929258470e-01 3.945751852869e-01 3.900699359770e-01 3.854730776480e-01 3.807963140176e-01 3.760481130000e-01 3.712274559183e-01 3.663532626679e-01 3.614213112091e-01 3.564499071580e-01 3.514447200357e-01 3.464100409331e-01 3.413683492928e-01 3.363140817618e-01 3.312743224368e-01 3.262488955449e-01 3.212545820254e-01 3.163097872737e-01 3.114138663214e-01 3.065996259163e-01 3.018649287418e-01 2.972366214691e-01 2.927288548071e-01 2.883492237063e-01 2.841310930531e-01 2.800739310258e-01 2.762115594188e-01 2.725531706207e-01 2.691158922238e-01 2.659283639977e-01 2.629920358529e-01 2.603412902601e-01 2.579808087696e-01 2.559303862499e-01 2.542094569240e-01 2.528179823471e-01 2.517836233402e-01 2.511007150535e-01 2.507852900050e-01 2.508422051812e-01 2.512641287264e-01 2.520674796225e-01 2.532335909209e-01 2.547691310495e-01 2.566622675363e-01 2.589019041810e-01 2.614861049178e-01 2.643893214101e-01 2.676119892608e-01 2.711293933199e-01 2.749255878050e-01 2.789929745190e-01 2.833001399385e-01 2.878423743307e-01 2.925962555426e-01 2.975420357679e-01 3.026702366238e-01 3.079516367116e-01 3.133806602061e-01 3.189349340930e-01 3.245965853991e-01 3.303592935706e-01 3.361943160499e-01 3.421002006365e-01 3.480553576002e-01 3.540468062117e-01 3.600687603663e-01 3.660964110448e-01 3.721313942452e-01 3.781520496419e-01 3.841518988859e-01 3.901223302524e-01 3.960473588676e-01 4.019226198562e-01 4.077378856778e-01 4.134814160315e-01 4.191490879338e-01 4.247293613953e-01 4.302137329916e-01 4.356008966799e-01 4.408748052175e-01 4.460376671605e-01 4.510768528178e-01 4.559863685436e-01 4.607663584874e-01 4.654024453452e-01 4.698976568882e-01 4.742407291759e-01 4.784294114552e-01 4.824606650783e-01 4.863269012779e-01 4.900263208304e-01 4.935554569882e-01 4.969107642215e-01 5.000879647489e-01 5.030867603289e-01 5.059024449038e-01 5.085353948625e-01 5.109797526792e-01 5.132406123762e-01 5.153106918109e-01 5.171906946569e-01 5.188857762454e-01 5.203857735044e-01 5.217035431598e-01 5.228279744680e-01 5.237688194414e-01 5.245254815557e-01 5.250969155345e-01 5.254932385638e-01 5.257072936108e-01 5.257531761885e-01 5.256286843141e-01 5.253418709953e-01 5.248950533025e-01 5.242970234733e-01 5.235528371868e-01 5.226697302419e-01 5.216576842946e-01 5.205196501283e-01 5.192718191114e-01 5.179156460303e-01 5.164695360382e-01 5.149378017768e-01 5.133351405576e-01 5.116752687805e-01 5.099658019253e-01 5.082258664408e-01 5.064639953291e-01 5.046993993012e-01 5.029422645459e-01 5.012124530114e-01 4.995217076634e-01 4.978872842373e-01 4.963282153521e-01 4.948540244926e-01 4.934880584216e-01 4.922405912740e-01 4.911307507063e-01 4.901741581624e-01 4.893821273037e-01 4.887737160293e-01 4.883589663732e-01 4.881525545148e-01 4.881668459425e-01 4.884093849158e-01 4.888925623758e-01 4.896219088257e-01 4.906042803701e-01 4.918462325748e-01 4.933468179788e-01 4.951122327925e-01 4.971375038806e-01 4.994224201902e-01 5.019630741550e-01 5.047524780911e-01 5.077857276228e-01 5.110487232146e-01 5.145385915901e-01 5.182349143727e-01 5.221309132850e-01 5.262089092694e-01 5.304545004911e-01 5.348518744115e-01 5.393825211839e-01 5.440308488979e-01 5.487736047821e-01 5.535995385335e-01 5.584825719628e-01 5.634065090005e-01 5.683523939881e-01 5.733003784856e-01 5.782324707901e-01 5.831287175901e-01 5.879729271648e-01 5.927437098439e-01 5.974302472762e-01 6.020096752054e-01 6.064710037787e-01 6.107964935072e-01 6.149725588185e-01 6.189881224236e-01 6.228270395134e-01 6.264836663782e-01 6.299394930892e-01 6.331941324061e-01 6.362320445476e-01 6.390494856959e-01 6.416386879840e-01 6.439943492216e-01 6.461155767263e-01 6.479918652086e-01 6.496307861993e-01 6.510221283571e-01 6.521730522039e-01 6.530806055106e-01 6.537485179564e-01 6.541801024707e-01 6.543767999534e-01 6.543455430476e-01 6.540904292254e-01 6.536202813249e-01 6.529363217101e-01 6.520527957594e-01 6.509723022159e-01 6.497043599333e-01 6.482612520865e-01 6.466453895985e-01 6.448740968386e-01 6.429503816004e-01 6.408885698358e-01 6.386948952599e-01 6.363831781852e-01 6.339612846896e-01 6.314380460074e-01 6.288273428365e-01 6.261331139963e-01 6.233717124263e-01 6.205457277151e-01 6.176699322621e-01 6.147493503114e-01 6.117962312976e-01 6.088155913930e-01 6.058190197567e-01 6.028150427315e-01 5.998098666760e-01 5.968159192477e-01 5.938381681232e-01 5.908883481708e-01 5.879749168793e-01 5.851083627450e-01 5.822982659952e-01 5.795543938632e-01 5.768894055033e-01 5.743126005817e-01 5.718382724299e-01 5.694745895117e-01 5.672392120741e-01 5.651384530010e-01 5.631920548999e-01 5.614072769669e-01 5.597997792796e-01 5.583828472693e-01 5.571646700859e-01 5.561619735381e-01 5.553786215093e-01 5.548315834958e-01 5.545215248847e-01 5.544583750629e-01 5.546463863889e-01 5.550853882873e-01 5.557771825268e-01 5.567143878257e-01 5.578974993671e-01 5.593087651730e-01 5.609440886080e-01 5.627836255198e-01 5.648106886777e-01 5.670061312009e-01 5.693443780992e-01 5.718023032892e-01 5.743470099113e-01 5.769544052644e-01 5.795873906818e-01 5.822185673057e-01 5.848093295750e-01 5.873282291760e-01 5.897390592429e-01 5.920080917995e-01 5.941036905769e-01 5.959893776949e-01 5.976387152073e-01 5.990161767608e-01 6.001004640926e-01 6.008643982193e-01 6.012862007702e-01 6.013493004728e-01 6.010388481545e-01 6.003447910249e-01 5.992585681993e-01 5.977841309140e-01 5.959209691470e-01 5.936797907676e-01 5.910743282478e-01 5.881266394707e-01 5.848591914970e-01 5.813057735516e-01 5.775050368016e-01 5.734952792771e-01 5.693321179585e-01 5.650630861588e-01 5.607520731267e-01 5.564602707133e-01 5.522555564263e-01 5.482074949619e-01 5.443863891860e-01 5.408681653709e-01 5.377182977849e-01 5.350086371816e-01 5.327999138515e-01 5.311503789584e-01 5.301085994209e-01 5.297154651398e-01 5.299973273190e-01 5.309719495291e-01 5.326413620752e-01 5.349970308094e-01 5.380165449488e-01 5.416638719998e-01 5.458945727402e-01 5.506515797129e-01 5.558707689276e-01 5.614829337210e-01 5.674111200221e-01 5.735784937613e-01 5.799079237818e-01 5.863210457786e-01 5.927441454083e-01 5.991099471142e-01 6.053478294069e-01 6.114081283025e-01 6.172347100510e-01 6.227894443466e-01 6.280374711148e-01 6.329578337337e-01 6.375352093478e-01 6.417598531180e-01 6.456401103689e-01 6.491800187733e-01 6.524028971417e-01 6.553240936314e-01 6.579776024652e-01 6.603886601474e-01 6.625886592459e-01 6.646116680040e-01 6.664809147737e-01 6.682325867952e-01 6.698750834685e-01 6.714380526315e-01 6.729189271988e-01 6.743279945580e-01 6.756613907363e-01 6.769021785058e-01 6.780447712724e-01 6.790570622482e-01 6.799288113140e-01 6.806252148367e-01 6.811319651454e-01 6.814251956973e-01 6.814911971547e-01 6.813282518370e-01 6.809312744793e-01 6.803223880445e-01 6.795185203213e-01 6.785619905635e-01 6.774946134559e-01 6.763811376982e-01 6.752845633660e-01 6.742787554774e-01 6.734432770717e-01 6.728500023988e-01 6.725776868688e-01 6.726835342515e-01 6.732280389096e-01 6.742416770627e-01 6.757504881307e-01 6.777518987149e-01 6.802279297433e-01 6.831436124333e-01 6.864394413029e-01 6.900560210330e-01 6.939056337707e-01 6.979166203613e-01 7.019925798869e-01 7.060636862719e-01 7.088864515212e-01 7.110791213869e-01 7.129187772859e-01 7.147525853699e-01 7.168977222014e-01 7.195295459586e-01 7.226179467158e-01 7.259322489722e-01 7.291354049073e-01 7.318811892835e-01 7.339270490306e-01 7.352269271829e-01 7.359393686065e-01 7.363740596534e-01 7.369125227318e-01 7.378814343906e-01 7.394351089224e-01 7.415218700594e-01 7.439005659485e-01 7.462059568648e-01 7.480766705940e-01 7.492663227995e-01 7.497122414523e-01 7.495444848689e-01 7.490547145687e-01 7.485841151234e-01 7.484002989063e-01 7.486342267413e-01 7.492055283005e-01 7.498586959863e-01 7.502522641116e-01 7.500729516228e-01 7.491301625635e-01 7.474362255032e-01 7.452155649006e-01 7.428332663635e-01 7.407036551684e-01 7.391791267837e-01 7.384317478048e-01 7.384300572619e-01 7.389751027457e-01 7.397665185671e-01 7.405313701257e-01 7.411374315758e-01 7.416377169074e-01 7.422649428129e-01 7.433796160476e-01 7.453416706824e-01 7.483947343268e-01 7.525935540515e-01 7.577742482996e-01 7.635941275076e-01 7.696537921249e-01 7.756015104475e-01 7.812244738282e-01 7.865033045853e-01 7.915943343553e-01 7.967423080604e-01 8.021833603490e-01 8.080499095126e-01 8.142833625389e-01 8.206400064828e-01 8.267556582959e-01 8.322281622875e-01 8.367208904597e-01 8.400707149396e-01 8.423009739600e-01 8.436087240328e-01 8.443020509460e-01 8.447007201922e-01 8.450252674832e-01 8.453625482646e-01 8.456423056122e-01 8.456829111017e-01 8.452922635416e-01 8.443608582492e-01 8.429343987631e-01 8.412426747343e-01 8.396729395364e-01 8.386765966416e-01 8.386616539214e-01 8.398951994932e-01 8.424277286939e-01 8.460923658187e-01 8.505777934015e-01 8.555197615861e-01 8.605954412460e-01 8.656258440211e-01 8.705739174082e-01 8.755240027807e-01 8.806091033788e-01 8.859244221334e-01 8.914348723539e-01 8.969695245315e-01 9.022411382179e-01 9.069010071336e-01 9.106508109000e-01 9.133316257729e-01 9.149674357601e-01 9.157696803326e-01 9.160899984348e-01 9.163257322502e-01 9.167973356146e-01 9.176919423530e-01 9.189933730205e-01 9.205144932506e-01 9.219769025689e-01 9.231121614434e-01 9.237473729497e-01 9.238960695422e-01 9.237515445840e-01 9.236426681928e-01 9.239475992502e-01 9.250042108303e-01 9.270028452824e-01 9.299663305051e-01 9.337783684342e-01 9.382397688333e-01 9.432073221701e-01 9.489244320857e-01 9.552543922244e-01 9.292582100434e-01 8.893409938291e-01 8.327364765300e-01 7.860890852266e-01 7.745639369004e-01 8.061128677216e-01 8.650095497670e-01 9.243126513755e-01 9.609271780309e-01 9.622773535121e-01 9.279872945679e-01 8.699621778341e-01 8.110490063518e-01 7.786639580808e-01 7.897532321919e-01 8.373723293977e-01 8.964927061464e-01 9.409322993619e-01 9.536694601909e-01 9.298982963056e-01 8.773767415474e-01 8.157159961627e-01 7.722090993487e-01 7.693602156136e-01 8.084564430949e-01 8.685080688365e-01 9.222406666645e-01 9.492811063539e-01 9.407429586457e-01 8.997465440361e-01 8.407885581118e-01 7.872134534764e-01 7.632074133326e-01 7.795887729255e-01 8.256576585378e-01 8.784701163342e-01 9.172608509734e-01 9.308560252457e-01 9.190063048917e-01 8.910839032694e-01 8.625995038590e-01 8.486686847902e-01 8.559257078438e-01 8.786320198039e-01 9.032080676606e-01 9.165577533930e-01 9.123342212429e-01 8.934232227240e-01 8.712040959303e-01 8.610630643603e-01 8.740276305394e-01 9.091618248312e-01 9.536249218170e-01 9.901278611246e-01 1.004658054402e+00 9.910889098212e-01 9.530567083509e-01 9.039763090837e-01 8.642681276365e-01 8.533003523431e-01 8.777207392345e-01 9.264775521366e-01 9.787196111263e-01 1.015063677453e+00 1.024062255680e+00 1.004174278306e+00 9.635401325740e-01 9.180431100041e-01 8.863808020810e-01 8.816146595594e-01 9.034375625171e-01 9.390057816622e-01 9.714037747174e-01 9.878406177400e-01 9.835208710891e-01 9.635860162368e-01
```
