## Supplementary Data 1 for "Heart cockle shells transmit sunlight to photosymbiotic algae using bundled fiber optic cables and condensing lenses": Onebigonelittle-small_700nm_XZ_1B.txt (part 2 of 12)

```
 2.645108473902e-01 2.641037646615e-01 2.636027370172e-01 2.630546604231e-01 2.625335721687e-01 2.620809455229e-01 2.617095904917e-01 2.614159387116e-01 2.611595475182e-01 2.608563370254e-01 2.604365603897e-01 2.599141891729e-01 2.593841380754e-01 2.589388113711e-01 2.586027633773e-01 2.583396816116e-01 2.580962197450e-01 2.578226783645e-01 2.574756960887e-01 2.570456658911e-01 2.565811721088e-01 2.561690030716e-01 2.558683686334e-01 2.556698240570e-01 2.555089640951e-01 2.553133292259e-01 2.550421809340e-01 2.547107847839e-01 2.543879503929e-01 2.541578536000e-01 2.540520164484e-01 2.540204410823e-01 2.539816258730e-01 2.538995204665e-01 2.538117428566e-01 2.537804690746e-01 2.538307987962e-01 2.539372161772e-01 2.540528918471e-01 2.541445597790e-01 2.542118434644e-01 2.542874898409e-01 2.544182468251e-01 2.546279094217e-01 2.548909599475e-01 2.551467545862e-01 2.553405291594e-01 2.554565875304e-01 2.555264220323e-01 2.556113128826e-01 2.557773206599e-01 2.560499512301e-01 2.563847225885e-01 2.566853937911e-01 2.568780108650e-01 2.569715679822e-01 2.570569924594e-01 2.572354801471e-01 2.575513430700e-01 2.579709948336e-01 2.584132509261e-01 2.588083488764e-01 2.591481696352e-01 2.594895468741e-01 2.598989297204e-01 2.603888023260e-01 2.609170535514e-01 2.614382108955e-01 2.619512024217e-01 2.624866319202e-01 2.630701132469e-01 2.636979903891e-01 2.643321424019e-01 2.649229160342e-01 2.654573603091e-01 2.659806102362e-01 2.665662145125e-01 2.672524343522e-01 2.680132440955e-01 2.687938097735e-01 2.695495453368e-01 2.702677528134e-01 2.709688431601e-01 2.716915225316e-01 2.724721768486e-01 2.733170157100e-01 2.742048382860e-01 2.751102612591e-01 2.760123778658e-01 2.768931205820e-01 2.777475620542e-01 2.785945603115e-01 2.794624287630e-01 2.803652830332e-01 2.812947876027e-01 2.822392651913e-01 2.831995548388e-01 2.841849507004e-01 2.852062303705e-01 2.862601533103e-01 2.873217626964e-01 2.883510981948e-01 2.893412008186e-01 2.903345455956e-01 2.914020144695e-01 2.925802392957e-01 2.938410223873e-01 2.951043443461e-01 2.962883505377e-01 2.973657393017e-01 2.983854159687e-01 2.994508177848e-01 3.006434449334e-01 3.019697769543e-01 3.033621549331e-01 3.047244758571e-01 3.059902816531e-01 3.071567182896e-01 3.082883525741e-01 3.094774602409e-01 3.107828466387e-01 3.121931376082e-01 3.136461878112e-01 3.150686633651e-01 3.164214440382e-01 3.177161268936e-01 3.190059465112e-01 3.203465836964e-01 3.217580958844e-01 3.232178975375e-01 3.246923247124e-01 3.261576957600e-01 3.276069629713e-01 3.290503041912e-01 3.305020016004e-01 3.319684783452e-01 3.334429813782e-01 3.349198849643e-01 3.364074875728e-01 3.379150355643e-01 3.394442477109e-01 3.409969138582e-01 3.425655114919e-01 3.441344207156e-01 3.456887366345e-01 3.472291316429e-01 3.487693377016e-01 3.503258018860e-01 3.519155334168e-01 3.535452533787e-01 3.552024459570e-01 3.568581620131e-01 3.584893087172e-01 3.600967595490e-01 3.616949901684e-01 3.633086249698e-01 3.649601205368e-01 3.666545747636e-01 3.683724749939e-01 3.700909691473e-01 3.717969205816e-01 3.734912035195e-01 3.751822397518e-01 3.768875974622e-01 3.786176399098e-01 3.803691250489e-01 3.821287971002e-01 3.838927975208e-01 3.856592516338e-01 3.874283920182e-01 3.892031281660e-01 3.909838900740e-01 3.927632137398e-01 3.945357071190e-01 3.963084377855e-01 3.980906294690e-01 3.998868246900e-01 4.016964744824e-01 4.035091652313e-01 4.053129599297e-01 4.071004970279e-01 4.088826903960e-01 4.106769237049e-01 4.124895077280e-01 4.143178065631e-01 4.161536009657e-01 4.179856016627e-01 4.198095484529e-01 4.216352769577e-01 4.234734574575e-01 4.253257410539e-01 4.271859245112e-01 4.290461842394e-01 4.309030349585e-01 4.327557179230e-01 4.346145086329e-01 4.364844222151e-01 4.383606799190e-01 4.402337128895e-01 4.420945887677e-01 4.439478498854e-01 4.457994970046e-01 4.476593746019e-01 4.495306745085e-01 4.514037086967e-01 4.532680531285e-01 4.551231425689e-01 4.569762321838e-01 4.588385036710e-01 4.607161062281e-01 4.626036241422e-01 4.644892737229e-01 4.663632178697e-01 4.682327763510e-01 4.701084567744e-01 4.719962697231e-01 4.738950801848e-01 4.757919395095e-01 4.776732126216e-01 4.795381711291e-01 4.813992332764e-01 4.832686049994e-01 4.851439162660e-01 4.870179551399e-01 4.888784566359e-01 4.907231238259e-01 4.925612441631e-01 4.944087909413e-01 4.962674743164e-01 4.981284980470e-01 4.999839211607e-01 5.018278361584e-01 5.036672994099e-01 5.055125799038e-01 5.073672935056e-01 5.092230415986e-01 5.110700167193e-01 5.129071300798e-01 5.147362091842e-01 5.165629379761e-01 5.183900832606e-01 5.202154028747e-01 5.220316171240e-01 5.238403330558e-01 5.256450280427e-01 5.274458282922e-01 5.292446601276e-01 5.310409719858e-01 5.328309093952e-01 5.346140634183e-01 5.363958506580e-01 5.381755760597e-01 5.399507973435e-01 5.417186517534e-01 5.434793720275e-01 5.452300423914e-01 5.469764723901e-01 5.487199833470e-01 5.504577755808e-01 5.521871853810e-01 5.539060949391e-01 5.556172580910e-01 5.573217030419e-01 5.590247957601e-01 5.607263019993e-01 5.624178302507e-01 5.641010327370e-01 5.657754384220e-01 5.674434781145e-01 5.691069362968e-01 5.707645769969e-01 5.724137779697e-01 5.740531853993e-01 5.756836067982e-01 5.773058912528e-01 5.789198717373e-01 5.805257927976e-01 5.821224297136e-01 5.837110668108e-01 5.852920285202e-01 5.868649650665e-01 5.884258465821e-01 5.899766616841e-01 5.915183648100e-01 5.930515727305e-01 5.945770433178e-01 5.960922324624e-01 5.975955554698e-01 5.990870337073e-01 6.005683959926e-01 6.020396597121e-01 6.035013670595e-01 6.049525223978e-01 6.063923393128e-01 6.078226808819e-01 6.092419725838e-01 6.106509110157e-01 6.120468997140e-01 6.134282928016e-01 6.147987770860e-01 6.161568847149e-01 6.175049518425e-01 6.188421066254e-01 6.201667507592e-01 6.214781254379e-01 6.227749590252e-01 6.240599205457e-01 6.253305910482e-01 6.265881913154e-01 6.278346400791e-01 6.290680723025e-01 6.302884100249e-01 6.314945167935e-01 6.326861640532e-01 6.338631114169e-01 6.350278231399e-01 6.361776708315e-01 6.373127566995e-01 6.384341743652e-01 6.395407923965e-01 6.406329075932e-01 6.417107710964e-01 6.427731867441e-01 6.438177240981e-01 6.448474174833e-01 6.458626566844e-01 6.468613535753e-01 6.478449970490e-01 6.488136447501e-01 6.497652828501e-01 6.507003257852e-01 6.516186816819e-01 6.525186243218e-01 6.534019438023e-01 6.542712945005e-01 6.551231621267e-01 6.559580881888e-01 6.567759468484e-01 6.575752794889e-01 6.583553598809e-01 6.591198942590e-01 6.598669761708e-01 6.605952414108e-01 6.613079833672e-01 6.619998595022e-01 6.626735710748e-01 6.633283919627e-01 6.639642642005e-01 6.645820478755e-01 6.651813808291e-01 6.657602454993e-01 6.663178106854e-01 6.668560174350e-01 6.673752336639e-01 6.678742483039e-01 6.683543999045e-01 6.688141122678e-01 6.692518845275e-01 6.696692582489e-01 6.700660938078e-01 6.704419334574e-01 6.707988233758e-01 6.711349360122e-01 6.714488074803e-01 6.717416054893e-01 6.720121804667e-01 6.722614550341e-01 6.724896866732e-01 6.726974833749e-01 6.728822111520e-01 6.730449989967e-01 6.731851147810e-01 6.733024473123e-01 6.733969859683e-01 6.734683493904e-01 6.735183387476e-01 6.735459697451e-01 6.735484602492e-01 6.735277249286e-01 6.734837499403e-01 6.734151366971e-01 6.733236573001e-01 6.732088054210e-01 6.730696731464e-01 6.729061386202e-01 6.727181854834e-01 6.725043215977e-01 6.722664185280e-01 6.720055698568e-01 6.717191467361e-01 6.714080657124e-01 6.710722890421e-01 6.707097343392e-01 6.703224901967e-01 6.699105633364e-01 6.694733301394e-01 6.690105451074e-01 6.685229245803e-01 6.680081922430e-01 6.674672006335e-01 6.669005689069e-01 6.663072108822e-01 6.656883000035e-01 6.650440112070e-01 6.643717528718e-01 6.636733995484e-01 6.629471820585e-01 6.621933276480e-01 6.614131376237e-01 6.606064459704e-01 6.597719057227e-01 6.589104530142e-01 6.580213901721e-01 6.571035111966e-01 6.561590856443e-01 6.551863856591e-01 6.541862900419e-01 6.531576674618e-01 6.521019972164e-01 6.510171542631e-01 6.499057917284e-01 6.487653447098e-01 6.475963330928e-01 6.463987949916e-01 6.451729148235e-01 6.439171869361e-01 6.426342155749e-01 6.413217566241e-01 6.399805693871e-01 6.386100800388e-01 6.372105082751e-01 6.357811637412e-01 6.343234567584e-01 6.328364649248e-01 6.313206271330e-01 6.297753942835e-01 6.282005442217e-01 6.265962467769e-01 6.249633320776e-01 6.233001870316e-01 6.216078782092e-01 6.198865722347e-01 6.181347928159e-01 6.163535753982e-01 6.145420609619e-01 6.127015997643e-01 6.108306463577e-01 6.089304757196e-01 6.069996347094e-01 6.050386212698e-01 6.030482773417e-01 6.010283620272e-01 5.989783682343e-01 5.968985628750e-01 5.947891838575e-01 5.926501061043e-01 5.904800724530e-01 5.882821298855e-01 5.860534196837e-01 5.837956912779e-01 5.815071938589e-01 5.791890801741e-01 5.768409617851e-01 5.744636954760e-01 5.720571419863e-01 5.696201204630e-01 5.671533987089e-01 5.646574451806e-01 5.621316075206e-01 5.595766735955e-01 5.569929766984e-01 5.543797032065e-01 5.517374174219e-01 5.490660445691e-01 5.463663063850e-01 5.436368536919e-01 5.408793226497e-01 5.380926253715e-01 5.352775121813e-01 5.324344200234e-01 5.295621219971e-01 5.266628210766e-01 5.237341892891e-01 5.207790997699e-01 5.177946389336e-01 5.147832716272e-01 5.117455564613e-01 5.086801684185e-01 5.055881525423e-01 5.024697760944e-01 4.993233958001e-01 4.961520053186e-01 4.929542937163e-01 4.897307810013e-01 4.864812196399e-01 4.832070698928e-01 4.799074627543e-01 4.765828152639e-01 4.732334012245e-01 4.698602119816e-01 4.664627267012e-01 4.630413916058e-01 4.595975882191e-01 4.561305643172e-01 4.526421180270e-01 4.491308853243e-01 4.455979676181e-01 4.420446082873e-01 4.384693311070e-01 4.348745509309e-01 4.312601492465e-01 4.276259395959e-01 4.239739315928e-01 4.203012588957e-01 4.166108266023e-01 4.129048942334e-01 4.091805771969e-01 4.054415227541e-01 4.016869648013e-01 3.979166140960e-01 3.941326736399e-01 3.903346799147e-01 3.865251252379e-01 3.827035363353e-01 3.788709023271e-01 3.750291558747e-01 3.711769780917e-01 3.673164670776e-01 3.634489665630e-01 3.595741806077e-01 3.556950371282e-01 3.518116517453e-01 3.479246792089e-01 3.440355653856e-01 3.401459426588e-01 3.362564643433e-01 3.323690881695e-01 3.284848298460e-01 3.246061483307e-01 3.207331640691e-01 3.168685812061e-01 3.130135175753e-01 3.091699645538e-01 3.053392720032e-01 3.015241332825e-01 2.977253774421e-01 2.939461766473e-01 2.901880448025e-01 2.864526016884e-01 2.827435586759e-01 2.790627273642e-01 2.754123955009e-01 2.717960701778e-01 2.682157087510e-01 2.646749286099e-01 2.611758074017e-01 2.577227274934e-01 2.543194434330e-01 2.509678452539e-01 2.476716216515e-01 2.444355921333e-01 2.412626903026e-01 2.381574734379e-01 2.351235497287e-01 2.321650135967e-01 2.292855611109e-01 2.264905637016e-01 2.237837970579e-01 2.211698230381e-01 2.186549120478e-01 2.162416198267e-01 2.139358893355e-01 2.117422636131e-01 2.096652606760e-01 2.077099498524e-01 2.058800622049e-01 2.041814014372e-01 2.026167973792e-01 2.011913531349e-01 1.999086695329e-01 1.987731498525e-01 1.977859185187e-01 1.969516738942e-01 1.962730039905e-01 1.957520209449e-01 1.953903572070e-01 1.951901687685e-01 1.951520085644e-01 1.952760095464e-01 1.955629592528e-01 1.960130052271e-01 1.966246828073e-01 1.973955487895e-01 1.983249037454e-01 1.994118753054e-01 2.006506083265e-01 2.020412177523e-01 2.035781014089e-01 2.052595060054e-01 2.070811146919e-01 2.090384303486e-01 2.111276254196e-01 2.133434754006e-01 2.156830068028e-01 2.181405141662e-01 2.207123005275e-01 2.233925576846e-01 2.261774978723e-01 2.290627646634e-01 2.320424783091e-01 2.351131536045e-01 2.382704147047e-01 2.415083599098e-01 2.448240135655e-01 2.482120588115e-01 2.516692590613e-01 2.551900945387e-01 2.587730220249e-01 2.624115575881e-01 2.661043294958e-01 2.698462136509e-01 2.736332378685e-01 2.774635067616e-01 2.813330733882e-01 2.852385553060e-01 2.891780297453e-01 2.931469559705e-01 2.971436718669e-01 3.011637956428e-01 3.052064922812e-01 3.092680065490e-01 3.133459003239e-01 3.174376386018e-01 3.215410824666e-01 3.256529774368e-01 3.297734126654e-01 3.338978618508e-01 3.380248240707e-01 3.421531090585e-01 3.462798179684e-01 3.504029798475e-01 3.545215619040e-01 3.586321548724e-01 3.627340856295e-01 3.668263838033e-01 3.709063859650e-01 3.749716256855e-01 3.790215262176e-01 3.830537397529e-01 3.870672600451e-01 3.910609566465e-01 3.950317079647e-01 3.989786813054e-01 4.029025473472e-01 4.067985662556e-01 4.106667061092e-01 4.145062836790e-01 4.183158052663e-01 4.220928266959e-01 4.258368480169e-01 4.295460607261e-01 4.332204244797e-01 4.368566270993e-01 4.404557167082e-01 4.440149389814e-01 4.475328087088e-01 4.510096797055e-01 4.544422760250e-01 4.578319233698e-01 4.611751417989e-01 4.644726087806e-01 4.677224919746e-01 4.709224157631e-01 4.740746669122e-01 4.771733965986e-01 4.802215997825e-01 4.832168798453e-01 4.861573044827e-01 4.890420405896e-01 4.918722602754e-01 4.946434701784e-01 4.973578007825e-01 5.000124054089e-01 5.026067427246e-01 5.051405084816e-01 5.076112363282e-01 5.100202768819e-01 5.123632347757e-01 5.146435989407e-01 5.168570061724e-01 5.190042298536e-01 5.210841134830e-01 5.230945766017e-01 5.250369670878e-01 5.269080483801e-01 5.287088340563e-01 5.304380636396e-01 5.320936120300e-01 5.336777331388e-01 5.351850183968e-01 5.366186850293e-01 5.379776991361e-01 5.392587266352e-01 5.404636714126e-01 5.415898264807e-01 5.426378721734e-01 5.436074431980e-01 5.444959981902e-01 5.453052873315e-01 5.460322275100e-01 5.466788578864e-01 5.472419073177e-01 5.477213865040e-01 5.481186160145e-01 5.484312433803e-01 5.486589898336e-01 5.488021277630e-01 5.488581451198e-01 5.488302648366e-01 5.487138545598e-01 5.485115669315e-01 5.482216674860e-01 5.478436478984e-01 5.473786196733e-01 5.468233230230e-01 5.461814679255e-01 5.454485570233e-01 5.446263673572e-01 5.437159673087e-01 5.427131349173e-01 5.416230331159e-01 5.404405660908e-01 5.391682085612e-01 5.378042499807e-01 5.363500835939e-01 5.348061504608e-01 5.331693928487e-01 5.314442392461e-01 5.296259639862e-01 5.277180149248e-01 5.257190579754e-01 5.236285197401e-01 5.214503155372e-01 5.191796917467e-01 5.168193210441e-01 5.143688702239e-01 5.118283952708e-01 5.092001173080e-01 5.064814622294e-01 5.036752597982e-01 5.007803187813e-01 4.977975156675e-01 4.947282145625e-01 4.915711637147e-01 4.883291292975e-01 4.850013135191e-01 4.815899850492e-01 4.780949486394e-01 4.745159924109e-01 4.708559030764e-01 4.671137030966e-01 4.632931191109e-01 4.593920947828e-01 4.554135514447e-01 4.513593827695e-01 4.472278868751e-01 4.430231734257e-01 4.387445434144e-01 4.343953626103e-01 4.299766030857e-01 4.254881728894e-01 4.209346305890e-01 4.163156344206e-01 4.116348784078e-01 4.068929303434e-01 4.020929189076e-01 3.972372418930e-01 3.923267359779e-01 3.873669986978e-01 3.823568558881e-01 3.773015920239e-01 3.722031737725e-01 3.670650875846e-01 3.618914252996e-01 3.566828260414e-01 3.514459405336e-01 3.461830621099e-01 3.408984566251e-01 3.355969195111e-01 3.302819019996e-01 3.249614333035e-01 3.196355827953e-01 3.143144149622e-01 3.090016769560e-01 3.037026773836e-01 2.984263137800e-01 2.931766235406e-01 2.879624512717e-01 2.827901176553e-01 2.776695680686e-01 2.726082936249e-01 2.676136979794e-01 2.626984077745e-01 2.578693744930e-01 2.531404881038e-01 2.485196068050e-01 2.440202550984e-01 2.396543997532e-01 2.354324712121e-01 2.313718407303e-01 2.274811409356e-01 2.237781348820e-01 2.202736919315e-01 2.169835828133e-01 2.139223459950e-01 2.110996057351e-01 2.085344113637e-01 2.062348835881e-01 2.042164347440e-01 2.024880188441e-01 2.010592894592e-01 1.999409892565e-01 1.991368357970e-01 1.986561445089e-01 1.984979939914e-01 1.986651424940e-01 1.991588582688e-01 1.999728365603e-01 2.011059885824e-01 2.025476480534e-01 2.042960693474e-01 2.063355616577e-01 2.086585552980e-01 2.112512895315e-01 2.141005621327e-01 2.171970752948e-01 2.205192463196e-01 2.240621668142e-01 2.278028726080e-01 2.317326963652e-01 2.358359419316e-01 2.400958678883e-01 2.445053254138e-01 2.490423936872e-01 2.537043221818e-01 2.584682686494e-01 2.633304607382e-01 2.682746060116e-01 2.732888424614e-01 2.783698676458e-01 2.834964728357e-01 2.886706448689e-01 2.938726132942e-01 2.991005361368e-01 3.043444708351e-01 3.095926001990e-01 3.148460503572e-01 3.200852382464e-01 3.253155472905e-01 3.305204549567e-01 3.356992705603e-01 3.408453649530e-01 3.459473185177e-01 3.510101374586e-01 3.560142061909e-01 3.609668420036e-01 3.658547819712e-01 3.706764372172e-01 3.754286711419e-01 3.801002536717e-01 3.846971226017e-01 3.892025888416e-01 3.936231488323e-01 3.979496813404e-01 4.021783792595e-01 4.063097688835e-01 4.103317900631e-01 4.142518075406e-01 4.180565491213e-01 4.217494901769e-01 4.253258048351e-01 4.287783788662e-01 4.321128600149e-01 4.353150778473e-01 4.383934748942e-01 4.413368229749e-01 4.441463793798e-01 4.468221784118e-01 4.493532117749e-01 4.517511311388e-01 4.539980614474e-01 4.561058109144e-01 4.580635046351e-01 4.598713926221e-01 4.615334287012e-01 4.630375266884e-01 4.643951124618e-01 4.655923249530e-01 4.666365719509e-01 4.675235471305e-01 4.682506588477e-01 4.688221727697e-01 4.692287264978e-01 4.694799557115e-01 4.695659666762e-01 4.694919628816e-01 4.692565732787e-01 4.688579937575e-01 4.682977324573e-01 4.675746895302e-01 4.666915965556e-01 4.656455481007e-01 4.644413292659e-01 4.630741613843e-01 4.615508560215e-01 4.598671525677e-01 4.580278172736e-01 4.560325277942e-01 4.538811023750e-01 4.515806462186e-01 4.491241124160e-01 4.465246010980e-01 4.437727777865e-01 4.408797690629e-01 4.378440789147e-01 4.346667637760e-01 4.313595384762e-01 4.279132287826e-01 4.243431214109e-01 4.206438345835e-01 4.168246388960e-01 4.128903788944e-01 4.088392817625e-01 4.046871360386e-01 4.004259879070e-01 3.960714662505e-01 3.916259405358e-01 3.870921690936e-01 3.824848260755e-01 3.777996265457e-01 3.730554254261e-01 3.682517723715e-01 3.633980471601e-01 3.585109614854e-01 3.535852636880e-01 3.486465825590e-01 3.436921151906e-01 3.387399581484e-01 3.338015078584e-01 3.288805211290e-01 3.240047237742e-01 3.191696708981e-01 3.144044254257e-01 3.097142505355e-01 3.051141185559e-01 3.006291700905e-01 2.962581498355e-01 2.920382386251e-01 2.879702591481e-01 2.840784270829e-01 2.803840981940e-01 2.768934283083e-01 2.736402003903e-01 2.706265178811e-01 2.678807013218e-01 2.654176125732e-01 2.632442772394e-01 2.613909689598e-01 2.598550717774e-01 2.586600966891e-01 2.578124392268e-01 2.573144456199e-01 2.571873263815e-01 2.574161043054e-01 2.580194623704e-01 2.589846136595e-01 2.603140006008e-01 2.620058893625e-01 2.640410870169e-01 2.664286184881e-01 2.691412050389e-01 2.721740174270e-01 2.755156434506e-01 2.791417653038e-01 2.830483390721e-01 2.872099897936e-01 2.916145984480e-01 2.962467680683e-01 3.010799752772e-01 3.061096853438e-01 3.113080592094e-01 3.166633116545e-01 3.221614515349e-01 3.277773203248e-01 3.335077572975e-01 3.393258385219e-01 3.452239055238e-01 3.511887396772e-01 3.571976476317e-01 3.632508258259e-01 3.693222483418e-01 3.754088950382e-01 3.814968760049e-01 3.875704313430e-01 3.936251103514e-01 3.996463152373e-01 4.056250489165e-01 4.115528007683e-01 4.174179978161e-01 4.232132448610e-01 4.289321316186e-01 4.345612262324e-01 4.401004574136e-01 4.455333897820e-01 4.508587185845e-01 4.560710608176e-01 4.611562515724e-01 4.661179056463e-01 4.709404310571e-01 4.756255160145e-01 4.801654090418e-01 4.845514255758e-01 4.887840451876e-01 4.928558122774e-01 4.967629185677e-01 5.005013899868e-01 5.040680242961e-01 5.074599258052e-01 5.106727595614e-01 5.137033164585e-01 5.165524292928e-01 5.192135998778e-01 5.216870766044e-01 5.239736337815e-01 5.260661227654e-01 5.279730648557e-01 5.296832717566e-01 5.312067232432e-01 5.325377287192e-01 5.336784335818e-01 5.346340558644e-01 5.353980485584e-01 5.359830495892e-01 5.363834152320e-01 5.366075196999e-01 5.366564013038e-01 5.365360064715e-01 5.362508466007e-01 5.358058091142e-01 5.352091117735e-01 5.344633424918e-01 5.335816465980e-01 5.325647115862e-01 5.314287255882e-01 5.301752238289e-01 5.288197053153e-01 5.273716964315e-01 5.258394199697e-01 5.242396280260e-01 5.225786218825e-01 5.208747304768e-01 5.191366818976e-01 5.173840186787e-01 5.156257601323e-01 5.138806187053e-01 5.121640799457e-01 5.104880790928e-01 5.088736279007e-01 5.073316121327e-01 5.058829609724e-01 5.045417418316e-01 5.033216137710e-01 5.022435274465e-01 5.013167290219e-01 5.005617945103e-01 4.999886732310e-01 4.996130657595e-01 4.994470611070e-01 4.994998286160e-01 4.997843509895e-01 5.003079704193e-01 5.010768485154e-01 5.020997401935e-01 5.033774174766e-01 5.049138896869e-01 5.067098979104e-01 5.087626195827e-01 5.110730095309e-01 5.136312258860e-01 5.164357621952e-01 5.194742587955e-01 5.227405862205e-01 5.262224585573e-01 5.299068851603e-01 5.337822638721e-01 5.378312501465e-01 5.420407763769e-01 5.463904426594e-01 5.508675889515e-01 5.554490091473e-01 5.601200981174e-01 5.648594428816e-01 5.696486165876e-01 5.744700972577e-01 5.793021466463e-01 5.841273721591e-01 5.889252659112e-01 5.936824549029e-01 5.983733311846e-01 6.029887419329e-01 6.075061123104e-01 6.119109676692e-01 6.161909995303e-01 6.203261979194e-01 6.243096493429e-01 6.281209623456e-01 6.317569615450e-01 6.351996477612e-01 6.384430748617e-01 6.414760574369e-01 6.442927835052e-01 6.468879039481e-01 6.492496335159e-01 6.513836189195e-01 6.532743710612e-01 6.549305485718e-01 6.563441186129e-01 6.575165706079e-01 6.584515983759e-01 6.591458265570e-01 6.596060112800e-01 6.598324684572e-01 6.598333891618e-01 6.596093163754e-01 6.591701486589e-01 6.585181637040e-01 6.576642449057e-01 6.566139570547e-01 6.553736205900e-01 6.539572239476e-01 6.523661694538e-01 6.506165633230e-01 6.487114855268e-01 6.466658313631e-01 6.444859997924e-01 6.421812978656e-01 6.397641879099e-01 6.372398630938e-01 6.346234054821e-01 6.319183150022e-01 6.291385285224e-01 6.262898394960e-01 6.233830753890e-01 6.204261613332e-01 6.174265981423e-01 6.143964914283e-01 6.113398927608e-01 6.082704322549e-01 6.051915958429e-01 6.021167146758e-01 5.990523683191e-01 5.960098343647e-01 5.929985586604e-01 5.900275793236e-01 5.871090074484e-01 5.842533490377e-01 5.814734103135e-01 5.787793959813e-01 5.761870503073e-01 5.737050736137e-01 5.713510936121e-01 5.691372869618e-01 5.670775654716e-01 5.651872318923e-01 5.634779663093e-01 5.619673764408e-01 5.606635366731e-01 5.595850205869e-01 5.587377223274e-01 5.581346694321e-01 5.577855570266e-01 5.576938605530e-01 5.578676758626e-01 5.583046154867e-01 5.590100370699e-01 5.599729080940e-01 5.611937905290e-01 5.626574175432e-01 5.643556995531e-01 5.662691999777e-01 5.683808896638e-01 5.706698533970e-01 5.731084236714e-01 5.756725353086e-01 5.783302806105e-01 5.810532003918e-01 5.838066044215e-01 5.865561406669e-01 5.892673229432e-01 5.919048688794e-01 5.944345240107e-01 5.968172075733e-01 5.990242652693e-01 6.010154164408e-01 6.027664684626e-01 6.042422577837e-01 6.054186166925e-01 6.062705232741e-01 6.067776756633e-01 6.069220113790e-01 6.066880192221e-01 6.060730531724e-01 6.050652233346e-01 6.036689600691e-01 6.018883326138e-01 5.997352511583e-01 5.972240320077e-01 5.943778320152e-01 5.912267280344e-01 5.877992796890e-01 5.841412948940e-01 5.802909500406e-01 5.763067467091e-01 5.722383474711e-01 5.681495337873e-01 5.641040932377e-01 5.601688055627e-01 5.564174189366e-01 5.529153648688e-01 5.497378937001e-01 5.469508363772e-01 5.446197982827e-01 5.428043480169e-01 5.415588541216e-01 5.409242479240e-01 5.409359705909e-01 5.416160103664e-01 5.429738179798e-01 5.450081340912e-01 5.477006546588e-01 5.510268560568e-01 5.549433256703e-01 5.594023610892e-01 5.643445089507e-01 5.697036138746e-01 5.754072207532e-01 5.813809712882e-01 5.875473752353e-01 5.938314598271e-01 6.001594608887e-01 6.064570594358e-01 6.126637910193e-01 6.187158264050e-01 6.245639957318e-01 6.301624214970e-01 6.354791225165e-01 6.404857094470e-01 6.451632733353e-01 6.495088005891e-01 6.535148742007e-01 6.571992383495e-01 6.605678721637e-01 6.636501319881e-01 6.664667821648e-01 6.690477171383e-01 6.714275636050e-01 6.736299789522e-01 6.756957914007e-01 6.776386936442e-01 6.794940609450e-01 6.812662711153e-01 6.829745985703e-01 6.846202930672e-01 6.861953445401e-01 6.876984346052e-01 6.891027684761e-01 6.903984598633e-01 6.915523715837e-01 6.925459025921e-01 6.933498143654e-01 6.939434869627e-01 6.943137503496e-01 6.944431023372e-01 6.943393444079e-01 6.940026737082e-01 6.934606327528e-01 6.927379824619e-01 6.918843266246e-01 6.909494622109e-01 6.899960405177e-01 6.890957939033e-01 6.883181377382e-01 6.877431269490e-01 6.874315305451e-01 6.874575103524e-01 6.878647207272e-01 6.886982001126e-01 6.899775959138e-01 6.917077319628e-01 6.938770031770e-01 6.964476884107e-01 6.993820020859e-01 7.026094049544e-01 7.060699567148e-01 7.096776443361e-01 7.133661400099e-01 7.159435382445e-01 7.179372218480e-01 7.196233777711e-01 7.213539120322e-01 7.234458919470e-01 7.260750506678e-01 7.292045277884e-01 7.325947754272e-01 7.359009651641e-01 7.387674366918e-01 7.409445465203e-01 7.423865568131e-01 7.432549801327e-01 7.438659989350e-01 7.446094151153e-01 7.458224239454e-01 7.476595769688e-01 7.500731906763e-01 7.528186123220e-01 7.555288246380e-01 7.578338880364e-01 7.594904777988e-01 7.604303310782e-01 7.607898275397e-01 7.608595373769e-01 7.609805765379e-01 7.614181772703e-01 7.622894721657e-01 7.635041468012e-01 7.647859965075e-01 7.657767478167e-01 7.661445301152e-01 7.656807414492e-01 7.643852387761e-01 7.624687701186e-01 7.602899106473e-01 7.582555319534e-01 7.567144416870e-01 7.558407497567e-01 7.556006351708e-01 7.557978722422e-01 7.561382690227e-01 7.563522857702e-01 7.563111080918e-01 7.560820281099e-01 7.559102336489e-01 7.561766875576e-01 7.572685185353e-01 7.594563693871e-01 7.628218551274e-01 7.672276790708e-01 7.723495036673e-01 7.777970315655e-01 7.832284654780e-01 7.884344782608e-01 7.933990297764e-01 7.982852926081e-01 8.033413741822e-01 8.088103357028e-01 8.148236422810e-01 8.213209820154e-01 8.280488990748e-01 8.346294366098e-01 8.406446894076e-01 8.457441008449e-01 8.497453738250e-01 8.526617911181e-01 8.546758762705e-01 8.560827311549e-01 8.571915307576e-01 8.582095022032e-01 8.592041317510e-01 8.600933895550e-01 8.606812777734e-01 8.607598112857e-01 8.602123815184e-01 8.590795649393e-01 8.575866344413e-01 8.561264829062e-01 8.551537646167e-01 8.550898071967e-01 8.562133664123e-01 8.585893958034e-01 8.620668928592e-01 8.663490301276e-01 8.710848957205e-01 8.759657536726e-01 8.808216258712e-01 8.856296326201e-01 8.904852399313e-01 8.955269889048e-01 9.008575915352e-01 9.064389637604e-01 9.120940536480e-01 9.175216435137e-01 9.223525856554e-01 9.262679388861e-01 9.290874377125e-01 9.308142623418e-01 9.316427384785e-01 9.319134475062e-01 9.320188448830e-01 9.322794608551e-01 9.328841292289e-01 9.338244782597e-01 9.349225108953e-01 9.359083155692e-01 9.365257811352e-01 9.366179927561e-01 9.362164184455e-01 9.355429125525e-01 9.349586105604e-01 9.348781181653e-01 9.356705030359e-01 9.375539535436e-01 9.405642584274e-01 9.445849653693e-01 9.493864089652e-01 9.546897185001e-01 9.602316095180e-01 9.619552377589e-01 9.341280593951e-01 8.895704918945e-01 8.322506242798e-01 7.882561213399e-01 7.817614610240e-01 8.181821536642e-01 8.796606994112e-01 9.389592961735e-01 9.738727246511e-01 9.730986496376e-01 9.375804438003e-01 8.803731094471e-01 8.248359350920e-01 7.974134023299e-01 8.125544575913e-01 8.613508776168e-01 9.188351220738e-01 9.600505133196e-01 9.693629971340e-01 9.432431481640e-01 8.905092664339e-01 8.313106411887e-01 7.922026031521e-01 7.933028021171e-01 8.335464014665e-01 8.916209214870e-01 9.414168872546e-01 9.639609153403e-01 9.515917430451e-01 9.084480802273e-01 8.497179184398e-01 7.986669961621e-01 7.780727150550e-01 7.965039650339e-01 8.420125341752e-01 8.920783851466e-01 9.271167384386e-01 9.371751135622e-01 9.230479727030e-01 8.948292937839e-01 8.681304475522e-01 8.572361257134e-01 8.672502744459e-01 8.911626710464e-01 9.150959993533e-01 9.265126852532e-01 9.200315955893e-01 8.995800881724e-01 8.773567575994e-01 8.689557667358e-01 8.847030262235e-01 9.224239997663e-01 9.683646037163e-01 1.005056448072e+00 1.018864600481e+00 1.004314945624e+00 9.657606736621e-01 9.171942744602e-01 8.791515077215e-01 8.703553383394e-01 8.963589971601e-01 9.454435296209e-01 9.968621344944e-01 1.031762226700e+00 1.039329244211e+00 1.018613660722e+00 9.781819845851e-01 9.339832992536e-01 9.041855504607e-01 9.008305891465e-01 9.227725933534e-01 9.570821142923e-01 9.873766404025e-01 1.001587116473e+00 9.955828568662e-01 9.751646091440e-01
 2.656003894301e-01 2.650909731405e-01 2.644868667309e-01 2.638456509878e-01 2.632388744798e-01 2.627018525825e-01 2.622465352251e-01 2.618693645964e-01 2.615235051849e-01 2.611191096890e-01 2.605907735450e-01 2.599645826615e-01 2.593419038581e-01 2.588099114415e-01 2.583846220500e-01 2.580264345222e-01 2.576822008539e-01 2.573009045707e-01 2.568395541949e-01 2.562957614226e-01 2.557266922306e-01 2.552181077888e-01 2.548202852883e-01 2.545150161176e-01 2.542381395130e-01 2.539215023338e-01 2.535278424785e-01 2.530763189771e-01 2.526396654140e-01 2.523012029996e-01 2.520829814272e-01 2.519278496002e-01 2.517568195295e-01 2.515426553837e-01 2.513322164127e-01 2.511865308218e-01 2.511244062531e-01 2.511144016563e-01 2.511081060495e-01 2.510719073584e-01 2.510123128183e-01 2.509700465996e-01 2.509944961308e-01 2.511023631360e-01 2.512577668617e-01 2.513958936850e-01 2.514657238088e-01 2.514599838518e-01 2.514159288993e-01 2.513970564217e-01 2.514648154114e-01 2.516358007901e-01 2.518579768973e-01 2.520359899246e-01 2.521029952701e-01 2.520791311279e-01 2.520549713741e-01 2.521267326129e-01 2.523323529894e-01 2.526355750604e-01 2.529554453132e-01 2.532262912292e-01 2.534459162102e-01 2.536729000930e-01 2.539711737225e-01 2.543486893947e-01 2.547620339945e-01 2.551706238962e-01 2.555742258185e-01 2.560025690176e-01 2.564809182096e-01 2.570034367659e-01 2.575318939402e-01 2.580165969581e-01 2.584467513605e-01 2.588689755994e-01 2.593543635525e-01 2.599379183144e-01 2.605949202222e-01 2.612733035951e-01 2.619302204953e-01 2.625503215380e-01 2.631511719149e-01 2.637724207702e-01 2.644524002481e-01 2.651997062585e-01 2.659955521208e-01 2.668141077493e-01 2.676292143820e-01 2.684190553944e-01 2.691782648452e-01 2.699321819356e-01 2.707121092743e-01 2.715320832818e-01 2.723804867043e-01 2.732431287897e-01 2.741197644713e-01 2.750203572764e-01 2.759584436946e-01 2.769332514966e-01 2.779169816836e-01 2.788691509166e-01 2.797813799734e-01 2.806999265080e-01 2.816956776568e-01 2.828048538201e-01 2.839974510331e-01 2.851922530905e-01 2.863064832051e-01 2.873126315272e-01 2.882647588739e-01 2.892660475430e-01 2.903982935115e-01 2.916648758862e-01 2.929971331445e-01 2.942985464218e-01 2.955028779423e-01 2.966081237791e-01 2.976817980032e-01 2.988176334512e-01 3.000710399772e-01 3.014297434673e-01 3.028309427241e-01 3.042021532206e-01 3.055042614300e-01 3.067512275103e-01 3.079953145746e-01 3.092921540026e-01 3.106580848348e-01 3.120724726033e-01 3.135038812198e-01 3.149289064078e-01 3.163411454238e-01 3.177483116496e-01 3.191645084869e-01 3.205938046818e-01 3.220297630635e-01 3.234698067171e-01 3.249252111987e-01 3.264020950276e-01 3.279043955500e-01 3.294299732622e-01 3.309712398385e-01 3.325113283068e-01 3.340365570232e-01 3.355491005221e-01 3.370640612618e-01 3.385995208210e-01 3.401695683286e-01 3.417821230582e-01 3.434206753162e-01 3.450560684119e-01 3.466667097861e-01 3.482557805560e-01 3.498369966484e-01 3.514371797509e-01 3.530772837983e-01 3.547614556115e-01 3.564675994398e-01 3.581743697383e-01 3.598694362080e-01 3.615541277474e-01 3.632371783503e-01 3.649362640252e-01 3.666614900729e-01 3.684078529537e-01 3.701628420653e-01 3.719243319189e-01 3.736892751378e-01 3.754577565056e-01 3.772333468480e-01 3.790153903175e-01 3.807948515208e-01 3.825701783781e-01 3.843463600651e-01 3.861348006888e-01 3.879388007885e-01 3.897560160164e-01 3.915758963944e-01 3.933862791618e-01 3.951822567067e-01 3.969749421611e-01 3.987820293958e-01 4.006071357969e-01 4.024491313296e-01 4.042978933271e-01 4.061432564313e-01 4.079815361843e-01 4.098243999368e-01 4.116804809738e-01 4.135509418177e-01 4.154287671136e-01 4.173079953033e-01 4.191837383183e-01 4.210577522674e-01 4.229396306303e-01 4.248326363839e-01 4.267323461199e-01 4.286276697051e-01 4.305125349152e-01 4.323909656777e-01 4.342698751214e-01 4.361586012087e-01 4.380594597270e-01 4.399604532622e-01 4.418532114519e-01 4.437381651800e-01 4.456234878307e-01 4.475209888253e-01 4.494320625992e-01 4.513538619156e-01 4.532723208977e-01 4.551802435032e-01 4.570858499288e-01 4.589998023202e-01 4.609262054486e-01 4.628631286279e-01 4.647973797351e-01 4.667163663476e-01 4.686203861810e-01 4.705240664856e-01 4.724362299725e-01 4.743552422874e-01 4.762709601838e-01 4.781741550028e-01 4.800623724571e-01 4.819470797200e-01 4.838429444976e-01 4.857491629885e-01 4.876576587108e-01 4.895603853758e-01 4.914526172830e-01 4.933424532051e-01 4.952391445845e-01 4.971460365916e-01 4.990532248198e-01 5.009522199937e-01 5.028423133748e-01 5.047253448796e-01 5.066072693973e-01 5.084904216387e-01 5.103713240750e-01 5.122443334839e-01 5.141106144013e-01 5.159737322476e-01 5.178336680630e-01 5.196922249359e-01 5.215487876389e-01 5.233996900346e-01 5.252445256809e-01 5.270894598176e-01 5.289324016599e-01 5.307709380784e-01 5.326035566428e-01 5.344281611020e-01 5.362452141946e-01 5.380578682910e-01 5.398692844325e-01 5.416749509908e-01 5.434720451505e-01 5.452597563484e-01 5.470407329219e-01 5.488156497723e-01 5.505912209097e-01 5.523640055171e-01 5.541285366482e-01 5.558841405456e-01 5.576326937995e-01 5.593751749012e-01 5.611144801823e-01 5.628482224641e-01 5.645737044861e-01 5.662896106535e-01 5.679987345838e-01 5.696993968135e-01 5.713924683096e-01 5.730782330270e-01 5.747560085300e-01 5.764254953622e-01 5.780888076070e-01 5.797438990169e-01 5.813878757135e-01 5.830224873725e-01 5.846490664849e-01 5.862677030993e-01 5.878787517491e-01 5.894805870978e-01 5.910706861300e-01 5.926496521028e-01 5.942193007951e-01 5.957803814960e-01 5.973313664417e-01 5.988724187641e-01 6.004043820828e-01 6.019259603721e-01 6.034378450720e-01 6.049397227159e-01 6.064290919669e-01 6.079042899935e-01 6.093697630028e-01 6.108236904891e-01 6.122678906986e-01 6.137021398427e-01 6.151243895662e-01 6.165335638594e-01 6.179290427904e-01 6.193132682520e-01 6.206834940338e-01 6.220419496333e-01 6.233894850587e-01 6.247254177933e-01 6.260474504251e-01 6.273569907618e-01 6.286521744647e-01 6.299335385062e-01 6.312034698158e-01 6.324587246750e-01 6.336996604320e-01 6.349282433556e-01 6.361422457224e-01 6.373416580799e-01 6.385293947062e-01 6.397001868450e-01 6.408545191293e-01 6.419950955958e-01 6.431212101745e-01 6.442317593699e-01 6.453275496200e-01 6.464092796400e-01 6.474741585341e-01 6.485229359132e-01 6.495563140182e-01 6.505706501172e-01 6.515704201754e-01 6.525561500505e-01 6.535249359777e-01 6.544774051162e-01 6.554132419895e-01 6.563306781886e-01 6.572305957768e-01 6.581149551568e-01 6.589822333260e-01 6.598324020345e-01 6.606658926242e-01 6.614802532780e-01 6.622763874878e-01 6.630542971771e-01 6.638137143743e-01 6.645559956924e-01 6.652800755725e-01 6.659843329356e-01 6.666678292486e-01 6.673321492224e-01 6.679784788684e-01 6.686051066305e-01 6.692133469785e-01 6.698011050742e-01 6.703677918336e-01 6.709147822947e-01 6.714414873734e-01 6.719478726999e-01 6.724363691498e-01 6.729031460640e-01 6.733492946302e-01 6.737743035946e-01 6.741777735786e-01 6.745608285373e-01 6.749231861913e-01 6.752655429846e-01 6.755849686119e-01 6.758833067590e-01 6.761587185822e-01 6.764119011858e-01 6.766437078163e-01 6.768521224518e-01 6.770394447232e-01 6.772050730736e-01 6.773461948264e-01 6.774642674673e-01 6.775592000407e-01 6.776307781641e-01 6.776790107555e-01 6.777048305446e-01 6.777062075551e-01 6.776842526202e-01 6.776378293393e-01 6.775659373350e-01 6.774704889193e-01 6.773523399425e-01 6.772093941137e-01 6.770419756476e-01 6.768495515860e-01 6.766311076866e-01 6.763884755576e-01 6.761213962864e-01 6.758293879938e-01 6.755118672572e-01 6.751699486063e-01 6.748009645738e-01 6.744070990266e-01 6.739862481083e-01 6.735406363491e-01 6.730682084327e-01 6.725716793764e-01 6.720472871502e-01 6.714962182606e-01 6.709186166296e-01 6.703129883479e-01 6.696818503138e-01 6.690239074535e-01 6.683384191108e-01 6.676263242158e-01 6.668865447118e-01 6.661183134698e-01 6.653235678653e-01 6.645010731856e-01 6.636507214705e-01 6.627728284555e-01 6.618671730447e-01 6.609331948942e-01 6.599719513659e-01 6.589823841462e-01 6.579640410978e-01 6.569177565862e-01 6.558421917890e-01 6.547379573610e-01 6.536058479718e-01 6.524446975540e-01 6.512547402805e-01 6.500357252130e-01 6.487868417299e-01 6.475090385414e-01 6.462025119904e-01 6.448668213531e-01 6.435018238425e-01 6.421077436067e-01 6.406839402493e-01 6.392306845210e-01 6.377481158012e-01 6.362364897061e-01 6.346945160953e-01 6.331232276824e-01 6.315225023731e-01 6.298908872884e-01 6.282298520243e-01 6.265392653161e-01 6.248181217141e-01 6.230671072995e-01 6.212854616069e-01 6.194734793802e-01 6.176317265103e-01 6.157602637867e-01 6.138589112536e-01 6.119269863097e-01 6.099651088621e-01 6.079730644084e-01 6.059499936458e-01 6.038982307846e-01 6.018163659049e-01 5.997036394953e-01 5.975607878237e-01 5.953878145737e-01 5.931837662232e-01 5.909506764826e-01 5.886876442002e-01 5.863929778834e-01 5.840693674711e-01 5.817144984655e-01 5.793300005185e-01 5.769164026216e-01 5.744717510136e-01 5.719984564793e-01 5.694944658480e-01 5.669618242631e-01 5.643991062311e-01 5.618059227015e-01 5.591841594950e-01 5.565328232498e-01 5.538516540411e-01 5.511416547150e-01 5.484027354973e-01 5.456340314535e-01 5.428368294317e-01 5.400108560361e-01 5.371555775488e-01 5.342721695259e-01 5.313609413461e-01 5.284210187597e-01 5.254535398504e-01 5.224579889367e-01 5.194343037901e-01 5.163839895104e-01 5.133058896867e-01 5.102009119573e-01 5.070685304611e-01 5.039099338810e-01 5.007245530567e-01 4.975130576354e-01 4.942751700536e-01 4.910116611542e-01 4.877225915948e-01 4.844078826079e-01 4.810692239714e-01 4.777054207602e-01 4.743181042164e-01 4.709066396148e-01 4.674715454251e-01 4.640132792876e-01 4.605322968413e-01 4.570291569520e-01 4.535041521268e-01 4.499574637776e-01 4.463894865141e-01 4.428000585773e-01 4.391896930305e-01 4.355614429771e-01 4.319119335569e-01 4.282455282671e-01 4.245595395341e-01 4.208562274348e-01 4.171355130165e-01 4.133981084087e-01 4.096454486219e-01 4.058778807047e-01 4.020961159896e-01 3.983005181948e-01 3.944913681740e-01 3.906704108619e-01 3.868374564785e-01 3.829942215016e-01 3.791420512961e-01 3.752804021623e-01 3.714108153703e-01 3.675344084315e-01 3.636522380092e-01 3.597648172209e-01 3.558740212425e-01 3.519818203735e-01 3.480877719629e-01 3.441937874820e-01 3.403015594844e-01 3.364120921660e-01 3.325264807844e-01 3.286474465254e-01 3.247751308556e-01 3.209116676564e-01 3.170598261584e-01 3.132193006361e-01 3.093923959244e-01 3.055825309563e-01 3.017915302730e-01 2.980193355741e-01 2.942704594041e-01 2.905466121117e-01 2.868499551344e-01 2.831824266477e-01 2.795477133694e-01 2.759495248319e-01 2.723883250911e-01 2.688680447360e-01 2.653924158692e-01 2.619638563169e-01 2.585866717434e-01 2.552630907285e-01 2.519967237916e-01 2.487920241834e-01 2.456519657733e-01 2.425808342897e-01 2.395819392355e-01 2.366616057237e-01 2.338220465901e-01 2.310687933730e-01 2.284052712623e-01 2.258367115937e-01 2.233683022328e-01 2.210025631110e-01 2.187469185209e-01 2.166035994744e-01 2.145781674937e-01 2.126745898209e-01 2.108981224526e-01 2.092523488729e-01 2.077405397736e-01 2.063684960892e-01 2.051384664023e-01 2.040535129302e-01 2.031192399123e-01 2.023363715613e-01 2.017076210966e-01 2.012355857738e-01 2.009223828716e-01 2.007686456522e-01 2.007753870704e-01 2.009431646987e-01 2.012718298427e-01 2.017601023245e-01 2.024081945159e-01 2.032138884484e-01 2.041749479135e-01 2.052908262808e-01 2.065577792882e-01 2.079730465260e-01 2.095331610148e-01 2.112345649068e-01 2.130751871646e-01 2.150497167471e-01 2.171532518356e-01 2.193830390334e-01 2.217349322561e-01 2.242024850274e-01 2.267836393665e-01 2.294717842064e-01 2.322637519706e-01 2.351536431317e-01 2.381375835736e-01 2.412120602357e-01 2.443705026250e-01 2.476100247992e-01 2.509257406920e-01 2.543142079338e-01 2.577710481934e-01 2.612908075993e-01 2.648710874437e-01 2.685088699837e-01 2.721983970446e-01 2.759379295667e-01 2.797236377009e-01 2.835507564347e-01 2.874168314969e-01 2.913198878093e-01 2.952546985316e-01 2.992201376030e-01 3.032117092306e-01 3.072277891142e-01 3.112643748114e-01 3.153213041723e-01 3.193927545666e-01 3.234790215282e-01 3.275758654760e-01 3.316819542517e-01 3.357954412717e-01 3.399126618495e-01 3.440317530837e-01 3.481521227960e-01 3.522697625964e-01 3.563862459369e-01 3.604952079192e-01 3.645964030796e-01 3.686884964649e-01 3.727696889198e-01 3.768381756056e-01 3.808912186978e-01 3.849284688413e-01 3.889478241835e-01 3.929477269673e-01 3.969262891769e-01 4.008821430004e-01 4.048141950984e-01 4.087209266175e-01 4.125994598241e-01 4.164498258700e-01 4.202706013013e-01 4.240599466046e-01 4.278167116459e-01 4.315395993497e-01 4.352265800126e-01 4.388771021390e-01 4.424892770465e-01 4.460628901884e-01 4.495955214476e-01 4.530870960895e-01 4.565354233583e-01 4.599395126469e-01 4.632984422502e-01 4.666106748353e-01 4.698752443580e-01 4.730921696481e-01 4.762571851786e-01 4.793723506804e-01 4.824353566143e-01 4.854447265376e-01 4.883999996054e-01 4.912999418771e-01 4.941434978360e-01 4.969298597812e-01 4.996575914337e-01 5.023260058159e-01 5.049325180232e-01 5.074797616479e-01 5.099631235344e-01 5.123836103738e-01 5.147403030071e-01 5.170303739230e-01 5.192561935389e-01 5.214124459304e-01 5.235023058808e-01 5.255229919246e-01 5.274727870501e-01 5.293538364009e-01 5.311610043376e-01 5.328966973954e-01 5.345605815847e-01 5.361490881679e-01 5.376633152638e-01 5.391012753937e-01 5.404639446492e-01 5.417485783479e-01 5.429559556968e-01 5.440851684009e-01 5.451341791128e-01 5.461041196351e-01 5.469936846480e-01 5.478004656875e-01 5.485262934207e-01 5.491694868197e-01 5.497292331681e-01 5.502051215288e-01 5.505960883418e-01 5.509039240663e-01 5.511239328818e-01 5.512598525997e-01 5.513081015527e-01 5.512700370851e-01 5.511456529038e-01 5.509309210635e-01 5.506310463872e-01 5.502398655783e-01 5.497613663663e-01 5.491918736876e-01 5.485335736829e-01 5.477852510477e-01 5.469463990618e-01 5.460169136925e-01 5.449955676710e-01 5.438837812834e-01 5.426817252623e-01 5.413861804101e-01 5.400013973531e-01 5.385236094113e-01 5.369545171350e-01 5.352933654611e-01 5.335405116802e-01 5.316972927401e-01 5.297607784449e-01 5.277335065936e-01 5.256143422712e-01 5.234032786574e-01 5.211026570114e-01 5.187094543740e-01 5.162261706662e-01 5.136527168227e-01 5.109878488390e-01 5.082343367927e-01 5.053899753570e-01 5.024589705434e-01 4.994373661785e-01 4.963299291122e-01 4.931352381773e-01 4.898524498842e-01 4.864852273746e-01 4.830317525986e-01 4.794952410605e-01 4.758743570306e-01 4.721710787676e-01 4.683868807239e-01 4.645209080050e-01 4.605762574070e-01 4.565515680395e-01 4.524512410934e-01 4.482742505223e-01 4.440216106762e-01 4.396979340672e-01 4.353005976888e-01 4.308349626799e-01 4.262994770598e-01 4.216993002980e-01 4.170335711543e-01 4.123059664985e-01 4.075179973989e-01 4.026701170212e-01 3.977680881688e-01 3.928121686983e-01 3.878045874244e-01 3.827507246750e-01 3.776487286510e-01 3.725059448531e-01 3.673233943942e-01 3.621048935864e-01 3.568542474863e-01 3.515748356810e-01 3.462720486444e-01 3.409471486767e-01 3.356085785306e-01 3.302585828091e-01 3.249020024384e-01 3.195458017115e-01 3.141931664298e-01 3.088521601442e-01 3.035267109997e-01 2.982260665185e-01 2.929553952612e-01 2.877223391488e-01 2.825352724442e-01 2.774012896306e-01 2.723321390760e-01 2.673330793114e-01 2.624169403178e-01 2.575932259514e-01 2.528713028772e-01 2.482655667358e-01 2.437845793023e-01 2.394442030790e-01 2.352540518768e-01 2.312288047429e-01 2.273838983232e-01 2.237277794222e-01 2.202806012977e-01 2.170513912834e-01 2.140587102343e-01 2.113126316738e-01 2.088272593064e-01 2.066169862875e-01 2.046907942826e-01 2.030630330975e-01 2.017395755309e-01 2.007307278640e-01 2.000414289639e-01 1.996765270700e-01 1.996392183672e-01 1.999262027450e-01 2.005437839906e-01 2.014797939628e-01 2.027351669603e-01 2.042987128308e-01 2.061619759241e-01 2.083195134064e-01 2.107509092248e-01 2.134540715158e-01 2.164071166274e-01 2.196018825635e-01 2.230220893886e-01 2.266521448145e-01 2.304822769505e-01 2.344904954522e-01 2.386724660681e-01 2.430034390604e-01 2.474783546486e-01 2.520788656557e-01 2.567924806961e-01 2.616123554384e-01 2.665164543195e-01 2.715049619186e-01 2.765560616325e-01 2.816677529600e-01 2.868249095293e-01 2.920186242033e-01 2.972451964354e-01 3.024855317155e-01 3.077442333380e-01 3.130006943319e-01 3.182570058805e-01 3.235005734926e-01 3.287242859047e-01 3.339278606084e-01 3.390932298763e-01 3.442277976988e-01 3.493128388896e-01 3.543518419604e-01 3.593361776629e-01 3.642571410840e-01 3.691184633435e-01 3.739028329087e-01 3.786179211176e-01 3.832502910250e-01 3.878000074106e-01 3.922643314468e-01 3.966311303080e-01 4.009087661230e-01 4.050802904337e-01 4.091542548347e-01 4.131184251704e-01 4.169711430456e-01 4.207145050809e-01 4.243352823494e-01 4.278407830846e-01 4.312180148466e-01 4.344729738818e-01 4.375989990853e-01 4.405892005423e-01 4.434524284106e-01 4.461715424085e-01 4.487588174578e-01 4.512001155672e-01 4.534991581974e-01 4.556565567425e-01 4.576608566544e-01 4.595237455980e-01 4.612296524330e-01 4.627882922164e-01 4.641907216093e-01 4.654383559665e-01 4.665326247903e-01 4.674647100824e-01 4.682434512256e-01 4.688577552177e-01 4.693156443119e-01 4.696112945613e-01 4.697449406091e-01 4.697181248365e-01 4.695273423966e-01 4.691770085850e-01 4.686618290268e-01 4.679877977268e-01 4.671490024388e-01 4.661523166568e-01 4.649923615537e-01 4.636744280750e-01 4.621957114912e-01 4.605593054003e-01 4.587674317497e-01 4.568163507493e-01 4.547162464010e-01 4.524579555980e-01 4.500530911435e-01 4.474970342355e-01 4.447949715129e-01 4.419527112125e-01 4.389641277378e-01 4.358430300585e-01 4.325812544643e-01 4.291916582046e-01 4.256733344438e-01 4.220299472927e-01 4.182708896768e-01 4.143895076836e-01 4.104030918545e-01 4.063074607875e-01 4.021114849303e-01 3.978232290523e-01 3.934404990130e-01 3.889809448979e-01 3.844399863612e-01 3.798326253488e-01 3.751656588433e-01 3.704400235903e-01 3.656767589148e-01 3.608700279076e-01 3.560424013142e-01 3.511961006366e-01 3.463402798285e-01 3.414972506690e-01 3.366604058695e-01 3.318615333356e-01 3.270975734201e-01 3.223894986282e-01 3.177531833305e-01 3.131913194751e-01 3.087385216535e-01 3.043895192157e-01 3.001758002580e-01 2.961077487440e-01 2.921989593523e-01 2.884789415036e-01 2.849478988401e-01 2.816397280914e-01 2.785621644455e-01 2.757328156003e-01 2.731752194586e-01 2.708936574809e-01 2.689167892820e-01 2.672477819800e-01 2.659020209605e-01 2.648969227818e-01 2.642294356796e-01 2.639220300351e-01 2.639648200537e-01 2.643714540592e-01 2.651421180273e-01 2.662660852270e-01 2.677576001927e-01 2.695925414318e-01 2.717770609859e-01 2.742960930589e-01 2.771357938387e-01 2.802932131547e-01 2.837434319361e-01 2.874823379969e-01 2.914895168075e-01 2.957454221454e-01 3.002443158133e-01 3.049550796432e-01 3.098735888561e-01 3.149777977970e-01 3.202474424951e-01 3.256766868012e-01 3.312361132156e-01 3.369214286459e-01 3.427124981956e-01 3.485915677055e-01 3.545530516131e-01 3.605702834882e-01 3.666428094800e-01 3.727490258391e-01 3.788777431267e-01 3.850212871034e-01 3.911612218335e-01 3.972917798855e-01 4.033995037717e-01 4.094735596913e-01 4.155064726620e-01 4.214869595678e-01 4.274054839223e-01 4.332561112940e-01 4.390248643381e-01 4.447076349286e-01 4.502982442640e-01 4.557820546036e-01 4.611617709006e-01 4.664197287694e-01 4.715589515298e-01 4.765671806131e-01 4.814386956324e-01 4.861710755563e-01 4.907551635786e-01 4.951876756032e-01 4.994633446953e-01 5.035771733852e-01 5.075261430392e-01 5.113048465771e-01 5.149091246561e-01 5.183377750890e-01 5.215840976903e-01 5.246491319997e-01 5.275279790226e-01 5.302171425399e-01 5.327207433029e-01 5.350280733570e-01 5.371480950460e-01 5.390716870356e-01 5.408032277487e-01 5.423432102068e-01 5.436866646989e-01 5.448436747386e-01 5.458051970438e-01 5.465812247113e-01 5.471707437028e-01 5.475770949353e-01 5.478034777100e-01 5.478542796747e-01 5.477342860842e-01 5.474463147052e-01 5.470011002838e-01 5.463976665718e-01 5.456505056980e-01 5.447593140350e-01 5.437378512549e-01 5.425939903376e-01 5.413352201656e-01 5.399750432482e-01 5.385185239744e-01 5.369838114986e-01 5.353761299430e-01 5.337137260014e-01 5.320063900003e-01 5.302694273729e-01 5.285181428835e-01 5.267625730922e-01 5.250239286263e-01 5.233116185700e-01 5.216484576158e-01 5.200442741575e-01 5.185180524551e-01 5.170865191010e-01 5.157629566182e-01 5.145673783735e-01 5.135109079033e-01 5.126132935144e-01 5.118870276277e-01 5.113440066393e-01 5.110009301768e-01 5.108676165854e-01 5.109546709196e-01 5.112738347843e-01 5.118307811074e-01 5.126332908553e-01 5.136862928353e-01 5.149933099766e-01 5.165571591918e-01 5.183755402615e-01 5.204494807351e-01 5.227724283002e-01 5.253424096207e-01 5.281496089322e-01 5.311874983727e-01 5.344454647708e-01 5.379113866739e-01 5.415749775041e-01 5.454173725902e-01 5.494291928574e-01 5.535886252813e-01 5.578826590174e-01 5.622914426172e-01 5.667967818891e-01 5.713823421147e-01 5.760245398557e-01 5.807097172567e-01 5.854135043086e-01 5.901226938894e-01 5.948113193637e-01 5.994693008265e-01 6.040713999063e-01 6.086038902146e-01 6.130494696122e-01 6.173894882885e-01 6.216128010135e-01 6.256983637282e-01 6.296399499936e-01 6.334167879397e-01 6.370229082568e-01 6.404423541027e-01 6.436677096081e-01 6.466910737997e-01 6.494986043365e-01 6.520928254919e-01 6.544566220489e-01 6.565954172472e-01 6.584989474206e-01 6.601661332610e-01 6.615994147660e-01 6.627913213053e-01 6.637486620215e-01 6.644678109793e-01 6.649553928163e-01 6.652106585606e-01 6.652409817883e-01 6.650469015614e-01 6.646383747002e-01 6.640189681644e-01 6.631943607429e-01 6.621762531146e-01 6.609640020709e-01 6.595756999404e-01 6.580112676290e-01 6.562855444118e-01 6.544039071660e-01 6.523755803706e-01 6.502129435145e-01 6.479192119984e-01 6.455100082836e-01 6.429902552852e-01 6.403709464159e-01 6.376592537716e-01 6.348657561555e-01 6.319984416698e-01 6.290645287755e-01 6.260749784212e-01 6.230354855380e-01 6.199585565824e-01 6.168466916441e-01 6.137149002129e-01 6.105688061886e-01 6.074179721406e-01 6.042727575970e-01 6.011415925354e-01 5.980361913858e-01 5.949661586103e-01 5.919454551357e-01 5.889816747347e-01 5.860927415227e-01 5.832860002222e-01 5.805788683059e-01 5.779847492465e-01 5.755183114002e-01 5.731942128598e-01 5.710273707566e-01 5.690367126687e-01 5.672309855093e-01 5.656332019057e-01 5.642501047655e-01 5.631013274402e-01 5.621972637789e-01 5.615473237625e-01 5.611647213060e-01 5.610515322146e-01 5.612186730018e-01 5.616612173906e-01 5.623857928976e-01 5.633823726063e-01 5.646488498770e-01 5.661717320884e-01 5.679390955619e-01 5.699349626915e-01 5.721366658882e-01 5.745258033414e-01 5.770702975199e-01 5.797490834345e-01 5.825255666592e-01 5.853702782298e-01 5.882472599959e-01 5.911226941071e-01 5.939611169982e-01 5.967216322212e-01 5.993748834867e-01 6.018761903608e-01 6.041984825190e-01 6.063029909266e-01 6.081604129924e-01 6.097398828637e-01 6.110151957295e-01 6.119628797337e-01 6.125606962166e-01 6.127960671340e-01 6.126514446114e-01 6.121226486798e-01 6.112055286785e-01 6.099006789092e-01 6.082168434163e-01 6.061645404870e-01 6.037658407346e-01 6.010395932969e-01 5.980212382279e-01 5.947413428557e-01 5.912462978894e-01 5.875794326293e-01 5.837958941331e-01 5.799516504627e-01 5.761085241007e-01 5.723354750917e-01 5.686931640624e-01 5.652592530870e-01 5.620979990804e-01 5.592802338800e-01 5.568716326866e-01 5.549342132845e-01 5.535232418913e-01 5.526840624423e-01 5.524584860231e-01 5.528719734867e-01 5.539408788945e-01 5.556692449016e-01 5.580479276834e-01 5.610549804636e-01 5.646583948186e-01 5.688131902764e-01 5.734660874065e-01 5.785551239378e-01 5.840132631709e-01 5.897669809732e-01 5.957432536347e-01 6.018675573015e-01 6.080622742804e-01 6.142627064418e-01 6.203957690216e-01 6.264055476959e-01 6.322356186616e-01 6.378423107009e-01 6.431883969663e-01 6.482423177144e-01 6.529882972467e-01 6.574127626291e-01 6.615189242595e-01 6.653070070215e-01 6.687975194468e-01 6.720074792878e-01 6.749604668906e-01 6.776906841364e-01 6.802214523942e-01 6.825937566915e-01 6.848280896360e-01 6.869619758004e-01 6.890090165362e-01 6.909927093369e-01 6.929259888684e-01 6.948043904089e-01 6.966372386551e-01 6.984014448915e-01 7.000941027104e-01 7.016816428279e-01 7.031480064389e-01 7.044599879910e-01 7.055920284584e-01 7.065233358017e-01 7.072258590412e-01 7.076946476225e-01 7.079149385195e-01 7.078983991829e-01 7.076539738790e-01 7.072132107954e-01 7.066099741232e-01 7.058935251788e-01 7.051224667628e-01 7.043585690599e-01 7.036768382792e-01 7.031362547034e-01 7.028164997293e-01 7.027701041042e-01 7.030555817068e-01 7.037090512019e-01 7.047547019563e-01 7.062054871427e-01 7.080447957099e-01 7.102557596153e-01 7.127899907015e-01 7.156044478479e-01 7.186261772202e-01 7.217993551022e-01 7.240188335833e-01 7.256962528734e-01 7.271086004234e-01 7.286161176234e-01 7.305370105603e-01 7.330472196154e-01 7.361081940460e-01 7.394721515486e-01 7.427832592168e-01 7.456795833918e-01 7.479019701627e-01 7.494039322451e-01 7.503473921830e-01 7.510579511847e-01 7.519315380402e-01 7.533130284318e-01 7.553624709750e-01 7.580350815822e-01 7.610823965208e-01 7.641355860826e-01 7.668198042242e-01 7.688910637387e-01 7.702818953648e-01 7.711315291981e-01 7.717345505702e-01 7.724325940269e-01 7.734899569641e-01 7.750130512810e-01 7.769029160942e-01 7.788642203849e-01 7.805214493221e-01 7.815250056736e-01 7.816466325150e-01 7.808743771034e-01 7.794069978244e-01 7.775912623580e-01 7.758256758657e-01 7.744544025582e-01 7.736453807980e-01 7.733609133166e-01 7.734027865953e-01 7.734741462176e-01 7.733088006747e-01 7.727770168780e-01 7.719550634129e-01 7.710977126109e-01 7.706029174010e-01 7.708807377947e-01 7.722266015434e-01 7.747511872765e-01 7.783421554748e-01 7.826945050665e-01 7.874341073316e-01 7.922275474422e-01 7.968750576501e-01 8.013676889589e-01 8.058762439005e-01 8.106601546290e-01 8.159692063409e-01 8.219419554355e-01 8.285188714174e-01 8.354396364180e-01 8.423202776065e-01 8.487264133902e-01 8.542964458948e-01 8.588308815553e-01 8.623325426014e-01 8.649721743946e-01 8.670346998545e-01 8.688147888522e-01 8.705084435586e-01 8.721654543941e-01 8.736883054740e-01 8.748636215214e-01 8.754687254598e-01 8.753741361555e-01 8.746135528143e-01 8.734039536582e-01 8.721401500192e-01 8.712793401950e-01 8.712496692964e-01 8.723376696807e-01 8.746213280575e-01 8.779617087952e-01 8.820741759836e-01 8.866198987707e-01 8.913030003387e-01 8.959660168016e-01 9.006002315197e-01 9.053161861639e-01 9.102643764582e-01 9.155566878703e-01 9.211618802702e-01 9.268995962980e-01 9.324608141317e-01 9.374626511703e-01 9.415657576992e-01 9.445704972771e-01 9.464624871734e-01 9.474172151981e-01 9.477613477506e-01 9.478807535082e-01 9.480878529561e-01 9.485687455656e-01 9.493146529937e-01 9.501467676853e-01 9.507965741204e-01 9.510101039747e-01 9.506400142277e-01 9.497289755111e-01 9.485219033399e-01 9.474089141087e-01 9.468407519120e-01 9.472216597655e-01 9.487970699629e-01 9.516139146952e-01 9.555503829208e-01 9.603465714272e-01 9.655745103555e-01 9.702213140270e-01 9.655170577203e-01 9.364313097356e-01 8.884863953517e-01 8.314758000851e-01 7.911011971156e-01 7.899105862725e-01 8.304870152388e-01 8.932489687828e-01 9.512073656301e-01 9.833957108617e-01 9.799657484547e-01 9.432614972933e-01 8.874642408171e-01 8.362449987669e-01 8.146754025699e-01 8.343528374603e-01 8.843818821210e-01 9.400341294804e-01 9.777828704223e-01 9.835697325232e-01 9.552663051190e-01 9.027990221512e-01 8.467451496089e-01 8.126382644978e-01 8.179583985417e-01 8.593155882802e-01 9.152539037804e-01 9.609810303146e-01 9.790568818179e-01 9.631454857185e-01 9.184320859586e-01 8.606891824657e-01 8.128008722567e-01 7.957485514225e-01 8.157453542939e-01 8.598674378927e-01 9.063448339964e-01 9.369929495647e-01 9.432046205979e-01 9.268616919900e-01 8.987179923290e-01 8.742841578364e-01 8.667142865568e-01 8.793826741185e-01 9.040351963122e-01 9.266711704666e-01 9.354964743918e-01 9.262439599238e-01 9.039801847815e-01 8.817517363338e-01 8.752712499533e-01 8.939796670423e-01 9.343112069464e-01 9.815725880511e-01 1.018184205380e+00 1.030996428511e+00 1.015286872212e+00 9.762122828589e-01 9.283815752651e-01 8.923990196765e-01 8.861980923450e-01 9.140719999903e-01 9.635602212826e-01 1.014053384086e+00 1.047328805902e+00 1.053320767149e+00 1.031768465516e+00 9.917250028096e-01 9.491916689555e-01 9.217104359670e-01 9.201535835580e-01 9.424242922622e-01 9.754800098211e-01 1.003524422304e+00 1.015309525358e+00 1.007475788828e+00 9.864907462601e-01
 2.674975258640e-01 2.668874279150e-01 2.661839778635e-01 2.654541862958e-01 2.647643123424e-01 2.641447152227e-01 2.636082882075e-01 2.631501331789e-01 2.627158375004e-01 2.622113723662e-01 2.615760262583e-01 2.608496813145e-01 2.601371572285e-01 2.595203073360e-01 2.590073312160e-01 2.585555299598e-01 2.581121274036e-01 2.576231590365e-01 2.570480034521e-01 2.563924569612e-01 2.557213840886e-01 2.551178868969e-01 2.546225924903e-01 2.542101274700e-01 2.538173400314e-01 2.533794576334e-01 2.528634041387e-01 2.522921960822e-01 2.517425363162e-01 2.512946555068e-01 2.509615097167e-01 2.506798088736e-01 2.503731334235e-01 2.500264283041e-01 2.496916498913e-01 2.494292382384e-01 2.492502417939e-01 2.491201556058e-01 2.489858768868e-01 2.488174198409e-01 2.486271137602e-01 2.484645114481e-01 2.483795968194e-01 2.483808241446e-01 2.484228551867e-01 2.484368355637e-01 2.483769963086e-01 2.482440511855e-01 2.480820988297e-01 2.479553816835e-01 2.479199720683e-01 2.479836762377e-01 2.480863331562e-01 2.481336233278e-01 2.480695691754e-01 2.479222390498e-01 2.477827785857e-01 2.477416794399e-01 2.478304603792e-01 2.480090361747e-01 2.481980535867e-01 2.483364821509e-01 2.484276224068e-01 2.485326003457e-01 2.487110894955e-01 2.489665151623e-01 2.492556263186e-01 2.495417445566e-01 2.498266383460e-01 2.501391060728e-01 2.505024700651e-01 2.509102816904e-01 2.513222669818e-01 2.516910082061e-01 2.520065374997e-01 2.523181500706e-01 2.526931630780e-01 2.531644442532e-01 2.537072779512e-01 2.542737627572e-01 2.548206497285e-01 2.553312878513e-01 2.558203729328e-01 2.563298575667e-01 2.568988328095e-01 2.575380444204e-01 2.582316262062e-01 2.589524998754e-01 2.596692065148e-01 2.603554584952e-01 2.610085947158e-01 2.616587820049e-01 2.623402014868e-01 2.630665145007e-01 2.638222557933e-01 2.645923846801e-01 2.653732328814e-01 2.661784238819e-01 2.670219872189e-01 2.679067403674e-01 2.688008099417e-01 2.696634849424e-01 2.704868369715e-01 2.713200123474e-01 2.722336250294e-01 2.732633659479e-01 2.743771361925e-01 2.754917858269e-01 2.765241037417e-01 2.774487534584e-01 2.783221238781e-01 2.792501574911e-01 2.803118040457e-01 2.815085503397e-01 2.827707487210e-01 2.840000642837e-01 2.851319034669e-01 2.861655491168e-01 2.871715836925e-01 2.882447607615e-01 2.894364500849e-01 2.907341791527e-01 2.920733893262e-01 2.933832436260e-01 2.946249480541e-01 2.958142708537e-01 2.970034909359e-01 2.982471842659e-01 2.995578271547e-01 3.009181219246e-01 3.022972728054e-01 3.036731432589e-01 3.050390806755e-01 3.064015399788e-01 3.077734401681e-01 3.091564840489e-01 3.105452605648e-01 3.119409374176e-01 3.133547982037e-01 3.147937574166e-01 3.162602733101e-01 3.177513131885e-01 3.192569406296e-01 3.207604088053e-01 3.222479504156e-01 3.237251842407e-01 3.252081069225e-01 3.267138477217e-01 3.282578256305e-01 3.298454912338e-01 3.314581593900e-01 3.330657155597e-01 3.346492969847e-01 3.362118629411e-01 3.377700986333e-01 3.393495245015e-01 3.409726036933e-01 3.426387876896e-01 3.443269327717e-01 3.460148442035e-01 3.476929527239e-01 3.493615520089e-01 3.510302385176e-01 3.527168828235e-01 3.544308682018e-01 3.561656535551e-01 3.579107004532e-01 3.596634428609e-01 3.614208422256e-01 3.631832977500e-01 3.649539012504e-01 3.667306238179e-01 3.685062766643e-01 3.702774117534e-01 3.720523846692e-01 3.738419498885e-01 3.756479987101e-01 3.774675209097e-01 3.792892530787e-01 3.811015142682e-01 3.829007086120e-01 3.846993492239e-01 3.865130947545e-01 3.883467024423e-01 3.901970824913e-01 3.920540937159e-01 3.939077588576e-01 3.957568542436e-01 3.976113989058e-01 3.994811307673e-01 4.013646235423e-01 4.032564750522e-01 4.051490483189e-01 4.070402150138e-01 4.089311706755e-01 4.108311050809e-01 4.127438794615e-01 4.146615470902e-01 4.165755032590e-01 4.184803104959e-01 4.203800802171e-01 4.222821633925e-01 4.241966999605e-01 4.261219964343e-01 4.280470329208e-01 4.299646643164e-01 4.318750680834e-01 4.337904152304e-01 4.357175046375e-01 4.376594202496e-01 4.396110709076e-01 4.415589154933e-01 4.434970635454e-01 4.454354555509e-01 4.473839983475e-01 4.493456922057e-01 4.513167927717e-01 4.532851022364e-01 4.552378286319e-01 4.571785901096e-01 4.591211114893e-01 4.610725690909e-01 4.630309927961e-01 4.649859115612e-01 4.669285953586e-01 4.688573849396e-01 4.707860526377e-01 4.727264149927e-01 4.746771535037e-01 4.766298252001e-01 4.785764964143e-01 4.805146241338e-01 4.824514671666e-01 4.843969490167e-01 4.863525213581e-01 4.883080301501e-01 4.902562889139e-01 4.921961924946e-01 4.941308537325e-01 4.960643770188e-01 4.980008852897e-01 4.999348102037e-01 5.018610029371e-01 5.037827005383e-01 5.057014403412e-01 5.076176836810e-01 5.095333280836e-01 5.114474133539e-01 5.133565601226e-01 5.152610335378e-01 5.171657947417e-01 5.190695910565e-01 5.209689613609e-01 5.228630521717e-01 5.247502792359e-01 5.266299454141e-01 5.285067209853e-01 5.303838231120e-01 5.322542658864e-01 5.341167006001e-01 5.359711197306e-01 5.378184766585e-01 5.396628054832e-01 5.415076163723e-01 5.433496320133e-01 5.451841046413e-01 5.470105946339e-01 5.488306537574e-01 5.506458899964e-01 5.524581205723e-01 5.542659499215e-01 5.560653906330e-01 5.578556758773e-01 5.596410836376e-01 5.614177368367e-01 5.631878849995e-01 5.649515125276e-01 5.667078350243e-01 5.684565835309e-01 5.701998184391e-01 5.719349786331e-01 5.736605083305e-01 5.753769245023e-01 5.770858953980e-01 5.787877387282e-01 5.804830011779e-01 5.821690031388e-01 5.838441007072e-01 5.855087637120e-01 5.871647558696e-01 5.888135869283e-01 5.904516170620e-01 5.920818001144e-01 5.937029387466e-01 5.953146187330e-01 5.969164564891e-01 5.985098909564e-01 6.000900185987e-01 6.016585002735e-01 6.032166189402e-01 6.047648385465e-01 6.063036937984e-01 6.078330826112e-01 6.093509847402e-01 6.108566433118e-01 6.123487485439e-01 6.138306666520e-01 6.152990897007e-01 6.167568419934e-01 6.182042962748e-01 6.196402307811e-01 6.210634785798e-01 6.224743398902e-01 6.238713503001e-01 6.252560756611e-01 6.266294063758e-01 6.279887476989e-01 6.293346277279e-01 6.306683636177e-01 6.319886862568e-01 6.332951277939e-01 6.345895961749e-01 6.358682738845e-01 6.371309738211e-01 6.383813661819e-01 6.396169544340e-01 6.408380524268e-01 6.420454781017e-01 6.432382873918e-01 6.444156683298e-01 6.455774709693e-01 6.467242788751e-01 6.478524259862e-01 6.489671491711e-01 6.500683404776e-01 6.511527435267e-01 6.522220196727e-01 6.532748933036e-01 6.543096808122e-01 6.553282844170e-01 6.563313259730e-01 6.573186914944e-01 6.582891837427e-01 6.592435626730e-01 6.601789471478e-01 6.610966562464e-01 6.619971273746e-01 6.628795103455e-01 6.637452199762e-01 6.645938572359e-01 6.654226450948e-01 6.662311410013e-01 6.670218045294e-01 6.677940035029e-01 6.685479641246e-01 6.692836676079e-01 6.699990328267e-01 6.706944468109e-01 6.713703807668e-01 6.720266122112e-01 6.726635526008e-01 6.732826021631e-01 6.738806909574e-01 6.744585754774e-01 6.750157345056e-01 6.755522169070e-01 6.760683244804e-01 6.765647174786e-01 6.770411836262e-01 6.774958379783e-01 6.779293303556e-01 6.783403989297e-01 6.787297921498e-01 6.790982281124e-01 6.794442425136e-01 6.797692376039e-01 6.800728494603e-01 6.803527079438e-01 6.806099799958e-01 6.808440023911e-01 6.810556327507e-01 6.812446946843e-01 6.814108791370e-01 6.815538933131e-01 6.816735336149e-01 6.817689922816e-01 6.818396835357e-01 6.818877438142e-01 6.819124775027e-01 6.819133785404e-01 6.818904728640e-01 6.818418739001e-01 6.817687092999e-01 6.816711737009e-01 6.815500319752e-01 6.814040881064e-01 6.812324911267e-01 6.810378324208e-01 6.808157911811e-01 6.805691297405e-01 6.802962521834e-01 6.799984273765e-01 6.796746733965e-01 6.793261923748e-01 6.789509536527e-01 6.785493137577e-01 6.781209800300e-01 6.776659212034e-01 6.771842956534e-01 6.766770302116e-01 6.761420877852e-01 6.755808325843e-01 6.749919891116e-01 6.743754308491e-01 6.737314398965e-01 6.730613451432e-01 6.723624576154e-01 6.716370688245e-01 6.708832135817e-01 6.701019973257e-01 6.692929960903e-01 6.684561585095e-01 6.675906880599e-01 6.666980484623e-01 6.657752348964e-01 6.648247610479e-01 6.638457685099e-01 6.628380556905e-01 6.618020236060e-01 6.607367623936e-01 6.596409033014e-01 6.585171421075e-01 6.573651243513e-01 6.561826202524e-01 6.549719100788e-01 6.537318991158e-01 6.524615421506e-01 6.511624061944e-01 6.498338940621e-01 6.484755855996e-01 6.470872460868e-01 6.456696520249e-01 6.442223532754e-01 6.427446795205e-01 6.412368499729e-01 6.396994881665e-01 6.381312498154e-01 6.365334345876e-01 6.349041426877e-01 6.332453816216e-01 6.315559126689e-01 6.298368304640e-01 6.280874634628e-01 6.263074161670e-01 6.244970036734e-01 6.226558971967e-01 6.207845891371e-01 6.188834636841e-01 6.169516643123e-01 6.149894898687e-01 6.129959267065e-01 6.109722362494e-01 6.089177303568e-01 6.068329491838e-01 6.047177202024e-01 6.025713750803e-01 6.003944311447e-01 5.981865386458e-01 5.959481910758e-01 5.936804584971e-01 5.913812594420e-01 5.890526087463e-01 5.866932978205e-01 5.843037324683e-01 5.818833129223e-01 5.794331625614e-01 5.769524852582e-01 5.744418422189e-01 5.719013076682e-01 5.693302600566e-01 5.667302238431e-01 5.640987991189e-01 5.614391656720e-01 5.587491902158e-01 5.560289050514e-01 5.532806645998e-01 5.505025321057e-01 5.476950857166e-01 5.448592124865e-01 5.419941570308e-01 5.391000658067e-01 5.361783423954e-01 5.332273666708e-01 5.302481367154e-01 5.272413933205e-01 5.242061047273e-01 5.211428622070e-01 5.180531194756e-01 5.149348637850e-01 5.117898223488e-01 5.086176564795e-01 5.054184546692e-01 5.021939336767e-01 4.989428211396e-01 4.956660382774e-01 4.923642849294e-01 4.890364207531e-01 4.856841636452e-01 4.823066952208e-01 4.789064577691e-01 4.754810419770e-01 4.720329545117e-01 4.685609541335e-01 4.650658347003e-01 4.615479472716e-01 4.580088122300e-01 4.544468382507e-01 4.508652785647e-01 4.472610573042e-01 4.436379513615e-01 4.399949517978e-01 4.363319957591e-01 4.326507804638e-01 4.289519493682e-01 4.252360522140e-01 4.215032458498e-01 4.177534649248e-01 4.139888625929e-01 4.102081925837e-01 4.064144463507e-01 4.026072500373e-01 3.987863640949e-01 3.949544192667e-01 3.911117436200e-01 3.872579148737e-01 3.833951167444e-01 3.795241787709e-01 3.756469141814e-01 3.717621482057e-01 3.678731153547e-01 3.639796661881e-01 3.600837891467e-01 3.561853527969e-01 3.522876490753e-01 3.483900049394e-01 3.444948987987e-01 3.406036155186e-01 3.367167311924e-01 3.328361666218e-01 3.289643537645e-01 3.251033708146e-01 3.212517950043e-01 3.174153168380e-01 3.135938224675e-01 3.097899697635e-01 3.060049731652e-01 3.022421716199e-01 2.985036804841e-01 2.947916169953e-01 2.911073454619e-01 2.874555011961e-01 2.838372411784e-01 2.802565017707e-01 2.767142293520e-01 2.732155982771e-01 2.697616949592e-01 2.663574962066e-01 2.630044126933e-01 2.597070605475e-01 2.564694538030e-01 2.532944197293e-01 2.501870792476e-01 2.471492832047e-01 2.441872745485e-01 2.413036395802e-01 2.385033350948e-01 2.357906808282e-01 2.331698818928e-01 2.306449664368e-01 2.282210279370e-01 2.259025610196e-01 2.236929008735e-01 2.215971957900e-01 2.196204715816e-01 2.177662962970e-01 2.160383886300e-01 2.144421052802e-01 2.129816338807e-01 2.116583562638e-01 2.104785174994e-01 2.094437525015e-01 2.085580498734e-01 2.078236758387e-01 2.072429815254e-01 2.068177434638e-01 2.065495274279e-01 2.064385537790e-01 2.064866893242e-01 2.066934486406e-01 2.070587886610e-01 2.075831907120e-01 2.082637017443e-01 2.091002642383e-01 2.100900801384e-01 2.112331011694e-01 2.125247568543e-01 2.139622469412e-01 2.155434428601e-01 2.172648877884e-01 2.191217586155e-01 2.211116471025e-01 2.232290689887e-01 2.254711833295e-01 2.278324874120e-01 2.303089560116e-01 2.328972942146e-01 2.355921253806e-01 2.383877696824e-01 2.412809770446e-01 2.442684313803e-01 2.473443490742e-01 2.505031454303e-01 2.537431466301e-01 2.570591101611e-01 2.604457734623e-01 2.639012427460e-01 2.674207521827e-01 2.709984934768e-01 2.746336907711e-01 2.783209964950e-01 2.820576381485e-01 2.858390711088e-01 2.896625683923e-01 2.935248988126e-01 2.974222721361e-01 3.013529376731e-01 3.053122970227e-01 3.092990359453e-01 3.133093626183e-01 3.173399777909e-01 3.213908330800e-01 3.254566508047e-01 3.295350844965e-01 3.336255734194e-01 3.377237480249e-01 3.418303103378e-01 3.459399874229e-01 3.500513796187e-01 3.541623315301e-01 3.582716839921e-01 3.623770595556e-01 3.664758602660e-01 3.705667442460e-01 3.746477757961e-01 3.787171013890e-01 3.827727993231e-01 3.868136550076e-01 3.908368575415e-01 3.948428332210e-01 3.988271008068e-01 4.027905426713e-01 4.067303680850e-01 4.106450427277e-01 4.145344314105e-01 4.183944783097e-01 4.222264408985e-01 4.260268948807e-01 4.297950830454e-01 4.335303357500e-01 4.372296093218e-01 4.408939096968e-01 4.445197498632e-01 4.481071396050e-01 4.516538292197e-01 4.551593823108e-01 4.586220083615e-01 4.620415366271e-01 4.654139912733e-01 4.687417967282e-01 4.720214025813e-01 4.752513109337e-01 4.784328900905e-01 4.815619873586e-01 4.846398499770e-01 4.876639994495e-01 4.906340498733e-01 4.935486606080e-01 4.964058360135e-01 4.992065696347e-01 5.019473266858e-01 5.046291995398e-01 5.072503215125e-01 5.098095019895e-01 5.123063097228e-01 5.147381994710e-01 5.171064726022e-01 5.194087175712e-01 5.216433520010e-01 5.238119166265e-01 5.259099266145e-01 5.279406743717e-01 5.299000212307e-01 5.317882732297e-01 5.336052838010e-01 5.353474240764e-01 5.370181344056e-01 5.386122321518e-01 5.401318638534e-01 5.415759695856e-01 5.429410847714e-01 5.442309865956e-01 5.454409709859e-01 5.465717907057e-01 5.476229347757e-01 5.485921116161e-01 5.494819408379e-01 5.502875806255e-01 5.510115657156e-01 5.516525448882e-01 5.522080686467e-01 5.526803605832e-01 5.530667391798e-01 5.533681912956e-01 5.535835864512e-01 5.537105720199e-01 5.537528704019e-01 5.537047158460e-01 5.535700157312e-01 5.533456599391e-01 5.530319064115e-01 5.526300093374e-01 5.521366352167e-01 5.515541198810e-01 5.508791465862e-01 5.501141462446e-01 5.492582460607e-01 5.483092822073e-01 5.472707645776e-01 5.461386160029e-01 5.449156304657e-01 5.435992553612e-01 5.421900131730e-01 5.406905979378e-01 5.390966164535e-01 5.374110023080e-01 5.356321602405e-01 5.337602038391e-01 5.317972208054e-01 5.297394734230e-01 5.275911960815e-01 5.253497973434e-01 5.230159859891e-01 5.205901352859e-01 5.180730768914e-01 5.154656871894e-01 5.127655347240e-01 5.099761599165e-01 5.070973398120e-01 5.041272419797e-01 5.010699018404e-01 4.979219910128e-01 4.946881640224e-01 4.913659467976e-01 4.879581102259e-01 4.844637152593e-01 4.808841532834e-01 4.772212362525e-01 4.734737249227e-01 4.696446419884e-01 4.657345543685e-01 4.617436870426e-01 4.576746364859e-01 4.535268839027e-01 4.493044191436e-01 4.450049494805e-01 4.406343389959e-01 4.361909315439e-01 4.316780976243e-01 4.270965566233e-01 4.224477270210e-01 4.177354312280e-01 4.129600782659e-01 4.081240354252e-01 4.032309776017e-01 3.982806379957e-01 3.932775902791e-01 3.882229107601e-01 3.831211768207e-01 3.779744301359e-01 3.727852949706e-01 3.675586482882e-01 3.622960233140e-01 3.570032004969e-01 3.516835589698e-01 3.463391575972e-01 3.409778449209e-01 3.356006579292e-01 3.302153109882e-01 3.248235722314e-01 3.194346928981e-01 3.140514569146e-01 3.086812124663e-01 3.033309312126e-01 2.980046489132e-01 2.927141027218e-01 2.874620856622e-01 2.822605261066e-01 2.771163574088e-01 2.720376859218e-01 2.670374713072e-01 2.621209785543e-01 2.573036969398e-01 2.525932401015e-01 2.480025967454e-01 2.435448931672e-01 2.392296164187e-01 2.350728548177e-01 2.310857763313e-01 2.272845351954e-01 2.236813628606e-01 2.202898322008e-01 2.171272877940e-01 2.142033044016e-01 2.115371180229e-01 2.091356766005e-01 2.070167040536e-01 2.051883010591e-01 2.036626294780e-01 2.024484357046e-01 2.015499076250e-01 2.009785131703e-01 2.007317492576e-01 2.008163141211e-01 2.012278634593e-01 2.019655048185e-01 2.030270941414e-01 2.044014186658e-01 2.060873745226e-01 2.080684037973e-01 2.103400184119e-01 2.128852920245e-01 2.156943582137e-01 2.187544803149e-01 2.220474369591e-01 2.255652990612e-01 2.292858978055e-01 2.332013209505e-01 2.372917422038e-01 2.415459750588e-01 2.459509015578e-01 2.504871792631e-01 2.551511557174e-01 2.599180121694e-01 2.647876583429e-01 2.697389069764e-01 2.747643071217e-01 2.798560875937e-01 2.849956588983e-01 2.901853518098e-01 2.954015070135e-01 3.006475488577e-01 3.059063441222e-01 3.111724937483e-01 3.164425616991e-01 3.216986938676e-01 3.269460510510e-01 3.321653737802e-01 3.373606023371e-01 3.425176390608e-01 3.476338768172e-01 3.527060669380e-01 3.577194490648e-01 3.626807026043e-01 3.675733042260e-01 3.724012982180e-01 3.771556179338e-01 3.818289851599e-01 3.864254249410e-01 3.909290851829e-01 3.953480093038e-01 3.996683198649e-01 4.038903323389e-01 4.080122550582e-01 4.120234146386e-01 4.159296524866e-01 4.197165554239e-01 4.233922107403e-01 4.269458042954e-01 4.303744697903e-01 4.336824325653e-01 4.368555015576e-01 4.399038889560e-01 4.428127880929e-01 4.455886494639e-01 4.482261488314e-01 4.507194286938e-01 4.530751506972e-01 4.552799919644e-01 4.573432514494e-01 4.592532966657e-01 4.610152100757e-01 4.626253039198e-01 4.640788053750e-01 4.653813041558e-01 4.665225427078e-01 4.675105008480e-01 4.683362226502e-01 4.690047070574e-01 4.695122809303e-01 4.698578668777e-01 4.700442154356e-01 4.700662516129e-01 4.699287564079e-01 4.696264806389e-01 4.691653743461e-01 4.685404486558e-01 4.677542291733e-01 4.668062719803e-01 4.656984454183e-01 4.644306970767e-01 4.630015487917e-01 4.614189346019e-01 4.596735460553e-01 4.577781974091e-01 4.557242533115e-01 4.535209998297e-01 4.511679691679e-01 4.486636778482e-01 4.460193810052e-01 4.432256396154e-01 4.402971845449e-01 4.372281747449e-01 4.340268192378e-01 4.306968012637e-01 4.272343811104e-01 4.236554610780e-01 4.199529521546e-01 4.161399595194e-01 4.122167078489e-01 4.081857938983e-01 4.040623026509e-01 3.998389226307e-01 3.955339695283e-01 3.911469793132e-01 3.866837139040e-01 3.821616825605e-01 3.775722661501e-01 3.729408872938e-01 3.682628305940e-01 3.635525447036e-01 3.588243149009e-01 3.540754904831e-01 3.493334789317e-01 3.445925609889e-01 3.398775255899e-01 3.351941288972e-01 3.305526074020e-01 3.259786154429e-01 3.214689488154e-01 3.170543471653e-01 3.127391457718e-01 3.085418600769e-01 3.044853876260e-01 3.005718020896e-01 2.968357523688e-01 2.932773828750e-01 2.899247790619e-01 2.867937722086e-01 2.838924307596e-01 2.812527828272e-01 2.788748806349e-01 2.767838138564e-01 2.749934142147e-01 2.735085472377e-01 2.723552977387e-01 2.715258527937e-01 2.710456130355e-01 2.709119531713e-01 2.711272088437e-01 2.717071130606e-01 2.726343040174e-01 2.739227745717e-01 2.755590918688e-01 2.775394670479e-01 2.798617157013e-01 2.825058886655e-01 2.854735835944e-01 2.887434254759e-01 2.923049265013e-01 2.961490424242e-01 3.002477613315e-01 3.046005455267e-01 3.091808381099e-01 3.139761108414e-01 3.189735326719e-01 3.241476448211e-01 3.294943988104e-01 3.349869946787e-01 3.406152955685e-01 3.463662490214e-01 3.522152150779e-01 3.581603310949e-01 3.641767761173e-01 3.702560026719e-01 3.763859124939e-01 3.825466737762e-01 3.887355494343e-01 3.949314179485e-01 4.011283878992e-01 4.073136951232e-01 4.134756445577e-01 4.196062241449e-01 4.256947292898e-01 4.317289803749e-01 4.377025246745e-01 4.436060336936e-01 4.494292160868e-01 4.551682268566e-01 4.608077337531e-01 4.663491958234e-01 4.717774899920e-01 4.770890952629e-01 4.822793964305e-01 4.873349993331e-01 4.922586417584e-01 4.970364778687e-01 5.016680559350e-01 5.061464675237e-01 5.104665525743e-01 5.146236434058e-01 5.186138851573e-01 5.224308724711e-01 5.260746379238e-01 5.295384255997e-01 5.328183042383e-01 5.359169342110e-01 5.388222237244e-01 5.415435299050e-01 5.440686953465e-01 5.464021506021e-01 5.485428985521e-01 5.504843522358e-01 5.522349972191e-01 5.537850631062e-01 5.551445404458e-01 5.563078503969e-01 5.572787529278e-01 5.580603942725e-01 5.586521786212e-01 5.590606836278e-01 5.592854962625e-01 5.593352187796e-01 5.592097727374e-01 5.589181050430e-01 5.584617979360e-01 5.578524035681e-01 5.570929970648e-01 5.561926614429e-01 5.551623306562e-01 5.540044298643e-01 5.527369658484e-01 5.513619806625e-01 5.498968154056e-01 5.483494946263e-01 5.467337351352e-01 5.450633458609e-01 5.433475432615e-01 5.416061756887e-01 5.398468818800e-01 5.380923016293e-01 5.363507299630e-01 5.346424971225e-01 5.329817442936e-01 5.313834481616e-01 5.298670097741e-01 5.284447874671e-01 5.271371774148e-01 5.259573917635e-01 5.249201397519e-01 5.240439896251e-01 5.233395910539e-01 5.228220360888e-01 5.225048783598e-01 5.223980247466e-01 5.225131327770e-01 5.228577719193e-01 5.234414862745e-01 5.242698971534e-01 5.253456767583e-01 5.266748742695e-01 5.282557782303e-01 5.300904873499e-01 5.321737696962e-01 5.345040033304e-01 5.370746296016e-01 5.398765484118e-01 5.429051998184e-01 5.461439961444e-01 5.495862318708e-01 5.532144705646e-01 5.570172940443e-01 5.609766233788e-01 5.650771631514e-01 5.693022258595e-01 5.736312019935e-01 5.780503290685e-01 5.825354832099e-01 5.870726544486e-01 5.916379005598e-01 5.962177947440e-01 6.007883221232e-01 6.053348003475e-01 6.098370489079e-01 6.142767607565e-01 6.186401478448e-01 6.229042585947e-01 6.270615261298e-01 6.310882989663e-01 6.349775530094e-01 6.387108004810e-01 6.422774344397e-01 6.456675913159e-01 6.488662217693e-01 6.518709214666e-01 6.546647137300e-01 6.572495635839e-01 6.596109673211e-01 6.617486598360e-01 6.636605619205e-01 6.653361659263e-01 6.667833264246e-01 6.679912279831e-01 6.689695090905e-01 6.697104634696e-01 6.702226000531e-01 6.705048763590e-01 6.705624329327e-01 6.704003927069e-01 6.700207699308e-01 6.694338541330e-01 6.686386936281e-01 6.676516338500e-01 6.664718198396e-01 6.651123083616e-01 6.635781575399e-01 6.618780890603e-01 6.600226339812e-01 6.580156090566e-01 6.558723645691e-01 6.535954118569e-01 6.511984289372e-01 6.486851829445e-01 6.460683219554e-01 6.433546250999e-01 6.405508781876e-01 6.376692497505e-01 6.347134444908e-01 6.316958129067e-01 6.286202178001e-01 6.255005182368e-01 6.223407981493e-01 6.191519356829e-01 6.159431292458e-01 6.127211649959e-01 6.094997657257e-01 6.062856577414e-01 6.030928660099e-01 5.999291816038e-01 5.968101830211e-01 5.937448844905e-01 5.907491582160e-01 5.878365431721e-01 5.850209909046e-01 5.823186374545e-01 5.797442298233e-01 5.773176792258e-01 5.750488643440e-01 5.729629872138e-01 5.710687364643e-01 5.693884010541e-01 5.679353406158e-01 5.667232122207e-01 5.657692592839e-01 5.650793186944e-01 5.646710776095e-01 5.645443170517e-01 5.647104507863e-01 5.651686786891e-01 5.659187433430e-01 5.669573373841e-01 5.682760270147e-01 5.698660598639e-01 5.717097518937e-01 5.737957463029e-01 5.760943766345e-01 5.785904933230e-01 5.812509022525e-01 5.840481093681e-01 5.869500105717e-01 5.899226899492e-01 5.929319386079e-01 5.959376524142e-01 5.989077736809e-01 6.017986853232e-01 6.045779152596e-01 6.072062533951e-01 6.096487109165e-01 6.118715672502e-01 6.138416539532e-01 6.155324100485e-01 6.169126710485e-01 6.179644167888e-01 6.186628541857e-01 6.189963305388e-01 6.189514062132e-01 6.185225050163e-01 6.177060920960e-01 6.165064362185e-01 6.149341115094e-01 6.130002049107e-01 6.107283571375e-01 6.081420077252e-01 6.052756135712e-01 6.021637219117e-01 5.988534635254e-01 5.953915036345e-01 5.918316656234e-01 5.882363412702e-01 5.846618432831e-01 5.811818665583e-01 5.778570302460e-01 5.747606492098e-01 5.719585100372e-01 5.695183559355e-01 5.675028008773e-01 5.659670396666e-01 5.649646074611e-01 5.645360369950e-01 5.647148235488e-01 5.655214854930e-01 5.669656539137e-01 5.690450422444e-01 5.717453355217e-01 5.750386180079e-01 5.788882257334e-01 5.832441069209e-01 5.880521718992e-01 5.932470043159e-01 5.987600055033e-01 6.045216690847e-01 6.104540707949e-01 6.164906822675e-01 6.225541682716e-01 6.285819135288e-01 6.345118636031e-01 6.402873308848e-01 6.458651764904e-01 6.512000164066e-01 6.562665989091e-01 6.610404063802e-01 6.655136265017e-01 6.696764460667e-01 6.735412278699e-01 6.771172607473e-01 6.804230933004e-01 6.834877583640e-01 6.863328595207e-01 6.890001504535e-01 6.915099473915e-01 6.939049355162e-01 6.962047114545e-01 6.984381332199e-01 7.006260042693e-01 7.027726495728e-01 7.048948432654e-01 7.069770915022e-01 7.090241676882e-01 7.110069642996e-01 7.129111890019e-01 7.147058064572e-01 7.163617740340e-01 7.178545857922e-01 7.191473376292e-01 7.202252372378e-01 7.210600956573e-01 7.216511096855e-01 7.219877946148e-01 7.220860256895e-01 7.219628856519e-01 7.216495964502e-01 7.211909060452e-01 7.206345926429e-01 7.200456987421e-01 7.194781335305e-01 7.190079118778e-01 7.186907491409e-01 7.185937624628e-01 7.187627174103e-01 7.192371494561e-01 7.200500581689e-01 7.212056200062e-01 7.227065690797e-01 7.245280295857e-01 7.266451941172e-01 7.290053294123e-01 7.315633654581e-01 7.333336418344e-01 7.345931485388e-01 7.356259701547e-01 7.367978693548e-01 7.384334526908e-01 7.407107564806e-01 7.435906811338e-01 7.468201278999e-01 7.500335074686e-01 7.528591794191e-01 7.550324235116e-01 7.565009769686e-01 7.574298176468e-01 7.581505614341e-01 7.590674328767e-01 7.605297566378e-01 7.627082579671e-01 7.655552381711e-01 7.688253955456e-01 7.721445757479e-01 7.751341156508e-01 7.775509344403e-01 7.793291552141e-01 7.806101979095e-01 7.816960691731e-01 7.829300232478e-01 7.845770238735e-01 7.867390167319e-01 7.893049976711e-01 7.919659857820e-01 7.943265848420e-01 7.960209467480e-01 7.968066340103e-01 7.966540799882e-01 7.957519460027e-01 7.944346080337e-01 7.930925047391e-01 7.920603153458e-01 7.914965922499e-01 7.913567742660e-01 7.914356294218e-01 7.914306907376e-01 7.910714830145e-01 7.902297774303e-01 7.889811101231e-01 7.875890025140e-01 7.864621699347e-01 7.860303142342e-01 7.866106387893e-01 7.883397229232e-01 7.911293267495e-01 7.946928775346e-01 7.986762473881e-01 8.027554117704e-01 8.067430006820e-01 8.106382839643e-01 8.146242467000e-01 8.189762875847e-01 8.239517284590e-01 8.297019210411e-01 8.361737148985e-01 8.431059473572e-01 8.501086144691e-01 8.567383788607e-01 8.626211762296e-01 8.675454730873e-01 8.715053927126e-01 8.746605195118e-01 8.772860094869e-01 8.796667892577e-01 8.819848949555e-01 8.842755938392e-01 8.864231866807e-01 8.881976005110e-01 8.893585567126e-01 8.897610013348e-01 8.894291133840e-01 8.885707497021e-01 8.875756316451e-01 8.869058373272e-01 8.869873354306e-01 8.881142777918e-01 8.903738953879e-01 8.936334907638e-01 8.976199420853e-01 9.020032378591e-01 9.064995129430e-01 9.109638038051e-01 9.154026471982e-01 9.199431244919e-01 9.247530220018e-01 9.299560828138e-01 9.355364284611e-01 9.413146302415e-01 9.469771818258e-01 9.521356941366e-01 9.564348717399e-01 9.596568002627e-01 9.617723755018e-01 9.629375978977e-01 9.634699665712e-01 9.637404341078e-01 9.640525507174e-01 9.645834200218e-01 9.653169883884e-01 9.660648554397e-01 9.665505945460e-01 9.665149079082e-01 9.658087341604e-01 9.644781490366e-01 9.627837815340e-01 9.611405091759e-01 9.600326108291e-01 9.599036475521e-01 9.610335786532e-01 9.634835101446e-01 9.671296636790e-01 9.717206394581e-01 9.768798853073e-01 9.813792559689e-01 9.644657818042e-01 9.353866700782e-01 8.865878666619e-01 8.311390802454e-01 7.952502319358e-01 7.994437450047e-01 8.433199478529e-01 9.060141129672e-01 9.612837782437e-01 9.897135603048e-01 9.830783444492e-01 9.451970328329e-01 8.913340256947e-01 8.452365242572e-01 8.301847747577e-01 8.546481054298e-01 9.058143361925e-01 9.593894259328e-01 9.934623141181e-01 9.957084768434e-01 9.655090341574e-01 9.139143895372e-01 8.617671158650e-01 8.332525527773e-01 8.429727577581e-01 8.852994148351e-01 9.388419087739e-01 9.802974805243e-01 9.939046814461e-01 9.747622642698e-01 9.291375704245e-01 8.732675549372e-01 8.293327713498e-01 8.161247011716e-01 8.373940274978e-01 8.794665089839e-01 9.216045657266e-01 9.472436834839e-01 9.492707133309e-01 9.307308731337e-01 9.029902384828e-01 8.812641693997e-01 8.772908041292e-01 8.925339869868e-01 9.175306218905e-01 9.383062354764e-01 9.439629251604e-01 9.314730501589e-01 9.071287112941e-01 8.848444414923e-01 8.803597457792e-01 9.020672283783e-01 9.448966101165e-01 9.932226034968e-01 1.029434374103e+00 1.040959259995e+00 1.023920308327e+00 9.843440317102e-01 9.374796995730e-01 9.039293850983e-01 9.006840054196e-01 9.306288031882e-01 9.805175198698e-01 1.029927354257e+00 1.061368872746e+00 1.065635251808e+00 1.043248734437e+00 1.003801085453e+00 9.633256750368e-01 9.386268729046e-01 9.392612137013e-01 9.620736379573e-01 9.938891915941e-01 1.019548487740e+00 1.028720551305e+00 1.018921441004e+00 9.972842185519e-01
 2.702201428203e-01 2.695122633339e-01 2.687151399088e-01 2.679012221789e-01 2.671320096155e-01 2.664331199265e-01 2.658198556059e-01 2.652838245841e-01 2.647637482326e-01 2.641603189241e-01 2.634212955737e-01 2.625992080595e-01 2.618015117237e-01 2.611033128105e-01 2.605052730630e-01 2.599628773910e-01 2.594224266791e-01 2.588276160400e-01 2.581409448004e-01 2.573774286705e-01 2.566082894949e-01 2.559124021530e-01 2.553208662767e-01 2.548022913976e-01 2.542948538095e-01 2.537376864575e-01 2.531013015078e-01 2.524127494660e-01 2.517518212280e-01 2.511951811145e-01 2.507461142407e-01 2.503363897545e-01 2.498936847975e-01 2.494147903097e-01 2.489563846237e-01 2.485753128805e-01 2.482785829698e-01 2.480248318915e-01 2.477593382779e-01 2.474550685682e-01 2.471326055016e-01 2.468482542291e-01 2.466516969436e-01 2.465431514533e-01 2.464667319700e-01 2.463514326811e-01 2.461572408167e-01 2.458945614019e-01 2.456120242059e-01 2.453746341891e-01 2.452325667687e-01 2.451830780717e-01 2.451597294373e-01 2.450706917245e-01 2.448709612379e-01 2.445960286512e-01 2.443367138247e-01 2.441777729064e-01 2.441429052035e-01 2.441896711008e-01 2.442408897469e-01 2.442396993021e-01 2.441958810021e-01 2.441716932177e-01 2.442226722561e-01 2.443469140282e-01 2.445028053928e-01 2.446581845055e-01 2.448151997365e-01 2.450033238123e-01 2.452423467610e-01 2.455255630357e-01 2.458120782326e-01 2.460543587978e-01 2.462460682138e-01 2.464363062815e-01 2.466918707036e-01 2.470407045657e-01 2.474601163877e-01 2.479044379497e-01 2.483308340260e-01 2.487200937272e-01 2.490862577981e-01 2.494724994730e-01 2.499197679549e-01 2.504407233964e-01 2.510215207095e-01 2.516334816785e-01 2.522395889472e-01 2.528098433950e-01 2.533451447078e-01 2.538800707639e-01 2.544523668139e-01 2.550733513817e-01 2.557256044921e-01 2.563903568894e-01 2.570637435226e-01 2.577603833099e-01 2.584985463341e-01 2.592806441800e-01 2.600731500671e-01 2.608335691530e-01 2.615562249073e-01 2.622917204075e-01 2.631123548910e-01 2.640510213537e-01 2.650738039307e-01 2.660961979870e-01 2.670339268546e-01 2.678649308599e-01 2.686480025950e-01 2.694918379760e-01 2.704724094325e-01 2.715885009176e-01 2.727686299443e-01 2.739141094603e-01 2.749607705903e-01 2.759115677069e-01 2.768396054123e-01 2.778385899198e-01 2.789587940236e-01 2.801841613727e-01 2.814505911243e-01 2.826874961262e-01 2.838584212422e-01 2.849784910274e-01 2.861030722409e-01 2.872821207220e-01 2.885279672196e-01 2.898238446403e-01 2.911406922973e-01 2.924574879034e-01 2.937673030542e-01 2.950749949362e-01 2.963924648055e-01 2.977191751733e-01 2.990512023603e-01 3.003930353864e-01 3.017562500844e-01 3.031480432882e-01 3.045698509230e-01 3.060171788349e-01 3.074782847907e-01 3.089350957831e-01 3.103766913733e-01 3.118100682518e-01 3.132522519994e-01 3.147197629960e-01 3.162298382517e-01 3.177845433042e-01 3.193626515898e-01 3.209339143050e-01 3.224819415734e-01 3.240104310829e-01 3.255377483839e-01 3.270896840398e-01 3.286874137874e-01 3.303281099887e-01 3.319901437773e-01 3.336525670649e-01 3.353059589274e-01 3.369514473547e-01 3.385986976860e-01 3.402661671665e-01 3.419619830427e-01 3.436778015163e-01 3.454064764496e-01 3.471438246524e-01 3.488871999409e-01 3.506374196380e-01 3.523961023232e-01 3.541613236165e-01 3.559259897328e-01 3.576875464901e-01 3.594560323731e-01 3.612406312182e-01 3.630421308811e-01 3.648581743745e-01 3.666758066912e-01 3.684845720268e-01 3.702813892448e-01 3.720800981948e-01 3.738955653733e-01 3.757323421153e-01 3.775851129531e-01 3.794451907575e-01 3.813019422628e-01 3.831564934974e-01 3.850178994087e-01 3.868955941411e-01 3.887878918435e-01 3.906881387581e-01 3.925893808252e-01 3.944908330384e-01 3.963937472513e-01 3.983081646436e-01 4.002348651789e-01 4.021663121781e-01 4.040940243834e-01 4.060144787858e-01 4.079312228551e-01 4.098526955839e-01 4.117879035190e-01 4.137332635026e-01 4.156780908372e-01 4.176161047231e-01 4.195492402206e-01 4.214893425543e-01 4.234418327029e-01 4.254102904823e-01 4.273879600594e-01 4.293605566877e-01 4.313252040067e-01 4.332933889369e-01 4.352718923045e-01 4.372650182718e-01 4.392666196626e-01 4.412647834792e-01 4.432480411620e-01 4.452218573818e-01 4.471995603397e-01 4.491866768870e-01 4.511806949202e-01 4.531717985646e-01 4.551497821233e-01 4.571161942944e-01 4.590850953601e-01 4.610665601892e-01 4.630584009540e-01 4.650516009062e-01 4.670392241789e-01 4.690197896600e-01 4.709999833992e-01 4.729916617899e-01 4.749922391205e-01 4.769928835698e-01 4.789868199636e-01 4.809743265327e-01 4.829555276973e-01 4.849393490210e-01 4.869251669448e-01 4.889095399005e-01 4.908863487298e-01 4.928598263424e-01 4.948313140805e-01 4.968010406105e-01 4.987707686343e-01 5.007395419517e-01 5.027040840727e-01 5.046648110548e-01 5.066270209421e-01 5.085883603847e-01 5.105458310477e-01 5.124989954472e-01 5.144457881863e-01 5.163851873303e-01 5.183240975958e-01 5.202630993625e-01 5.221962656562e-01 5.241214091188e-01 5.260399182250e-01 5.279512735555e-01 5.298615887939e-01 5.317737472300e-01 5.336819423934e-01 5.355839660409e-01 5.374791380801e-01 5.393678561879e-01 5.412532306154e-01 5.431363629722e-01 5.450154060529e-01 5.468862531546e-01 5.487493362923e-01 5.506073985409e-01 5.524585657267e-01 5.543032346803e-01 5.561427524419e-01 5.579747356539e-01 5.598004503921e-01 5.616215073393e-01 5.634347199346e-01 5.652391803035e-01 5.670349888335e-01 5.688241293333e-01 5.706076586049e-01 5.723840577852e-01 5.741530566596e-01 5.759103212575e-01 5.776586444427e-01 5.793994556739e-01 5.811326925838e-01 5.828567006146e-01 5.845735342909e-01 5.862820949726e-01 5.879808608536e-01 5.896720150454e-01 5.913541955581e-01 5.930240247005e-01 5.946831193388e-01 5.963326887618e-01 5.979724999943e-01 5.996043668658e-01 6.012267020197e-01 6.028388812499e-01 6.044384839001e-01 6.060260052451e-01 6.076034613865e-01 6.091684805249e-01 6.107237675834e-01 6.122690865578e-01 6.138040537921e-01 6.153262869227e-01 6.168368400753e-01 6.183341816055e-01 6.198202485568e-01 6.212956056171e-01 6.227574716951e-01 6.242063243566e-01 6.256441946688e-01 6.270692310246e-01 6.284811087166e-01 6.298811213056e-01 6.312658008818e-01 6.326361583055e-01 6.339942600760e-01 6.353382958202e-01 6.366681255540e-01 6.379857462464e-01 6.392886256883e-01 6.405771777972e-01 6.418503866313e-01 6.431090856223e-01 6.443503412647e-01 6.455787726780e-01 6.467936660618e-01 6.479931230018e-01 6.491780241653e-01 6.503465475616e-01 6.514978234757e-01 6.526334664525e-01 6.537547884534e-01 6.548605238288e-01 6.559507796408e-01 6.570249119937e-01 6.580802723961e-01 6.591191798842e-01 6.601408140478e-01 6.611455261045e-01 6.621344378623e-01 6.631060201986e-01 6.640585464525e-01 6.649915354914e-01 6.659070829794e-01 6.668051150792e-01 6.676851674483e-01 6.685479241796e-01 6.693905738961e-01 6.702135247422e-01 6.710184279470e-01 6.718030588910e-01 6.725700110685e-01 6.733192231233e-01 6.740480459399e-01 6.747575940529e-01 6.754465302480e-01 6.761150797279e-01 6.767643279520e-01 6.773942458826e-01 6.780044172106e-01 6.785943245133e-01 6.791625960491e-01 6.797092047165e-01 6.802344580076e-01 6.807393193478e-01 6.812230628701e-01 6.816852591905e-01 6.821273845429e-01 6.825456611282e-01 6.829418228086e-01 6.833157665768e-01 6.836671142702e-01 6.839971004346e-01 6.843042377013e-01 6.845886472683e-01 6.848499087951e-01 6.850883185046e-01 6.853016838212e-01 6.854931313154e-01 6.856619501250e-01 6.858064920820e-01 6.859283141673e-01 6.860249187030e-01 6.860972891263e-01 6.861455465455e-01 6.861706111394e-01 6.861709175222e-01 6.861472189905e-01 6.860995555052e-01 6.860257512181e-01 6.859265915982e-01 6.858031325141e-01 6.856531659894e-01 6.854798090181e-01 6.852801742579e-01 6.850554915157e-01 6.848040977895e-01 6.845266278383e-01 6.842220856056e-01 6.838921350304e-01 6.835366001663e-01 6.831536509164e-01 6.827442583535e-01 6.823078757138e-01 6.818439453094e-01 6.813529082218e-01 6.808357309824e-01 6.802912286942e-01 6.797191291875e-01 6.791191611701e-01 6.784926291756e-01 6.778377356279e-01 6.771553473171e-01 6.764447650876e-01 6.757071820630e-01 6.749395902487e-01 6.741444779361e-01 6.733206590730e-01 6.724688885097e-01 6.715889034801e-01 6.706792665370e-01 6.697393988186e-01 6.687719957732e-01 6.677757050561e-01 6.667499882108e-01 6.656953575054e-01 6.646119217712e-01 6.634985443593e-01 6.623554408343e-01 6.611838561850e-01 6.599816448479e-01 6.587501640668e-01 6.574889519969e-01 6.561982481848e-01 6.548770722992e-01 6.535260337403e-01 6.521441907979e-01 6.507331803638e-01 6.492914908026e-01 6.478184639828e-01 6.463156634355e-01 6.447823539765e-01 6.432189844974e-01 6.416253006472e-01 6.400007026999e-01 6.383456082958e-01 6.366599104143e-01 6.349431301617e-01 6.331968122296e-01 6.314196075861e-01 6.296113887683e-01 6.277718392273e-01 6.259016189163e-01 6.240001073890e-01 6.220689504823e-01 6.201053667750e-01 6.181117284765e-01 6.160868371332e-01 6.140303043764e-01 6.119432005136e-01 6.098259540903e-01 6.076775605621e-01 6.054979362399e-01 6.032883641544e-01 6.010470116904e-01 5.987751156976e-01 5.964724747162e-01 5.941388862403e-01 5.917745962863e-01 5.893793957042e-01 5.869542106180e-01 5.844978186254e-01 5.820107329561e-01 5.794937531361e-01 5.769460156132e-01 5.743675864144e-01 5.717599773545e-01 5.691220110809e-01 5.664538058806e-01 5.637559086018e-01 5.610282671500e-01 5.582702540091e-01 5.554839743894e-01 5.526669433315e-01 5.498219964650e-01 5.469472373657e-01 5.440433383204e-01 5.411104805242e-01 5.381489594761e-01 5.351589355570e-01 5.321399020694e-01 5.290933935757e-01 5.260182426961e-01 5.229161280990e-01 5.197866886680e-01 5.166296813513e-01 5.134453987686e-01 5.102352532027e-01 5.069973341263e-01 5.037343414463e-01 5.004455725351e-01 4.971310262132e-01 4.937909098401e-01 4.904259874383e-01 4.870348493032e-01 4.836203598324e-01 4.801815282018e-01 4.767188108002e-01 4.732338284006e-01 4.697238165092e-01 4.661933740267e-01 4.626399975489e-01 4.590645694245e-01 4.554681449876e-01 4.518518077039e-01 4.482155748103e-01 4.445599280736e-01 4.408846150647e-01 4.371907572960e-01 4.334783156403e-01 4.297496636270e-01 4.260039618006e-01 4.222420331711e-01 4.184648262527e-01 4.146732446912e-01 4.108672932868e-01 4.070482735839e-01 4.032169454367e-01 3.993751392657e-01 3.955217304556e-01 3.916594993226e-01 3.877881110208e-01 3.839093686742e-01 3.800228572052e-01 3.761323450078e-01 3.722359377226e-01 3.683367872701e-01 3.644350873903e-01 3.605322119962e-01 3.566295488778e-01 3.527286975176e-01 3.488303684718e-01 3.449364455815e-01 3.410485164873e-01 3.371673906001e-01 3.332972026800e-01 3.294361507080e-01 3.255892594532e-01 3.217566002709e-01 3.179405340816e-01 3.141432956032e-01 3.103663975852e-01 3.066130505445e-01 3.028851770133e-01 2.991846320196e-01 2.955148523257e-01 2.918764125523e-01 2.882742165240e-01 2.847093501826e-01 2.811860347818e-01 2.777068895037e-01 2.742743539944e-01 2.708932374400e-01 2.675647937688e-01 2.642948356194e-01 2.610855295354e-01 2.579408735347e-01 2.548643286407e-01 2.518608428856e-01 2.489337458331e-01 2.460864355693e-01 2.433243156179e-01 2.406504020613e-01 2.380695342752e-01 2.355866647286e-01 2.332049098908e-01 2.309289879128e-01 2.287639915918e-01 2.267142225657e-01 2.247826894268e-01 2.229755880471e-01 2.212950650126e-01 2.197466417124e-01 2.183334819553e-01 2.170580865997e-01 2.159258565163e-01 2.149388601083e-01 2.140985167406e-01 2.134091093612e-01 2.128720301793e-01 2.124885490917e-01 2.122611077666e-01 2.121898802674e-01 2.122754678508e-01 2.125176340824e-01 2.129180356489e-01 2.134745986376e-01 2.141855081894e-01 2.150507868912e-01 2.160679555498e-01 2.172351996261e-01 2.185497102401e-01 2.200078471811e-01 2.216080961620e-01 2.233455558308e-01 2.252173248103e-01 2.272206292222e-01 2.293497000116e-01 2.316011443343e-01 2.339704017167e-01 2.364545238556e-01 2.390481484443e-01 2.417459660129e-01 2.445462155640e-01 2.474425830629e-01 2.504304968714e-01 2.535066808718e-01 2.566677985586e-01 2.599062880748e-01 2.632210289061e-01 2.666068850210e-01 2.700606566577e-01 2.735766020525e-01 2.771529816758e-01 2.807838116837e-01 2.844674143335e-01 2.881989664861e-01 2.919757064698e-01 2.957945499639e-01 2.996513611732e-01 3.035436225812e-01 3.074685137351e-01 3.114225929721e-01 3.154027640867e-01 3.194061748989e-01 3.234312541269e-01 3.274746859045e-01 3.315333769432e-01 3.356055882309e-01 3.396880396825e-01 3.437787033221e-01 3.478750971601e-01 3.519767548519e-01 3.560783280364e-01 3.601801844123e-01 3.642790121759e-01 3.683734082244e-01 3.724615311327e-01 3.765400204297e-01 3.806094160223e-01 3.846657359830e-01 3.887086377645e-01 3.927355778768e-01 3.967437073872e-01 4.007352343301e-01 4.047034274862e-01 4.086505924862e-01 4.125735554838e-01 4.164703479416e-01 4.203407074262e-01 4.241807349291e-01 4.279929657332e-01 4.317719031442e-01 4.355184280328e-01 4.392307344305e-01 4.429058779272e-01 4.465453749907e-01 4.501457473531e-01 4.537050981149e-01 4.572251332712e-01 4.607014012076e-01 4.641339886522e-01 4.675223628603e-01 4.708631330179e-01 4.741574157347e-01 4.774024803991e-01 4.805978915887e-01 4.837429278554e-01 4.868343834387e-01 4.898738358386e-01 4.928569464223e-01 4.957861654492e-01 4.986578601579e-01 5.014719165674e-01 5.042273059707e-01 5.069217123806e-01 5.095562884973e-01 5.121280209934e-01 5.146362871213e-01 5.170812024933e-01 5.194598123391e-01 5.217743453168e-01 5.240198382790e-01 5.261983574600e-01 5.283082573157e-01 5.303465625094e-01 5.323163180820e-01 5.342119354831e-01 5.360365136355e-01 5.377878251901e-01 5.394630872162e-01 5.410651333649e-01 5.425903671304e-01 5.440387645145e-01 5.454097537492e-01 5.467012307220e-01 5.479145792108e-01 5.490469842453e-01 5.500992029425e-01 5.510703072999e-01 5.519579264006e-01 5.527643858381e-01 5.534861348344e-01 5.541247340526e-01 5.546783247791e-01 5.551455868603e-01 5.555292900759e-01 5.558236499047e-01 5.560327806503e-01 5.561540948080e-01 5.561850461857e-01 5.561306596104e-01 5.559838769340e-01 5.557503998303e-01 5.554236865182e-01 5.550084649975e-01 5.545019077852e-01 5.539029625616e-01 5.532149597578e-01 5.524328766779e-01 5.515599472081e-01 5.505940155594e-01 5.495346241979e-01 5.483843650332e-01 5.471400917404e-01 5.458027196350e-01 5.443712510734e-01 5.428466311629e-01 5.412291733758e-01 5.395168977394e-01 5.377120167637e-01 5.358125513929e-01 5.338206924794e-01 5.317336357049e-01 5.295546599103e-01 5.272833058338e-01 5.249160884881e-01 5.224588793010e-01 5.199085585752e-01 5.172659655038e-01 5.145326425175e-01 5.117057697539e-01 5.087906595971e-01 5.057836421092e-01 5.026876910357e-01 4.995017334779e-01 4.962274248525e-01 4.928651114166e-01 4.894141170792e-01 4.858785124903e-01 4.822559461905e-01 4.785491739562e-01 4.747581645848e-01 4.708838381466e-01 4.669292224817e-01 4.628926166634e-01 4.587774895120e-01 4.545847808799e-01 4.503155096475e-01 4.459710784120e-01 4.415520230741e-01 4.370626424775e-01 4.325008074994e-01 4.278717271045e-01 4.231761387458e-01 4.184152723769e-01 4.135921692176e-01 4.087069978036e-01 4.037651256092e-01 3.987672605737e-01 3.937161061118e-01 3.886156048661e-01 3.834657097250e-01 3.782745077084e-01 3.730404301326e-01 3.677691366641e-01 3.624642331407e-01 3.571288458097e-01 3.517679176935e-01 3.463833407515e-01 3.409822254934e-01 3.355677270586e-01 3.301453494890e-01 3.247199273419e-01 3.192971361816e-01 3.138844863187e-01 3.084845757768e-01 3.031079166334e-01 2.977593972546e-01 2.924471414951e-01 2.871796846003e-01 2.819631101448e-01 2.768106951069e-01 2.717261885787e-01 2.667238037246e-01 2.618123156939e-01 2.570006471736e-01 2.523031424286e-01 2.477288806644e-01 2.432938605365e-01 2.390070951806e-01 2.348835887209e-01 2.309385128853e-01 2.271825977523e-01 2.236345514317e-01 2.203039218083e-01 2.172086713314e-01 2.143604299781e-01 2.117740357721e-01 2.094631505661e-01 2.074367085974e-01 2.057101069111e-01 2.042892247413e-01 2.031862256655e-01 2.024029190014e-01 2.019481734156e-01 2.018243050430e-01 2.020282783510e-01 2.025665555201e-01 2.034277879913e-01 2.046134495564e-01 2.061120050754e-01 2.079175812538e-01 2.100199666518e-01 2.124053774467e-01 2.150675464315e-01 2.179831960146e-01 2.211494459123e-01 2.245428066965e-01 2.281545396605e-01 2.319673391395e-01 2.359644137390e-01 2.401388147984e-01 2.444642517905e-01 2.489393551884e-01 2.535407692840e-01 2.582608810923e-01 2.630865432664e-01 2.680019904254e-01 2.730032475823e-01 2.780673809279e-01 2.831968940574e-01 2.883701643192e-01 2.935839441069e-01 2.988284996849e-01 3.040898935738e-01 3.093687304743e-01 3.146438745968e-01 3.199216187618e-01 3.251824036670e-01 3.304255485059e-01 3.356455055671e-01 3.408280462772e-01 3.459781199420e-01 3.510766467529e-01 3.561304520323e-01 3.611248861735e-01 3.660583397306e-01 3.709276371419e-01 3.757207272049e-01 3.804433431035e-01 3.850808116752e-01 3.896348365250e-01 3.940996067624e-01 3.984680176385e-01 4.027421828110e-01 4.069092367711e-01 4.109758262211e-01 4.149291234541e-01 4.187713121896e-01 4.224988261896e-01 4.261022966105e-01 4.295903923538e-01 4.329462835349e-01 4.361788301850e-01 4.392796738452e-01 4.422442771657e-01 4.450778426855e-01 4.477663572076e-01 4.503214607356e-01 4.527276666841e-01 4.549921955630e-01 4.571093577036e-01 4.590752121931e-01 4.608944280290e-01 4.625568029195e-01 4.640690032765e-01 4.654228727273e-01 4.666219073125e-01 4.676630862787e-01 4.685446081332e-01 4.692684917371e-01 4.698302372903e-01 4.702320537282e-01 4.704712583435e-01 4.705516231058e-01 4.704675571262e-01 4.702230216545e-01 4.698144316124e-01 4.692454499350e-01 4.685140254859e-01 4.676197275244e-01 4.665687310736e-01 4.653524654276e-01 4.639829894364e-01 4.624503632661e-01 4.607646788699e-01 4.589229786764e-01 4.569257682382e-01 4.547815993008e-01 4.524821439242e-01 4.500414428722e-01 4.474509753429e-01 4.447211857896e-01 4.418524411280e-01 4.388434426482e-01 4.357070725415e-01 4.324359452949e-01 4.290441789214e-01 4.255274578884e-01 4.218927228982e-01 4.181499542533e-01 4.142934004259e-01 4.103400855116e-01 4.062860563135e-01 4.021423149582e-01 3.979169544095e-01 3.936082489629e-01 3.892363472511e-01 3.847932168737e-01 3.803003604172e-01 3.757604080282e-01 3.711776933664e-01 3.665741535060e-01 3.619417487041e-01 3.573092526415e-01 3.526728502762e-01 3.480495029599e-01 3.434574138138e-01 3.388928295083e-01 3.343893381441e-01 3.299414959397e-01 3.255763137628e-01 3.213054793194e-01 3.171365643416e-01 3.131003453212e-01 3.091943641077e-01 3.054509272153e-01 3.018786709820e-01 2.984916196081e-01 2.953187607926e-01 2.923598401161e-01 2.896454038618e-01 2.871848856325e-01 2.849918098405e-01 2.830896807442e-01 2.814763672721e-01 2.801822977663e-01 2.792052738672e-01 2.785585875949e-01 2.782562213438e-01 2.782905669040e-01 2.786822757713e-01 2.794172874138e-01 2.805058714758e-01 2.819450296889e-01 2.837220370140e-01 2.858454592341e-01 2.882926828846e-01 2.910655545231e-01 2.941496388532e-01 2.975278140307e-01 3.011977678616e-01 3.051343264531e-01 3.093302661161e-01 3.137694417711e-01 3.184314570222e-01 3.233104895741e-01 3.283785686051e-01 3.336289440873e-01 3.390442957665e-01 3.446023847308e-01 3.503000988462e-01 3.561084640363e-01 3.620241918409e-01 3.680278823175e-01 3.741026356105e-01 3.802433275502e-01 3.864259841165e-01 3.926481591441e-01 3.988904302718e-01 4.051431466326e-01 4.113974790421e-01 4.176396302220e-01 4.238578442673e-01 4.300444517307e-01 4.361870067863e-01 4.422785035838e-01 4.483089050217e-01 4.542650429253e-01 4.601468334769e-01 4.659378089555e-01 4.716345196150e-01 4.772285261523e-01 4.827090327473e-01 4.880759552071e-01 4.933138070311e-01 4.984231517112e-01 5.033946420525e-01 5.082219857380e-01 5.129016718719e-01 5.174249910846e-01 5.217896126234e-01 5.259899045944e-01 5.300200639176e-01 5.338771601484e-01 5.375580729002e-01 5.410541409200e-01 5.443710891343e-01 5.474965598570e-01 5.504342748265e-01 5.531804085234e-01 5.557288597561e-01 5.580860905777e-01 5.602412914495e-01 5.622038644988e-01 5.639645801326e-01 5.655285028402e-01 5.668961659260e-01 5.680656006650e-01 5.690423717861e-01 5.698235771135e-01 5.704166504133e-01 5.708205914705e-01 5.710422939355e-01 5.710824346828e-01 5.709496256973e-01 5.706455826785e-01 5.701779446136e-01 5.695559853574e-01 5.687812059836e-01 5.678678516530e-01 5.668180540047e-01 5.656462939156e-01 5.643598291935e-01 5.629690094318e-01 5.614880627500e-01 5.599241115336e-01 5.582945895431e-01 5.566059120846e-01 5.548807045353e-01 5.531243251299e-01 5.513577059919e-01 5.495931746391e-01 5.478453163884e-01 5.461337111954e-01 5.444688013570e-01 5.428735620870e-01 5.413591100912e-01 5.399437089828e-01 5.386447750551e-01 5.374750474140e-01 5.364519505479e-01 5.355899826989e-01 5.349023373604e-01 5.344039927813e-01 5.341051425103e-01 5.340178478418e-01 5.341534776641e-01 5.345173088503e-01 5.351210910758e-01 5.359656151357e-01 5.370585684029e-01 5.384000964146e-01 5.399919062713e-01 5.418328119320e-01 5.439181238033e-01 5.462468167238e-01 5.488092698398e-01 5.515981393501e-01 5.546038017349e-01 5.578160425007e-01 5.612208484099e-01 5.648053719582e-01 5.685542422550e-01 5.724509930751e-01 5.764817618049e-01 5.806244302897e-01 5.848651469100e-01 5.891817166730e-01 5.935597624761e-01 5.979758306523e-01 6.024148439469e-01 6.068563143878e-01 6.112796769757e-01 6.156718434844e-01 6.200071492733e-01 6.242767223282e-01 6.284560759938e-01 6.325348188643e-01 6.364942094551e-01 6.403198635318e-01 6.440012787009e-01 6.475194569886e-01 6.508712515589e-01 6.540355709664e-01 6.570135398490e-01 6.597876905568e-01 6.623546418357e-01 6.647109017549e-01 6.668419883570e-01 6.687553104927e-01 6.704359255129e-01 6.718921334353e-01 6.731136034925e-01 6.741074687309e-01 6.748690154665e-01 6.754035183383e-01 6.757112259400e-01 6.757957933271e-01 6.756623494883e-01 6.753111152947e-01 6.747566822418e-01 6.739948027501e-01 6.730395542841e-01 6.718933517656e-01 6.705647506972e-01 6.690628229276e-01 6.673914968073e-01 6.655647780774e-01 6.635841128371e-01 6.614641856788e-01 6.592073061582e-01 6.568247342697e-01 6.543250090667e-01 6.517132285946e-01 6.490020175025e-01 6.461936065670e-01 6.433008743727e-01 6.403286977228e-01 6.372877536862e-01 6.341831066228e-01 6.310257149622e-01 6.278229823406e-01 6.245822736697e-01 6.213162454743e-01 6.180303981440e-01 6.147379919387e-01 6.114468102761e-01 6.081716212536e-01 6.049194097201e-01 6.017068319139e-01 5.985463639186e-01 5.954505096456e-01 5.924362052183e-01 5.895173584042e-01 5.867140720915e-01 5.840377554024e-01 5.815130402557e-01 5.791513734365e-01 5.769754123521e-01 5.750011581621e-01 5.732464501975e-01 5.717290369463e-01 5.704618131830e-01 5.694653798562e-01 5.687443222548e-01 5.683165108081e-01 5.681855955388e-01 5.683595248298e-01 5.688395956451e-01 5.696243990103e-01 5.707118925878e-01 5.720921838325e-01 5.737572265740e-01 5.756864001541e-01 5.778679457947e-01 5.802742123011e-01 5.828835234239e-01 5.856663587365e-01 5.885899243110e-01 5.916246140704e-01 5.947319517470e-01 5.978781406306e-01 6.010217786614e-01 6.041278722894e-01 6.071560192807e-01 6.100679385766e-01 6.128269436957e-01 6.153961059911e-01 6.177441574222e-01 6.198336295486e-01 6.216414620600e-01 6.231355688848e-01 6.242997105912e-01 6.251078805189e-01 6.255508922603e-01 6.256155569005e-01 6.252961979555e-01 6.245955982929e-01 6.235157692957e-01 6.220695337821e-01 6.202701916331e-01 6.181437770435e-01 6.157146538430e-01 6.130203525868e-01 6.100971948803e-01 6.069929567128e-01 6.037582348612e-01 6.004451968114e-01 5.971202247441e-01 5.938399395840e-01 5.906728614155e-01 5.876858807180e-01 5.849464105524e-01 5.825205382200e-01 5.804696428519e-01 5.788557529751e-01 5.777294167653e-01 5.771376767861e-01 5.771152660825e-01 5.776902632018e-01 5.788757699248e-01 5.806777993803e-01 5.830851562917e-01 5.860784386367e-01 5.896256511503e-01 5.936844377086e-01 5.982024102818e-01 6.031218732596e-01 6.083786191773e-01 6.139010899435e-01 6.196220831596e-01 6.254657220261e-01 6.313660061442e-01 6.372545395512e-01 6.430687108637e-01 6.487562997189e-01 6.542632147980e-01 6.595543316142e-01 6.645925260206e-01 6.693606947395e-01 6.738385754626e-01 6.780292475398e-01 6.819310552711e-01 6.855575246194e-01 6.889307270386e-01 6.920685674732e-01 6.950098856361e-01 6.977758552009e-01 7.004104935081e-01 7.029363733839e-01 7.053901460968e-01 7.077962674575e-01 7.101711187299e-01 7.125352424979e-01 7.148867680710e-01 7.172349565752e-01 7.195596601330e-01 7.218506336879e-01 7.240824031844e-01 7.262242459215e-01 7.282517263762e-01 7.301232049840e-01 7.318158785280e-01 7.332914529788e-01 7.345369436434e-01 7.355257138377e-01 7.362577612347e-01 7.367332298260e-01 7.369643554094e-01 7.369797138763e-01 7.368104489893e-01 7.365070750093e-01 7.361139233493e-01 7.356974230866e-01 7.353108162721e-01 7.350221963306e-01 7.348826884309e-01 7.349408673732e-01 7.352454736287e-01 7.358151679593e-01 7.366736453255e-01 7.378155637302e-01 7.392370054541e-01 7.409051290376e-01 7.427919693069e-01 7.440506194045e-01 7.448176526231e-01 7.453840705904e-01 7.461253067032e-01 7.473737084610e-01 7.493132398211e-01 7.519055441810e-01 7.548944092737e-01 7.579053147908e-01 7.605574984660e-01 7.625819054580e-01 7.639192060775e-01 7.647374316451e-01 7.653704188827e-01 7.662331154446e-01 7.676810232657e-01 7.698921533227e-01 7.728196613376e-01 7.762193550987e-01 7.797134418110e-01 7.829214774373e-01 7.855982230399e-01 7.876810180013e-01 7.893162189830e-01 7.908115215266e-01 7.925166103600e-01 7.946983668561e-01 7.974558792186e-01 8.006696098479e-01 8.040171068063e-01 8.070873291488e-01 8.094965507991e-01 8.109899402601e-01 8.115222436709e-01 8.112703002576e-01 8.105586572092e-01 8.097666662596e-01 8.092175940854e-01 8.090608778736e-01 8.092397839133e-01 8.095378281789e-01 8.096469982261e-01 8.092856073621e-01 8.083231323677e-01 8.068323574342e-01 8.050803810802e-01 8.034836628929e-01 8.024850385977e-01 8.024219331972e-01 8.034489153770e-01 8.055015610643e-01 8.083126417486e-01 8.115410514894e-01 8.148796437108e-01 8.181517874306e-01 8.213676739693e-01 8.247244839164e-01 8.285131589124e-01 8.330085744833e-01 8.383735383979e-01 8.445676831190e-01 8.513344818659e-01 8.582802751431e-01 8.649592750548e-01 8.709858552204e-01 8.761392658614e-01 8.804087268152e-01 8.839431239983e-01 8.870121424138e-01 8.898917099644e-01 8.927526467414e-01 8.956151051673e-01 8.983474229013e-01 9.007019974759e-01 9.024183298913e-01 9.033354431884e-01 9.034639320284e-01 9.030020125043e-01 9.023328912145e-01 9.019166118752e-01 9.021771791799e-01 9.034122051706e-01 9.057139842478e-01 9.089536208934e-01 9.128628434581e-01 9.171200909144e-01 9.214522133434e-01 9.257236301954e-01 9.299569497628e-01 9.342967938294e-01 9.389305813762e-01 9.440002615164e-01 9.495062991135e-01 9.552773300894e-01 9.610041979368e-01 9.662928907876e-01 9.707800550737e-01 9.742344287404e-01 9.766124391912e-01 9.780563733106e-01 9.788731064799e-01 9.794171730620e-01 9.799840624430e-01 9.807348974533e-01 9.816417268701e-01 9.824997290984e-01 9.830143405372e-01 9.829120018242e-01 9.820338559162e-01 9.804169827145e-01 9.783292535019e-01 9.762036103753e-01 9.745575470174e-01 9.738774891237e-01 9.744922642818e-01 9.764954225029e-01 9.797744442652e-01 9.841293596905e-01 9.895768338129e-01 9.953120131779e-01 9.617994457724e-01 9.342515819021e-01 8.850037178975e-01 8.318991255736e-01 8.011679593516e-01 8.106708689141e-01 8.569318371242e-01 9.182383848052e-01 9.695339888393e-01 9.932233924935e-01 9.828625320249e-01 9.438101129184e-01 8.923478523373e-01 8.520206023760e-01 8.438948075563e-01 8.731256749457e-01 9.251458606434e-01 9.763153154581e-01 1.006507796684e+00 1.005264603020e+00 9.735675886726e-01 9.235623161013e-01 8.761454180644e-01 8.537820255816e-01 8.679803006632e-01 9.110157757789e-01 9.617946329303e-01 9.986895391528e-01 1.007773577590e+00 9.857030507497e-01 9.398666047143e-01 8.868386528089e-01 8.477597203793e-01 8.388478650223e-01 8.612961941166e-01 9.008552711785e-01 9.380457206739e-01 9.581249290425e-01 9.556402422336e-01 9.348938658395e-01 9.078422823063e-01 8.892170311512e-01 8.890801440479e-01 9.068375322506e-01 9.318595471204e-01 9.503234752774e-01 9.523461362222e-01 9.362377682671e-01 9.095845539178e-01 8.871722171550e-01 8.846745154707e-01 9.092881597516e-01 9.543721550515e-01 1.003409036809e+00 1.038845021181e+00 1.048772221446e+00 1.030237576676e+00 9.901920643698e-01 9.445250668999e-01 9.137486286199e-01 9.137460603450e-01 9.458703084611e-01 9.960729379451e-01 1.044186587317e+00 1.073552860610e+00 1.075929353823e+00 1.052714492733e+00 1.014080374067e+00 9.760617131537e-01 9.546044229101e-01 9.578063039890e-01 9.813619989577e-01 1.011952774775e+00 1.035104119439e+00 1.041491927745e+00 1.029607403675e+00 1.007239400054e+00
 2.737757375786e-01 2.729749646697e-01 2.720904406211e-01 2.711977014002e-01 2.703534228923e-01 2.695804418225e-01 2.688947606663e-01 2.682858685466e-01 2.676825954471e-01 2.669826971154e-01 2.661451076734e-01 2.652335996202e-01 2.643562252947e-01 2.635812124150e-01 2.629017893762e-01 2.622726866684e-01 2.616386596955e-01 2.609413858967e-01 2.601472128271e-01 2.592808714386e-01 2.584185294890e-01 2.576343982882e-01 2.569492636621e-01 2.563272759099e-01 2.557081102719e-01 2.550350736563e-01 2.542817819608e-01 2.534797426380e-01 2.527113079330e-01 2.520482934772e-01 2.514843647768e-01 2.509470054623e-01 2.503702722778e-01 2.497614630429e-01 2.491808388951e-01 2.486826893685e-01 2.482678792267e-01 2.478888886019e-01 2.474898974507e-01 2.470489231464e-01 2.465945462582e-01 2.461889081338e-01 2.458807520404e-01 2.456603096315e-01 2.454615737038e-01 2.452136673210e-01 2.448833749447e-01 2.444891301914e-01 2.440849529560e-01 2.437356767683e-01 2.434843390546e-01 2.433179869735e-01 2.431636546419e-01 2.429348911573e-01 2.425964255065e-01 2.421911536755e-01 2.418091215020e-01 2.415281301160e-01 2.413647572695e-01 2.412745407389e-01 2.411823508707e-01 2.410357604727e-01 2.408515055073e-01 2.406925027439e-01 2.406088647473e-01 2.405946283483e-01 2.406101039863e-01 2.406262241513e-01 2.406483443408e-01 2.407031886634e-01 2.408102509503e-01 2.409604622888e-01 2.411123927737e-01 2.412190610658e-01 2.412772006418e-01 2.413373195298e-01 2.414640784478e-01 2.416817134939e-01 2.419685791156e-01 2.422813208147e-01 2.425762610035e-01 2.428328946675e-01 2.430647857881e-01 2.433166293101e-01 2.436319966079e-01 2.440250391552e-01 2.444832244318e-01 2.449743561712e-01 2.454571306854e-01 2.458984942375e-01 2.463038383165e-01 2.467123463843e-01 2.471648433130e-01 2.476688026750e-01 2.482047874356e-01 2.487516565135e-01 2.493042681274e-01 2.498806520920e-01 2.505009325615e-01 2.511680176007e-01 2.518457919861e-01 2.524903969135e-01 2.530988183556e-01 2.537245235497e-01 2.544402193018e-01 2.552757627830e-01 2.561948330129e-01 2.571112414348e-01 2.579408717435e-01 2.586638659198e-01 2.593450631372e-01 2.600927657305e-01 2.609808622027e-01 2.620045574928e-01 2.630894105129e-01 2.641377472980e-01 2.650859273164e-01 2.659407069142e-01 2.667784394602e-01 2.676920398100e-01 2.687293639667e-01 2.698701355299e-01 2.710517450475e-01 2.722031737504e-01 2.732907198798e-01 2.743302729833e-01 2.753780573630e-01 2.764811078429e-01 2.776507846801e-01 2.788703013395e-01 2.801134168566e-01 2.813604606136e-01 2.826024372741e-01 2.838444030657e-01 2.850958841191e-01 2.863551082277e-01 2.876197515428e-01 2.888969923010e-01 2.901990287194e-01 2.915338231746e-01 2.929003795028e-01 2.942937637144e-01 2.956997435838e-01 2.970998326993e-01 2.984854326335e-01 2.998652317287e-01 3.012566102799e-01 3.026771842024e-01 3.041438909319e-01 3.056560937832e-01 3.071896710810e-01 3.087157293221e-01 3.102185728209e-01 3.117048406715e-01 3.131921715159e-01 3.147080401908e-01 3.162718573214e-01 3.178786300881e-01 3.195059765122e-01 3.211345451593e-01 3.227550310560e-01 3.243690573123e-01 3.259870909736e-01 3.276275498557e-01 3.292965658354e-01 3.309866414214e-01 3.326910766557e-01 3.344056998756e-01 3.361278475717e-01 3.378577879087e-01 3.395973803273e-01 3.413440801574e-01 3.430905003534e-01 3.448363361986e-01 3.465915360426e-01 3.483639288062e-01 3.501545767964e-01 3.519602102005e-01 3.537675846137e-01 3.555659811500e-01 3.573540901664e-01 3.591469380911e-01 3.609585132731e-01 3.627919499277e-01 3.646411044722e-01 3.664980916477e-01 3.683528523622e-01 3.702058697593e-01 3.720691334368e-01 3.739492121046e-01 3.758446405431e-01 3.777469388771e-01 3.796523215964e-01 3.815586819090e-01 3.834684690204e-01 3.853917221937e-01 3.873275828926e-01 3.892672425336e-01 3.912042188972e-01 3.931344178232e-01 3.950639126932e-01 3.970000717677e-01 3.989503875702e-01 4.009112776150e-01 4.028710298217e-01 4.048247234383e-01 4.067765638992e-01 4.087362392566e-01 4.107101224721e-01 4.127002458861e-01 4.146995617593e-01 4.166917244449e-01 4.186800831142e-01 4.206725401425e-01 4.226775419085e-01 4.246972380369e-01 4.267252701114e-01 4.287492437892e-01 4.307590664741e-01 4.327621264527e-01 4.347707677391e-01 4.367897939797e-01 4.388158796741e-01 4.408381902419e-01 4.428481252369e-01 4.448484239634e-01 4.468537244195e-01 4.488730279053e-01 4.509013475962e-01 4.529321942692e-01 4.549568316645e-01 4.569757494014e-01 4.589967090505e-01 4.610300435533e-01 4.630730878046e-01 4.651148094465e-01 4.671512068710e-01 4.691818383570e-01 4.712081675987e-01 4.732372260952e-01 4.752705650132e-01 4.773010647477e-01 4.793250552238e-01 4.813474163249e-01 4.833683319164e-01 4.853878930812e-01 4.874091561953e-01 4.894288891136e-01 4.914455232791e-01 4.934597198285e-01 4.954764093728e-01 4.974923405047e-01 4.995048477759e-01 5.015142928213e-01 5.035167762754e-01 5.055139205108e-01 5.075116362503e-01 5.095100363401e-01 5.115024477667e-01 5.134880611431e-01 5.154671581969e-01 5.174400158772e-01 5.194136683190e-01 5.213898166280e-01 5.233623278865e-01 5.253288403996e-01 5.272894786340e-01 5.292447824814e-01 5.311970948982e-01 5.331486413439e-01 5.350960949904e-01 5.370360014408e-01 5.389689459439e-01 5.408975092378e-01 5.428202843175e-01 5.447372000202e-01 5.466491323892e-01 5.485550040880e-01 5.504552683386e-01 5.523513566633e-01 5.542405096001e-01 5.561206935748e-01 5.579938168668e-01 5.598612004431e-01 5.617235885998e-01 5.635792384485e-01 5.654277158459e-01 5.672660331988e-01 5.690948505162e-01 5.709184550257e-01 5.727340452185e-01 5.745420456189e-01 5.763433218372e-01 5.781365023998e-01 5.799208713097e-01 5.816990712166e-01 5.834673905829e-01 5.852250185917e-01 5.869723498191e-01 5.887108549616e-01 5.904409030303e-01 5.921633942177e-01 5.938770622868e-01 5.955809799753e-01 5.972724923796e-01 5.989540100226e-01 6.006244779283e-01 6.022840886334e-01 6.039353363329e-01 6.055764871879e-01 6.072082740392e-01 6.088276591464e-01 6.104362104039e-01 6.120321349225e-01 6.136177084559e-01 6.151929905784e-01 6.167559140511e-01 6.183064633410e-01 6.198462317037e-01 6.213742789693e-01 6.228896131375e-01 6.243935329114e-01 6.258830256762e-01 6.273589967229e-01 6.288232041788e-01 6.302737622605e-01 6.317113851610e-01 6.331371471948e-01 6.345489622319e-01 6.359470166409e-01 6.373296374524e-01 6.386992373159e-01 6.400519786152e-01 6.413932899825e-01 6.427202318529e-01 6.440334723302e-01 6.453322052356e-01 6.466151662241e-01 6.478813947777e-01 6.491336735427e-01 6.503714850918e-01 6.515946290760e-01 6.528031924407e-01 6.539955400070e-01 6.551702567414e-01 6.563287951175e-01 6.574707467916e-01 6.585967746169e-01 6.597073283777e-01 6.608010556752e-01 6.618759175346e-01 6.629326222030e-01 6.639726102778e-01 6.649948997847e-01 6.660005836698e-01 6.669892533725e-01 6.679580914845e-01 6.689086970442e-01 6.698406722505e-01 6.707538743812e-01 6.716495940761e-01 6.725282864061e-01 6.733876673395e-01 6.742274455029e-01 6.750478108468e-01 6.758482197057e-01 6.766297959583e-01 6.773930108597e-01 6.781365009389e-01 6.788598555631e-01 6.795636380496e-01 6.802449099437e-01 6.809058917575e-01 6.815472571178e-01 6.821678616987e-01 6.827676405091e-01 6.833469907572e-01 6.839037272886e-01 6.844390827844e-01 6.849524772140e-01 6.854440917155e-01 6.859140042250e-01 6.863627304303e-01 6.867880153098e-01 6.871916780069e-01 6.875722499729e-01 6.879291444238e-01 6.882637594955e-01 6.885763175721e-01 6.888656922955e-01 6.891322153164e-01 6.893741605770e-01 6.895924539395e-01 6.897868395971e-01 6.899585405080e-01 6.901055551669e-01 6.902303430748e-01 6.903301388202e-01 6.904045561646e-01 6.904545647045e-01 6.904796207260e-01 6.904801519053e-01 6.904566197820e-01 6.904075207507e-01 6.903335250294e-01 6.902333482149e-01 6.901073126504e-01 6.899546884094e-01 6.897773424277e-01 6.895742662532e-01 6.893445304097e-01 6.890879470299e-01 6.888053678404e-01 6.884952688161e-01 6.881587692307e-01 6.877961997713e-01 6.874064634108e-01 6.869896005741e-01 6.865450063952e-01 6.860740279634e-01 6.855753570623e-01 6.850486733279e-01 6.844947469026e-01 6.839140603294e-01 6.833029591537e-01 6.826653855308e-01 6.819989175477e-01 6.813047600827e-01 6.805824889259e-01 6.798305026200e-01 6.790487306290e-01 6.782398975535e-01 6.774012954851e-01 6.765345532808e-01 6.756387428931e-01 6.747137963378e-01 6.737595816310e-01 6.727757523449e-01 6.717621771359e-01 6.707195300399e-01 6.696480234099e-01 6.685452943119e-01 6.674141594537e-01 6.662520852470e-01 6.650605256895e-01 6.638381093958e-01 6.625869251134e-01 6.613039601133e-01 6.599900810853e-01 6.586467264740e-01 6.572727084564e-01 6.558677837608e-01 6.544342042345e-01 6.529679065841e-01 6.514719377143e-01 6.499449281182e-01 6.483866457621e-01 6.467984795284e-01 6.451799659900e-01 6.435292386148e-01 6.418480753925e-01 6.401346737224e-01 6.383910929742e-01 6.366168152579e-01 6.348100025304e-01 6.329725505830e-01 6.311043335004e-01 6.292035053933e-01 6.272719898096e-01 6.253100820603e-01 6.233165050816e-01 6.212916211560e-01 6.192356834325e-01 6.171480580987e-01 6.150294030747e-01 6.128792708628e-01 6.106976292131e-01 6.084855778516e-01 6.062409896721e-01 6.039665191091e-01 6.016602924460e-01 5.993222528727e-01 5.969543308548e-01 5.945541973059e-01 5.921240740962e-01 5.896628795858e-01 5.871707140542e-01 5.846477435312e-01 5.820947529607e-01 5.795102117310e-01 5.768956164417e-01 5.742507882580e-01 5.715756728183e-01 5.688707211358e-01 5.661353435354e-01 5.633699908076e-01 5.605741925674e-01 5.577490606212e-01 5.548938015136e-01 5.520097615158e-01 5.490959054513e-01 5.461526645180e-01 5.431815267384e-01 5.401814480099e-01 5.371525348675e-01 5.340951281763e-01 5.310102653978e-01 5.278964463608e-01 5.247560274111e-01 5.215883294812e-01 5.183934794376e-01 5.151717918738e-01 5.119224956100e-01 5.086466262129e-01 5.053449193746e-01 5.020172213484e-01 4.986648267081e-01 4.952863968807e-01 4.918825997553e-01 4.884556543539e-01 4.850035717019e-01 4.815274559540e-01 4.780284288513e-01 4.745065619919e-01 4.709631256302e-01 4.673968404461e-01 4.638095803072e-01 4.602004530976e-01 4.565703762249e-01 4.529217905875e-01 4.492522467681e-01 4.455645124854e-01 4.418582103747e-01 4.381333285689e-01 4.343921729159e-01 4.306341387863e-01 4.268600082019e-01 4.230722187869e-01 4.192690543668e-01 4.154528136758e-01 4.116240262330e-01 4.077827380829e-01 4.039302664488e-01 4.000686637567e-01 3.961974904447e-01 3.923176705365e-01 3.884306756764e-01 3.845369785971e-01 3.806388041203e-01 3.767359910350e-01 3.728301418853e-01 3.689233668350e-01 3.650146843258e-01 3.611074818667e-01 3.572033375812e-01 3.533028885098e-01 3.494072941526e-01 3.455192354898e-01 3.416392492291e-01 3.377703859183e-01 3.339119116493e-01 3.300685295348e-01 3.262405440112e-01 3.224312183447e-01 3.186407082310e-01 3.148717870964e-01 3.111265632520e-01 3.074086231640e-01 3.037194036363e-01 3.000609551712e-01 2.964369908342e-01 2.928499270779e-01 2.893024486015e-01 2.857967487179e-01 2.823379248931e-01 2.789272836934e-01 2.755686672309e-01 2.722658792174e-01 2.690226613569e-01 2.658408435082e-01 2.627247681341e-01 2.596795429618e-01 2.567074321619e-01 2.538135158049e-01 2.510012033200e-01 2.482737134606e-01 2.456374798655e-01 2.430949942915e-01 2.406515368103e-01 2.383108866596e-01 2.360772008455e-01 2.339546263507e-01 2.319489447528e-01 2.300614729500e-01 2.282987497738e-01 2.266644979216e-01 2.251598739906e-01 2.237922045908e-01 2.225612275139e-01 2.214722791907e-01 2.205280924575e-01 2.197304531636e-01 2.190823405507e-01 2.185850871074e-01 2.182409507411e-01 2.180517376199e-01 2.180166817679e-01 2.181374609990e-01 2.184135369346e-01 2.188455296818e-01 2.194322989715e-01 2.201708702536e-01 2.210624998818e-01 2.221036052884e-01 2.232919974818e-01 2.246270517411e-01 2.261035894295e-01 2.277198983553e-01 2.294716491390e-01 2.313566190670e-01 2.333704262098e-01 2.355082886696e-01 2.377687393987e-01 2.401448942537e-01 2.426341927477e-01 2.452319519079e-01 2.479348309993e-01 2.507362879719e-01 2.536341181487e-01 2.566232763933e-01 2.597003863687e-01 2.628595376566e-01 2.660975019532e-01 2.694105282571e-01 2.727931704021e-01 2.762433363983e-01 2.797555821888e-01 2.833273600901e-01 2.869539690717e-01 2.906319632415e-01 2.943600360167e-01 2.981306394777e-01 3.019438735995e-01 3.057955825862e-01 3.096809323714e-01 3.136005945539e-01 3.175473175165e-01 3.215212458827e-01 3.255186790512e-01 3.295360095654e-01 3.335707639269e-01 3.376221491651e-01 3.416856001865e-01 3.457590991381e-01 3.498403829153e-01 3.539282632784e-01 3.580194155639e-01 3.621104092595e-01 3.662021498211e-01 3.702898319475e-01 3.743728641073e-01 3.784480703102e-01 3.825148979934e-01 3.865714387250e-01 3.906135669672e-01 3.946429211684e-01 3.986544420152e-01 4.026484116500e-01 4.066224171281e-01 4.105743452009e-01 4.145041239451e-01 4.184079973728e-01 4.222862823522e-01 4.261362623137e-01 4.299561490145e-01 4.337461113488e-01 4.375030343687e-01 4.412254530817e-01 4.449139836873e-01 4.485636753761e-01 4.521775461061e-01 4.557503658169e-01 4.592821008037e-01 4.627725359824e-01 4.662183240106e-01 4.696200836557e-01 4.729762101504e-01 4.762837114428e-01 4.795436088841e-01 4.827526054646e-01 4.859116895947e-01 4.890177545714e-01 4.920708774409e-01 4.950696364046e-01 4.980108383765e-01 5.008978839460e-01 5.037247205343e-01 5.064930984531e-01 5.092011334029e-01 5.118474859562e-01 5.144328723958e-01 5.169530758440e-01 5.194103350740e-01 5.218018740560e-01 5.241255784261e-01 5.263838189230e-01 5.285713423872e-01 5.306911444779e-01 5.327404597900e-01 5.347174908612e-01 5.366232680873e-01 5.384550199800e-01 5.402141636508e-01 5.418972294961e-01 5.435039214826e-01 5.450351379917e-01 5.464875530046e-01 5.478626380747e-01 5.491582942203e-01 5.503736947249e-01 5.515095404493e-01 5.525622154508e-01 5.535340593078e-01 5.544229507999e-01 5.552278876816e-01 5.559496535508e-01 5.565848467366e-01 5.571364548264e-01 5.576002715988e-01 5.579769981496e-01 5.582675761322e-01 5.584688022723e-01 5.585832916067e-01 5.586057064434e-01 5.585415568921e-01 5.583857983412e-01 5.581389085068e-01 5.578029833623e-01 5.573737542892e-01 5.568542898971e-01 5.562414803348e-01 5.555366523670e-01 5.547399926500e-01 5.538492553416e-01 5.528661617280e-01 5.517880955794e-01 5.506171372696e-01 5.493519083972e-01 5.479915958327e-01 5.465379825348e-01 5.449887239111e-01 5.433466765257e-01 5.416083476441e-01 5.397758191062e-01 5.378503164569e-01 5.358276464684e-01 5.337136927726e-01 5.315032406491e-01 5.292005205226e-01 5.268034283519e-01 5.243113616722e-01 5.217286401696e-01 5.190511628562e-01 5.162826278399e-01 5.134206168528e-01 5.104673410986e-01 5.074232033179e-01 5.042864531458e-01 5.010619211444e-01 4.977464830707e-01 4.943426977194e-01 4.908505289160e-01 4.872711471965e-01 4.836062221364e-01 4.798551555129e-01 4.760207250015e-01 4.721023126281e-01 4.681021549710e-01 4.640209190821e-01 4.598601747597e-01 4.556209807391e-01 4.513036975230e-01 4.469124232870e-01 4.424463275390e-01 4.379078977670e-01 4.332996058175e-01 4.286205119221e-01 4.238759636344e-01 4.190659405984e-01 4.141938974339e-01 4.092622151107e-01 4.042697604800e-01 3.992256939445e-01 3.941263949202e-01 3.889794773069e-01 3.837848354687e-01 3.785458815671e-01 3.732681564220e-01 3.679519829216e-01 3.626032366748e-01 3.572249538213e-01 3.518212932336e-01 3.463968650535e-01 3.409556676541e-01 3.355036794112e-01 3.300437160027e-01 3.245839926801e-01 3.191286752093e-01 3.136850009685e-01 3.082586062435e-01 3.028554976184e-01 2.974871031582e-01 2.921545336277e-01 2.868722071763e-01 2.816452216940e-01 2.764817515239e-01 2.713942799111e-01 2.663892074228e-01 2.614824909154e-01 2.566787840934e-01 2.519946986246e-01 2.474403613811e-01 2.430277192084e-01 2.387737587389e-01 2.346868493860e-01 2.307854231308e-01 2.270802399204e-01 2.235886635177e-01 2.203242399346e-01 2.172987951558e-01 2.145298386153e-01 2.120281157708e-01 2.098089628394e-01 2.078799078119e-01 2.062558096236e-01 2.049446882280e-01 2.039519860496e-01 2.032887353844e-01 2.029528033947e-01 2.029533635472e-01 2.032837314764e-01 2.039462724663e-01 2.049361590470e-01 2.062458216058e-01 2.078726364960e-01 2.097993573607e-01 2.120239346082e-01 2.145265756547e-01 2.173002418877e-01 2.203280637720e-01 2.235954772197e-01 2.270925920875e-01 2.307948233801e-01 2.346999898625e-01 2.387806923727e-01 2.430322797297e-01 2.474351552141e-01 2.519764730180e-01 2.566465140755e-01 2.614233969459e-01 2.663071046663e-01 2.712719748554e-01 2.763166327722e-01 2.814257526908e-01 2.865869424775e-01 2.917971324180e-01 2.970349095853e-01 3.023049937684e-01 3.075843372481e-01 3.128752555773e-01 3.181655353851e-01 3.234446278478e-01 3.287136375036e-01 3.339527327819e-01 3.391697001474e-01 3.443452349929e-01 3.494814220792e-01 3.545706562387e-01 3.596004507347e-01 3.645796796905e-01 3.694864176222e-01 3.743282538597e-01 3.790937107376e-01 3.837786611987e-01 3.883827980825e-01 3.928927147589e-01 3.973151971419e-01 4.016362259650e-01 4.058588245708e-01 4.099768067327e-01 4.139823849847e-01 4.178827710556e-01 4.216606524972e-01 4.253260494583e-01 4.288663472548e-01 4.322820135917e-01 4.355728116366e-01 4.387271344769e-01 4.417561040027e-01 4.446425490503e-01 4.473953408736e-01 4.500052519410e-01 4.524714410814e-01 4.547963325263e-01 4.569687536559e-01 4.589981623535e-01 4.608710493625e-01 4.625957456777e-01 4.641645113226e-01 4.655779817424e-01 4.668374214487e-01 4.679357920971e-01 4.688786359051e-01 4.696590109695e-01 4.702830191425e-01 4.707430167817e-01 4.710438417520e-01 4.711808593158e-01 4.711568579256e-01 4.709707301423e-01 4.706212614066e-01 4.701119117453e-01 4.694375124683e-01 4.686062683846e-01 4.676098458714e-01 4.664578460008e-01 4.651447685389e-01 4.636735881220e-01 4.620494735514e-01 4.602659037276e-01 4.583358726672e-01 4.562480020577e-01 4.540167673838e-01 4.516367939160e-01 4.491105274215e-01 4.464478814161e-01 4.436406687850e-01 4.407050848409e-01 4.376309036030e-01 4.344314340711e-01 4.311089481825e-01 4.276616015715e-01 4.241047259392e-01 4.204300451970e-01 4.166554174364e-01 4.127787374590e-01 4.088041322372e-01 4.047483267198e-01 4.006015804792e-01 3.963872127502e-01 3.921016983618e-01 3.877543572844e-01 3.833606465606e-01 3.789138072134e-01 3.744428235307e-01 3.699371058211e-01 3.654195856343e-01 3.608991704919e-01 3.563777857938e-01 3.518831758514e-01 3.474082786851e-01 3.429822609195e-01 3.386093424956e-01 3.343026273701e-01 3.300852405145e-01 3.259559355050e-01 3.219488111991e-01 3.180640912480e-01 3.143228744566e-01 3.107472750302e-01 3.073401283901e-01 3.041331517791e-01 3.011292785410e-01 2.983534626162e-01 2.958195563792e-01 2.935360148836e-01 2.915318754385e-01 2.898047889377e-01 2.883787958410e-01 2.872642820953e-01 2.864620033442e-01 2.859980191112e-01 2.858601665206e-01 2.860678739769e-01 2.866188917924e-01 2.875102504145e-01 2.887541246836e-01 2.903312629693e-01 2.922530144393e-01 2.945037875731e-01 2.970771139238e-01 2.999699031459e-01 3.031607453969e-01 3.066491964998e-01 3.104153077351e-01 3.144464356127e-01 3.187348807131e-01 3.232545961131e-01 3.280016098991e-01 3.329541239475e-01 3.380962206272e-01 3.434204470578e-01 3.488975753128e-01 3.545277168055e-01 3.602849508378e-01 3.661573032518e-01 3.721350092100e-01 3.781939392407e-01 3.843322731306e-01 3.905265325809e-01 3.967690224398e-01 4.030481320661e-01 4.093483460508e-01 4.156590250277e-01 4.219697575653e-01 4.282680841460e-01 4.345444192093e-01 4.407877243573e-01 4.469864073126e-01 4.531367902536e-01 4.592207129301e-01 4.652374810288e-01 4.711735167510e-01 4.770192221938e-01 4.827732551250e-01 4.884183413793e-01 4.939564475837e-01 4.993731888771e-01 5.046654340650e-01 5.098261580789e-01 5.148466197949e-01 5.197235088992e-01 5.244499460539e-01 5.290189997897e-01 5.334278815802e-01 5.376706190133e-01 5.417395565295e-01 5.456366636332e-01 5.493513714610e-01 5.528853620385e-01 5.562315385030e-01 5.593868258019e-01 5.623532751420e-01 5.651191328129e-01 5.676943166290e-01 5.700658478268e-01 5.722409181361e-01 5.742151482826e-01 5.759869571789e-01 5.775606224534e-01 5.789312976222e-01 5.801060112449e-01 5.810801753422e-01 5.818609311814e-01 5.824474905122e-01 5.828451960318e-01 5.830554368218e-01 5.830842204936e-01 5.829386734617e-01 5.826182145320e-01 5.821357708723e-01 5.814923880631e-01 5.806999932850e-01 5.797642125704e-01 5.786934005279e-01 5.775002855041e-01 5.761906438379e-01 5.747794115509e-01 5.732720187805e-01 5.716890746062e-01 5.700357666401e-01 5.683302149009e-01 5.665830644121e-01 5.648097068171e-01 5.630272730250e-01 5.612461958962e-01 5.594888522414e-01 5.577656386062e-01 5.560953380881e-01 5.544952082795e-01 5.529778775104e-01 5.515637829372e-01 5.502665086622e-01 5.491013042214e-01 5.480865112727e-01 5.472319068368e-01 5.465550849828e-01 5.460682330361e-01 5.457806864055e-01 5.457081971988e-01 5.458549580848e-01 5.462331829384e-01 5.468468147596e-01 5.477033117376e-01 5.488033075488e-01 5.501499525168e-01 5.517454975789e-01 5.535835664940e-01 5.556639236443e-01 5.579793361394e-01 5.605244713991e-01 5.632882724183e-01 5.662632647364e-01 5.694354936619e-01 5.727918120409e-01 5.763226127033e-01 5.800049088916e-01 5.838301357407e-01 5.877759861429e-01 5.918274057861e-01 5.959651803885e-01 6.001722789509e-01 6.044288909040e-01 6.087141700182e-01 6.130151876464e-01 6.173046528546e-01 6.215738437471e-01 6.257955621689e-01 6.299585424373e-01 6.340430861203e-01 6.380320516535e-01 6.419138704459e-01 6.456667000805e-01 6.492855077989e-01 6.527472871985e-01 6.560504049361e-01 6.591747922019e-01 6.621163368901e-01 6.648655715665e-01 6.674091465279e-01 6.697503059350e-01 6.718723102966e-01 6.737799458503e-01 6.754618767638e-01 6.769222399465e-01 6.781544842170e-01 6.791602555424e-01 6.799402026080e-01 6.804934789077e-01 6.808248226690e-01 6.809334189220e-01 6.808295926141e-01 6.805095816259e-01 6.799854480815e-01 6.792587300300e-01 6.783355755118e-01 6.772253153499e-01 6.759294684269e-01 6.744629777065e-01 6.728242247808e-01 6.710299721603e-01 6.690792714874e-01 6.669845527793e-01 6.647526565387e-01 6.623897248664e-01 6.599066268087e-01 6.573056681010e-01 6.545997249755e-01 6.517931726527e-01 6.488959746245e-01 6.459114342035e-01 6.428530918234e-01 6.397252324089e-01 6.365356803805e-01 6.332960204308e-01 6.300100536654e-01 6.266932644622e-01 6.233476312825e-01 6.199918594481e-01 6.166288739549e-01 6.132757071554e-01 6.099428121590e-01 6.066424103156e-01 6.033909314539e-01 6.002010735381e-01 5.970919568516e-01 5.940765528552e-01 5.911776058239e-01 5.884084625318e-01 5.857913935950e-01 5.833439022532e-01 5.810870871585e-01 5.790391566166e-01 5.772164043132e-01 5.756449760067e-01 5.743305133980e-01 5.732985714065e-01 5.725561643138e-01 5.721172790395e-01 5.719904125742e-01 5.721796246508e-01 5.726905527030e-01 5.735194542681e-01 5.746659435433e-01 5.761151438558e-01 5.778633978880e-01 5.798874318023e-01 5.821736588643e-01 5.846951419154e-01 5.874250137636e-01 5.903379735481e-01 5.933960366082e-01 5.965701015097e-01 5.998185495241e-01 6.031076961410e-01 6.063963266355e-01 6.096444238687e-01 6.128142120741e-01 6.158652966334e-01 6.187620372696e-01 6.214643728720e-01 6.239419386475e-01 6.261605164395e-01 6.280928366450e-01 6.297096183490e-01 6.309930729184e-01 6.319219225505e-01 6.324825183422e-01 6.326698899503e-01 6.324746071527e-01 6.319019929523e-01 6.309558608095e-01 6.296509030398e-01 6.280035107492e-01 6.260394580207e-01 6.237875549660e-01 6.212840906297e-01 6.185723925755e-01 6.156941523490e-01 6.127092432098e-01 6.096674461084e-01 6.066323195369e-01 6.036662869688e-01 6.008340336903e-01 5.982034236412e-01 5.958355435115e-01 5.937980375447e-01 5.921487786872e-01 5.909423042553e-01 5.902260280242e-01 5.900416389810e-01 5.904176481821e-01 5.913758803093e-01 5.929242077543e-01 5.950583398934e-01 5.977657904584e-01 6.010201806252e-01 6.047830330015e-01 6.090100852843e-01 6.136476831663e-01 6.186322522771e-01 6.239032738502e-01 6.293861026365e-01 6.350174690515e-01 6.407238648405e-01 6.464415401884e-01 6.521115704321e-01 6.576709004125e-01 6.630772684559e-01 6.682825604194e-01 6.732597819297e-01 6.779792038917e-01 6.824312658403e-01 6.866073080428e-01 6.905103582305e-01 6.941550906362e-01 6.975551617909e-01 7.007436565550e-01 7.037394823022e-01 7.065866952001e-01 7.093111538549e-01 7.119505144974e-01 7.145388097482e-01 7.170957338308e-01 7.196539565012e-01 7.222173046107e-01 7.248065787161e-01 7.274083902596e-01 7.300222147676e-01 7.326271292228e-01 7.351973740391e-01 7.377091832699e-01 7.401197550319e-01 7.424030401128e-01 7.445125690883e-01 7.464253643244e-01 7.481023098450e-01 7.495288002434e-01 7.506870225827e-01 7.515727380756e-01 7.521964071851e-01 7.525684058002e-01 7.527257100019e-01 7.526963711051e-01 7.525342548204e-01 7.522842007084e-01 7.520084071804e-01 7.517590007279e-01 7.515865131353e-01 7.515492460116e-01 7.516759887057e-01 7.520078936664e-01 7.525552964832e-01 7.533342093662e-01 7.543325636838e-01 7.555393501213e-01 7.562603044307e-01 7.564917968753e-01 7.565338133796e-01 7.567742203603e-01 7.575550923184e-01 7.590686783120e-01 7.612793458801e-01 7.639298699558e-01 7.666396049326e-01 7.690216137946e-01 7.707985013415e-01 7.719060023255e-01 7.725126800834e-01 7.729597806077e-01 7.736660257177e-01 7.749965802828e-01 7.771361419483e-01 7.800433214687e-01 7.834684066751e-01 7.870370649421e-01 7.903641740205e-01 7.932019821255e-01 7.954913986268e-01 7.973861456786e-01 7.991981580761e-01 8.012884410114e-01 8.039255580495e-01 8.072086397847e-01 8.110129010296e-01 8.150033621203e-01 8.187572238015e-01 8.218738593356e-01 8.240846739996e-01 8.253326932830e-01 8.257823077819e-01 8.257498400099e-01 8.256028176381e-01 8.256525289470e-01 8.260361294234e-01 8.266852116441e-01 8.273680352844e-01 8.277669810404e-01 8.275872043855e-01 8.266925869056e-01 8.251505173916e-01 8.232257264752e-01 8.213415981987e-01 8.199484138214e-01 8.193956165930e-01 8.198558932077e-01 8.212805985679e-01 8.234225477292e-01 8.259506817445e-01 8.285729584920e-01 8.311227234479e-01 8.336256179851e-01 8.362909628089e-01 8.394282138548e-01 8.433300709515e-01 8.481776320540e-01 8.539461110057e-01 8.603862078497e-01 8.671077472483e-01 8.736633135196e-01 8.796627524618e-01 8.848773635884e-01 8.892928553329e-01 8.930533434588e-01 8.964240808772e-01 8.996746778963e-01 9.029683601908e-01 9.063121211740e-01 9.095593838329e-01 9.124433859943e-01 9.146848638153e-01 9.161068629389e-01 9.167008380455e-01 9.166586813952e-01 9.163503951344e-01 9.162318534704e-01 9.167266323844e-01 9.181284351858e-01 9.205328874665e-01 9.238106027203e-01 9.276952116235e-01 9.318699842648e-01 9.360690437107e-01 9.401624769025e-01 9.441922251622e-01 9.483172075326e-01 9.527467140947e-01 9.576442637177e-01 9.630308003455e-01 9.687461047878e-01 9.744923353436e-01 9.798763993078e-01 9.845292670000e-01 9.882117297681e-01 9.908711876532e-01 9.926412127679e-01 9.938135083850e-01 9.947347532455e-01 9.956856137692e-01 9.968135458141e-01 9.980717271959e-01 9.992319516004e-01 9.999769950940e-01 1.000008282033e+00 9.991470164258e-01 9.974106820954e-01 9.950659850324e-01 9.925530335393e-01 9.904210089461e-01 9.892027295878e-01 9.892964724615e-01 9.908633063191e-01 9.938299893797e-01 9.980072004825e-01 1.003671218188e+00 1.007167205314e+00 9.639324893491e-01 9.346103172430e-01 8.843510039891e-01 8.341568000383e-01 8.091510152938e-01 8.238054496427e-01 8.715540290763e-01 9.302617245383e-01 9.764235430831e-01 9.944957306721e-01 9.799603588424e-01 9.397681605430e-01 8.911268941405e-01 8.570523898893e-01 8.559865196737e-01 8.896839700157e-01 9.420689630333e-01 9.903958546985e-01 1.016475947060e+00 1.011834933150e+00 9.791172298408e-01 9.315019768532e-01 8.896687481820e-01 8.739568123001e-01 8.926098856334e-01 9.359874404725e-01 9.835397783198e-01 1.015502060016e+00 1.019945580413e+00 9.952197871404e-01 9.498759189092e-01 9.006917130609e-01 8.674203065541e-01 8.633548518243e-01 8.870610182339e-01 9.238494768341e-01 9.556620603581e-01 9.697465262749e-01 9.624768428467e-01 9.395209442873e-01 9.134135629740e-01 8.982292050675e-01 9.021217550217e-01 9.223383237651e-01 9.471398040672e-01 9.629565368678e-01 9.610099186729e-01 9.410169723015e-01 9.119024401327e-01 8.893060543493e-01 8.887331845584e-01 9.160556509644e-01 9.630376683785e-01 1.012344470352e+00 1.046573950361e+00 1.054572254189e+00 1.034372386012e+00 9.938944347350e-01 9.496470486080e-01 9.219457903238e-01 9.253950681317e-01 9.597147037686e-01 1.010067286950e+00 1.056618339118e+00 1.083637750805e+00 1.083947604311e+00 1.059903411806e+00 1.022297520896e+00 9.871185102836e-01 9.693314375458e-01 9.754367643211e-01 9.999100101004e-01 1.029286488449e+00 1.049821483848e+00 1.053274789459e+00 1.039205732286e+00 1.016049750740e+00
 2.781621770770e-01 2.772744198699e-01 2.763091175700e-01 2.753437751045e-01 2.744300517337e-01 2.735883148276e-01 2.728361156309e-01 2.721591020559e-01 2.714762246162e-01 2.706844778519e-01 2.697549073665e-01 2.687607219694e-01 2.678102069075e-01 2.669629939079e-01 2.662070130794e-01 2.654966777957e-01 2.647740842440e-01 2.639789411637e-01 2.630829226122e-01 2.621200416430e-01 2.611712030681e-01 2.603038982792e-01 2.595289448109e-01 2.588075226717e-01 2.580818205472e-01 2.572974203833e-01 2.564330201266e-01 2.555229275714e-01 2.546525265558e-01 2.538866813618e-01 2.532104908425e-01 2.525476848805e-01 2.518410063996e-01 2.511062563445e-01 2.504075512202e-01 2.497956083383e-01 2.492632885654e-01 2.487592145465e-01 2.482276721358e-01 2.476511740428e-01 2.470665709956e-01 2.465423015935e-01 2.461243566471e-01 2.457914457898e-01 2.454688144766e-01 2.450871008948e-01 2.446200069137e-01 2.440944740597e-01 2.435699413898e-01 2.431095298363e-01 2.427486872502e-01 2.424625024509e-01 2.421749874391e-01 2.418044340825e-01 2.413264670157e-01 2.407901001402e-01 2.402846075736e-01 2.398786191872e-01 2.395841957057e-01 2.393536220963e-01 2.391139513580e-01 2.388182020090e-01 2.384903955856e-01 2.381923233464e-01 2.379691014654e-01 2.378106512234e-01 2.376795205877e-01 2.375506034752e-01 2.374313055880e-01 2.373463604794e-01 2.373150579900e-01 2.373253397626e-01 2.373345970919e-01 2.372970817704e-01 2.372134743232e-01 2.371359759779e-01 2.371257534247e-01 2.372042643508e-01 2.373506712914e-01 2.375226314796e-01 2.376761980848e-01 2.377895144876e-01 2.378764082452e-01 2.379845129158e-01 2.381581215163e-01 2.384143051198e-01 2.387396106680e-01 2.390985684747e-01 2.394453016527e-01 2.397453560394e-01 2.400089447761e-01 2.402808829785e-01 2.406021586629e-01 2.409776509072e-01 2.413847517930e-01 2.418003148704e-01 2.422205655745e-01 2.426634433114e-01 2.431536943742e-01 2.436926870294e-01 2.442416221383e-01 2.447565870656e-01 2.452370013870e-01 2.457405205722e-01 2.463385650913e-01 2.470579144101e-01 2.478598018624e-01 2.486556439983e-01 2.493620995456e-01 2.499633981272e-01 2.505293425365e-01 2.511692099390e-01 2.519515209063e-01 2.528701241740e-01 2.538456162333e-01 2.547821915081e-01 2.556173452275e-01 2.563617619414e-01 2.570969856956e-01 2.579128268896e-01 2.588537229083e-01 2.598973307338e-01 2.609797186123e-01 2.620323864460e-01 2.630221907498e-01 2.639681135622e-01 2.649261713908e-01 2.659399593412e-01 2.670208723746e-01 2.681511558700e-01 2.693087603651e-01 2.704728308748e-01 2.716345195560e-01 2.727980694232e-01 2.739710310562e-01 2.751504369958e-01 2.763352068243e-01 2.775361705680e-01 2.787658848033e-01 2.800317859768e-01 2.813316996363e-01 2.826592336178e-01 2.839977318080e-01 2.853298980722e-01 2.866474936449e-01 2.879629762776e-01 2.892930282038e-01 2.906563108880e-01 2.920689924076e-01 2.935270974244e-01 2.950064199883e-01 2.964759163118e-01 2.979240714987e-01 2.993574915814e-01 3.007949672476e-01 3.022649923012e-01 3.037851038009e-01 3.053481970715e-01 3.069313770634e-01 3.085161069745e-01 3.100948210228e-01 3.116678672336e-01 3.132480345686e-01 3.148523855782e-01 3.164855506022e-01 3.181414172145e-01 3.198131008650e-01 3.214965820938e-01 3.231889816927e-01 3.248903274528e-01 3.266027202565e-01 3.283224449306e-01 3.300430684945e-01 3.317652060431e-01 3.334994113926e-01 3.352520132408e-01 3.370249958166e-01 3.388126483288e-01 3.406020697333e-01 3.423827245842e-01 3.441550972644e-01 3.459356462041e-01 3.477363262427e-01 3.495591877664e-01 3.513984625536e-01 3.532457371104e-01 3.550908579841e-01 3.569370125204e-01 3.587953392429e-01 3.606717269991e-01 3.625631095517e-01 3.644623093002e-01 3.663652191330e-01 3.682709466673e-01 3.701814720122e-01 3.721078191744e-01 3.740465042299e-01 3.759891215338e-01 3.779290395681e-01 3.798641481693e-01 3.818008228334e-01 3.837462728754e-01 3.857068190055e-01 3.876772649306e-01 3.896467364786e-01 3.916112690604e-01 3.935760716816e-01 3.955511505173e-01 3.975412083891e-01 3.995486324151e-01 4.015625776854e-01 4.035715897692e-01 4.055778746312e-01 4.075909032292e-01 4.096167069514e-01 4.116588223868e-01 4.137083222691e-01 4.157533228974e-01 4.177854465501e-01 4.198133904794e-01 4.218494071254e-01 4.238958402754e-01 4.259489459066e-01 4.279985372098e-01 4.300364586134e-01 4.320670176433e-01 4.341047168382e-01 4.361569340309e-01 4.382183674379e-01 4.402816772815e-01 4.423401426053e-01 4.443934200278e-01 4.464514700895e-01 4.485229836779e-01 4.506037509096e-01 4.526831537346e-01 4.547579243681e-01 4.568284235974e-01 4.588960634331e-01 4.609672995364e-01 4.630435860121e-01 4.651166679691e-01 4.671849720508e-01 4.692522969958e-01 4.713190083141e-01 4.733854251847e-01 4.754539333524e-01 4.775220303252e-01 4.795868570654e-01 4.816517719892e-01 4.837192531634e-01 4.857865026390e-01 4.878508797788e-01 4.899127743322e-01 4.919684373227e-01 4.940196850269e-01 4.960736987614e-01 4.981277192941e-01 5.001765740732e-01 5.022193015868e-01 5.042557532232e-01 5.062876974759e-01 5.083216319983e-01 5.103584586859e-01 5.123925046604e-01 5.144203656242e-01 5.164435037708e-01 5.184623086306e-01 5.204792433459e-01 5.224957253463e-01 5.245088771415e-01 5.265149028445e-01 5.285147472519e-01 5.305118213951e-01 5.325028549343e-01 5.344892143174e-01 5.364707692122e-01 5.384477900634e-01 5.404203603179e-01 5.423887182988e-01 5.443507855265e-01 5.463044130151e-01 5.482521651509e-01 5.501955959277e-01 5.521333660887e-01 5.540663086922e-01 5.559915969314e-01 5.579079034726e-01 5.598157504198e-01 5.617190475820e-01 5.636150516430e-01 5.655043934632e-01 5.673873978348e-01 5.692625894434e-01 5.711311456574e-01 5.729925542246e-01 5.748459474072e-01 5.766881219070e-01 5.785219380312e-01 5.803469624236e-01 5.821653287250e-01 5.839759158349e-01 5.857788649492e-01 5.875716006472e-01 5.893537971393e-01 5.911262230248e-01 5.928884055075e-01 5.946401995910e-01 5.963847951844e-01 5.981203886843e-01 5.998457311893e-01 6.015609964491e-01 6.032651873300e-01 6.049580623175e-01 6.066410373583e-01 6.083143754086e-01 6.099760716771e-01 6.116267583975e-01 6.132664583150e-01 6.148948425462e-01 6.165126293761e-01 6.181184537044e-01 6.197110619315e-01 6.212903209981e-01 6.228588174113e-01 6.244143209998e-01 6.259577159381e-01 6.274901773091e-01 6.290088439378e-01 6.305144473908e-01 6.320060050952e-01 6.334837070532e-01 6.349469208851e-01 6.363985360452e-01 6.378372253346e-01 6.392620105681e-01 6.406732700701e-01 6.420690510897e-01 6.434492180475e-01 6.448163558936e-01 6.461694361411e-01 6.475084730585e-01 6.488333791628e-01 6.501429163746e-01 6.514349956623e-01 6.527124362861e-01 6.539731946942e-01 6.552193302602e-01 6.564501907793e-01 6.576648959594e-01 6.588612818809e-01 6.600401590104e-01 6.612032289153e-01 6.623490832917e-01 6.634791516114e-01 6.645921318843e-01 6.656868149922e-01 6.667633831361e-01 6.678221272932e-01 6.688624784449e-01 6.698866096291e-01 6.708938106665e-01 6.718823241303e-01 6.728519755268e-01 6.738026963410e-01 6.747340491554e-01 6.756474301580e-01 6.765428270958e-01 6.774187362596e-01 6.782757981722e-01 6.791132666271e-01 6.799292126199e-01 6.807254605045e-01 6.815027075239e-01 6.822591471082e-01 6.829965124540e-01 6.837125124660e-01 6.844073857162e-01 6.850814476924e-01 6.857336734250e-01 6.863650187126e-01 6.869753709537e-01 6.875645089784e-01 6.881311874556e-01 6.886768178045e-01 6.891997779393e-01 6.896994935730e-01 6.901774767344e-01 6.906339848638e-01 6.910679173996e-01 6.914790153662e-01 6.918664548430e-01 6.922306071477e-01 6.925718638222e-01 6.928897650688e-01 6.931847873239e-01 6.934570469959e-01 6.937051286678e-01 6.939283755918e-01 6.941277215762e-01 6.943021945718e-01 6.944529260196e-01 6.945802860879e-01 6.946818649359e-01 6.947590805929e-01 6.948109397494e-01 6.948367954155e-01 6.948372260092e-01 6.948132157398e-01 6.947626318320e-01 6.946873854357e-01 6.945848750598e-01 6.944567930506e-01 6.943016585280e-01 6.941205911963e-01 6.939135765216e-01 6.936793349280e-01 6.934189601524e-01 6.931310828566e-01 6.928165681725e-01 6.924760131919e-01 6.921063356209e-01 6.917108680733e-01 6.912876900229e-01 6.908354936388e-01 6.903562529868e-01 6.898491130359e-01 6.893141615672e-01 6.887506509186e-01 6.881584578219e-01 6.875375001321e-01 6.868875307034e-01 6.862102251214e-01 6.855036246612e-01 6.847682456953e-01 6.840045605998e-01 6.832109918321e-01 6.823886048157e-01 6.815362819155e-01 6.806551652337e-01 6.797454662035e-01 6.788044143860e-01 6.778343891366e-01 6.768347385051e-01 6.758047598805e-01 6.747451289049e-01 6.736550934026e-01 6.725342260304e-01 6.713824397473e-01 6.702016060965e-01 6.689896475529e-01 6.677471879206e-01 6.664752330058e-01 6.651715130696e-01 6.638376176444e-01 6.624723017822e-01 6.610766185588e-01 6.596502936745e-01 6.581925881650e-01 6.567040408370e-01 6.551837244037e-01 6.536320677604e-01 6.520494451006e-01 6.504359125396e-01 6.487899855257e-01 6.471129196308e-01 6.454049795444e-01 6.436646906999e-01 6.418926296557e-01 6.400904083263e-01 6.382558755907e-01 6.363898728264e-01 6.344925627766e-01 6.325632942897e-01 6.306019547419e-01 6.286098290744e-01 6.265847274365e-01 6.245292388090e-01 6.224414766858e-01 6.203221059167e-01 6.181712208702e-01 6.159881679137e-01 6.137738971226e-01 6.115280238872e-01 6.092502273727e-01 6.069417456609e-01 6.046014389423e-01 6.022299947140e-01 5.998271178553e-01 5.973928089598e-01 5.949268083686e-01 5.924303682967e-01 5.899031499190e-01 5.873441952408e-01 5.847550989537e-01 5.821348333319e-01 5.794834755067e-01 5.768013524910e-01 5.740885944140e-01 5.713461752495e-01 5.685721379454e-01 5.657687926799e-01 5.629354621823e-01 5.600730557495e-01 5.571800564146e-01 5.542572997904e-01 5.513065733650e-01 5.483249924952e-01 5.453152956279e-01 5.422776909697e-01 5.392112120494e-01 5.361166577871e-01 5.329930359466e-01 5.298408793131e-01 5.266621155235e-01 5.234548545503e-01 5.202219339550e-01 5.169608286971e-01 5.136735486447e-01 5.103603021071e-01 5.070205595648e-01 5.036548169267e-01 5.002642648835e-01 4.968485062089e-01 4.934092733074e-01 4.899456817782e-01 4.864576975891e-01 4.829465598694e-01 4.794119452744e-01 4.758555956645e-01 4.722764220825e-01 4.686766640476e-01 4.650549174541e-01 4.614127104097e-01 4.577507231420e-01 4.540690010565e-01 4.503686483815e-01 4.466503353666e-01 4.429147308949e-01 4.391622732917e-01 4.353931194167e-01 4.316083549767e-01 4.278086977740e-01 4.239956208856e-01 4.201693911306e-01 4.163302551710e-01 4.124794760012e-01 4.086180444971e-01 4.047466719034e-01 4.008661779538e-01 3.969785166745e-01 3.930832271646e-01 3.891813444136e-01 3.852755745831e-01 3.813668203294e-01 3.774553547246e-01 3.735432543391e-01 3.696312062013e-01 3.657215485154e-01 3.618147973445e-01 3.579116337723e-01 3.540159557774e-01 3.501278865995e-01 3.462491910370e-01 3.423814257370e-01 3.385262242868e-01 3.346853098388e-01 3.308620744023e-01 3.270565709499e-01 3.232722666342e-01 3.195110380114e-01 3.157751595607e-01 3.120668050878e-01 3.083881454942e-01 3.047432476375e-01 3.011332992565e-01 2.975616823677e-01 2.940312330800e-01 2.905451384928e-01 2.871052336971e-01 2.837158223750e-01 2.803798118368e-01 2.771007231751e-01 2.738813368896e-01 2.707268755576e-01 2.676388256046e-01 2.646217293073e-01 2.616801452833e-01 2.588181667749e-01 2.560395779563e-01 2.533475039616e-01 2.507470083648e-01 2.482419749290e-01 2.458361620087e-01 2.435347000556e-01 2.413412705787e-01 2.392602537155e-01 2.372951650672e-01 2.354496512704e-01 2.337280905440e-01 2.321348700150e-01 2.306728676490e-01 2.293453355311e-01 2.281561401720e-01 2.271085558781e-01 2.262041022590e-01 2.254463190702e-01 2.248372006198e-01 2.243774012253e-01 2.240707413534e-01 2.239166127959e-01 2.239154004025e-01 2.240691521467e-01 2.243753844376e-01 2.248355711548e-01 2.254487410054e-01 2.262131056783e-01 2.271277969796e-01 2.281898685942e-01 2.293983434287e-01 2.307505250378e-01 2.322428436202e-01 2.338735521800e-01 2.356378983699e-01 2.375334636856e-01 2.395566352712e-01 2.417040542747e-01 2.439704172801e-01 2.463523902674e-01 2.488458409571e-01 2.514482700805e-01 2.541527324080e-01 2.569560871439e-01 2.598547014047e-01 2.628429966101e-01 2.659185632016e-01 2.690753872073e-01 2.723106907514e-01 2.756205382725e-01 2.789992702975e-01 2.824460670793e-01 2.859537098817e-01 2.895204253617e-01 2.931426351668e-01 2.968152534219e-01 3.005367742408e-01 3.043020259752e-01 3.081093478009e-01 3.119547889611e-01 3.158336334575e-01 3.197454468218e-01 3.236857016241e-01 3.276514290186e-01 3.316404729536e-01 3.356487209757e-01 3.396767241276e-01 3.437180429814e-01 3.477718216371e-01 3.518369430912e-01 3.559081892925e-01 3.599857616322e-01 3.640648139792e-01 3.681461334832e-01 3.722266103716e-01 3.763015067710e-01 3.803728774760e-01 3.844354034580e-01 3.884888905683e-01 3.925307101792e-01 3.965588661569e-01 4.005729533392e-01 4.045675649694e-01 4.085455102651e-01 4.125025471518e-01 4.164356477542e-01 4.203467136546e-01 4.242314475548e-01 4.280891961815e-01 4.319183091496e-01 4.357159913463e-01 4.394835350245e-01 4.432166159040e-01 4.469145330672e-01 4.505773512654e-01 4.542011657041e-01 4.577865198440e-01 4.613317768774e-01 4.648342446633e-01 4.682939086393e-01 4.717081719250e-01 4.750775279361e-01 4.783989515210e-01 4.816723708601e-01 4.848964008866e-01 4.880676750045e-01 4.911889450434e-01 4.942553143603e-01 4.972672212557e-01 5.002228730563e-01 5.031215580951e-01 5.059635046202e-01 5.087442765705e-01 5.114657875779e-01 5.141257915399e-01 5.167221661800e-01 5.192562116748e-01 5.217240370782e-01 5.241269544837e-01 5.264637862344e-01 5.287312002972e-01 5.309302490190e-01 5.330592300046e-01 5.351183816971e-01 5.371048559575e-01 5.390181801412e-01 5.408586805551e-01 5.426236849402e-01 5.443137307458e-01 5.459268611717e-01 5.474632241843e-01 5.489213806464e-01 5.502999833600e-01 5.515993991283e-01 5.528180308647e-01 5.539562160183e-01 5.550119423636e-01 5.559838497475e-01 5.568738023630e-01 5.576776350852e-01 5.583967731040e-01 5.590309742317e-01 5.595774336774e-01 5.600383432902e-01 5.604097555866e-01 5.606947784263e-01 5.608895397735e-01 5.609949983966e-01 5.610117316657e-01 5.609360877134e-01 5.607721008550e-01 5.605141701793e-01 5.601656851309e-01 5.597251502985e-01 5.591911979237e-01 5.585658644715e-01 5.578451573949e-01 5.570316937769e-01 5.561238301406e-01 5.551209171343e-01 5.540240582635e-01 5.528321184977e-01 5.515463974807e-01 5.501633904132e-01 5.486860401210e-01 5.471138893852e-01 5.454449518901e-01 5.436826338234e-01 5.418225676948e-01 5.398690089689e-01 5.378194125765e-01 5.356737262409e-01 5.334351219491e-01 5.310997627278e-01 5.286711083954e-01 5.261469576255e-01 5.235289620855e-01 5.208171494929e-01 5.180110997519e-01 5.151126629467e-01 5.121213378947e-01 5.090384038626e-01 5.058630189742e-01 5.025969867251e-01 4.992417876868e-01 4.957961576898e-01 4.922629188195e-01 4.886407591001e-01 4.849326094375e-01 4.811389635324e-01 4.772593283548e-01 4.732967703365e-01 4.692501733489e-01 4.651233127260e-01 4.609151117890e-01 4.566290337276e-01 4.522652989226e-01 4.478241403479e-01 4.433098709862e-01 4.387223257121e-01 4.340647784291e-01 4.293382985401e-01 4.245432745297e-01 4.196856177344e-01 4.147643467203e-01 4.097841506809e-01 4.047462119421e-01 3.996516377388e-01 3.945072729675e-01 3.893113497273e-01 3.840698961299e-01 3.787852181498e-01 3.734602319389e-01 3.681002812170e-01 3.627064671827e-01 3.572857072814e-01 3.518384834236e-01 3.463733042539e-01 3.408926769189e-01 3.354029524642e-01 3.299079280157e-01 3.244135562008e-01 3.189283409146e-01 3.134540747145e-01 3.080022396613e-01 3.025761181505e-01 2.971841073251e-01 2.918356503989e-01 2.865359106404e-01 2.812980087052e-01 2.761264834217e-01 2.710350551719e-01 2.660313780436e-01 2.611268578016e-01 2.563362161717e-01 2.516663573468e-01 2.471348903158e-01 2.427491514824e-01 2.385281823962e-01 2.344839261044e-01 2.306275365613e-01 2.269786695305e-01 2.235462063037e-01 2.203503136879e-01 2.173990210028e-01 2.147119738292e-01 2.122982295862e-01 2.101717904001e-01 2.083461649262e-01 2.068267071903e-01 2.056289627378e-01 2.047533522482e-01 2.042098877530e-01 2.039992839213e-01 2.041245409106e-01 2.045858127226e-01 2.053757690800e-01 2.064975576765e-01 2.079351362796e-01 2.096876005262e-01 2.117403482281e-01 2.140835569219e-01 2.167075681915e-01 2.195906933837e-01 2.227308038052e-01 2.261011739989e-01 2.296968889701e-01 2.334966967577e-01 2.374879197495e-01 2.416584954745e-01 2.459865322681e-01 2.504688025542e-01 2.550774084076e-01 2.598117841190e-01 2.646517690999e-01 2.695856815500e-01 2.746058167466e-01 2.796915544191e-01 2.848448354488e-01 2.900391266584e-01 2.952798057802e-01 3.005472203176e-01 3.058355292885e-01 3.111387232529e-01 3.164397720210e-01 3.217434480140e-01 3.270287090168e-01 3.322999222175e-01 3.375428433538e-01 3.427504238792e-01 3.479246534340e-01 3.530462422411e-01 3.581227257082e-01 3.631374773411e-01 3.680915859561e-01 3.729783956611e-01 3.777883549570e-01 3.825248492642e-01 3.871735287193e-01 3.917391416132e-01 3.962110360667e-01 4.005855563316e-01 4.048650948701e-01 4.090340201246e-01 4.131029934763e-01 4.170545906045e-01 4.208956946951e-01 4.246180669956e-01 4.282158624743e-01 4.316962456904e-01 4.350423754219e-01 4.382639732767e-01 4.413487095809e-01 4.442988375782e-01 4.471130941323e-01 4.497827657549e-01 4.523146860673e-01 4.546960865812e-01 4.569362560077e-01 4.590231139120e-01 4.609615320684e-01 4.627483063460e-01 4.643790612794e-01 4.658582031661e-01 4.671769249802e-01 4.683429114373e-01 4.693461336813e-01 4.701930879079e-01 4.708776416312e-01 4.714024426879e-01 4.717657207085e-01 4.719663975131e-01 4.720063560415e-01 4.718811863988e-01 4.715981178136e-01 4.711486028746e-01 4.705420043098e-01 4.697714307174e-01 4.688410806903e-01 4.677529252880e-01 4.665033040475e-01 4.651023026803e-01 4.635383559241e-01 4.618276822588e-01 4.599595401485e-01 4.579417730283e-01 4.557788474719e-01 4.534639640223e-01 4.510139544322e-01 4.484149525915e-01 4.456840007277e-01 4.428167119141e-01 4.398162729074e-01 4.366941747438e-01 4.334420902177e-01 4.300785492038e-01 4.265957495758e-01 4.230050676121e-01 4.193139214967e-01 4.155178566477e-01 4.116371307237e-01 4.076633556747e-01 4.036138260171e-01 3.994923801847e-01 3.953002798343e-01 3.910596435282e-01 3.867597813987e-01 3.824256374976e-01 3.780577950911e-01 3.736648638208e-01 3.692678757168e-01 3.648597878876e-01 3.604701720928e-01 3.560963077360e-01 3.517574107621e-01 3.474679961828e-01 3.432300763846e-01 3.390755474424e-01 3.349990951452e-01 3.310294485420e-01 3.271759533690e-01 3.234507148982e-01 3.198793772836e-01 3.164647197999e-01 3.132349589616e-01 3.101986685545e-01 3.073696841140e-01 3.047757192414e-01 3.024153722764e-01 3.003181105698e-01 2.984899384627e-01 2.969432394968e-01 2.957000235024e-01 2.947554856164e-01 2.941356209339e-01 2.938352913461e-01 2.938658637132e-01 2.942374274465e-01 2.949390543418e-01 2.959882677357e-01 2.973705236479e-01 2.990900949718e-01 3.011429873798e-01 3.035161566997e-01 3.062128483829e-01 3.092133810547e-01 3.125134551413e-01 3.161034861600e-01 3.199622938783e-01 3.240882305826e-01 3.284579995576e-01 3.330619753376e-01 3.378870259338e-01 3.429099669806e-01 3.481289931705e-01 3.535156634889e-01 3.590632340864e-01 3.647561377353e-01 3.705730093341e-01 3.765108648749e-01 3.825429353429e-01 3.886646593142e-01 3.948596227701e-01 4.011130123729e-01 4.074142534170e-01 4.137504153390e-01 4.201086403473e-01 4.264769673007e-01 4.328444947558e-01 4.392002591242e-01 4.455357875739e-01 4.518349347357e-01 4.580945005383e-01 4.643005197758e-01 4.704416817628e-01 4.765164571711e-01 4.825063442257e-01 4.884126827643e-01 4.942184309751e-01 4.999220230610e-01 5.055128452998e-01 5.109830818251e-01 5.163290019413e-01 5.215392009116e-01 5.266106215629e-01 5.315359488696e-01 5.363095417406e-01 5.409229275014e-01 5.453762484428e-01 5.496583270386e-01 5.537698960785e-01 5.577021328613e-01 5.614528046742e-01 5.650198361261e-01 5.683929524788e-01 5.715795849421e-01 5.745654616675e-01 5.773580141145e-01 5.799489418155e-01 5.823378802678e-01 5.845268140241e-01 5.865089462808e-01 5.882912298890e-01 5.898667312054e-01 5.912406244996e-01 5.924116372922e-01 5.933832239067e-01 5.941553392602e-01 5.947326648995e-01 5.951192353668e-01 5.953138410133e-01 5.953280976544e-01 5.951604077801e-01 5.948219731602e-01 5.943152457666e-01 5.936489281012e-01 5.928308624849e-01 5.918678112566e-01 5.907707142974e-01 5.895468912673e-01 5.882105828065e-01 5.867684734168e-01 5.852367025369e-01 5.836223529521e-01 5.819422403696e-01 5.802102548505e-01 5.784361685651e-01 5.766423116312e-01 5.748355232539e-01 5.730371628095e-01 5.712610298968e-01 5.695221882343e-01 5.678407488076e-01 5.662282400391e-01 5.647039524726e-01 5.632838944305e-01 5.619826122234e-01 5.608169450738e-01 5.598007567676e-01 5.589497435254e-01 5.582766821802e-01 5.577936899849e-01 5.575142031374e-01 5.574455561782e-01 5.576004370755e-01 5.579835006183e-01 5.586013927656e-01 5.594610948631e-01 5.605608954460e-01 5.619066803069e-01 5.634934216701e-01 5.653216906387e-01 5.673851947651e-01 5.696796456494e-01 5.721959346551e-01 5.749240516199e-01 5.778577610041e-01 5.809775605507e-01 5.842785783068e-01 5.877388018681e-01 5.913475065952e-01 5.950862251039e-01 5.989383854440e-01 6.028865175928e-01 6.069099440681e-01 6.109956620687e-01 6.151172260064e-01 6.192647900163e-01 6.234110375204e-01 6.275427946065e-01 6.316402824151e-01 6.356854137190e-01 6.396637157005e-01 6.435529899959e-01 6.473456067734e-01 6.510164709071e-01 6.545621623179e-01 6.579602480201e-01 6.612042988093e-01 6.642815670608e-01 6.671790021169e-01 6.698947561717e-01 6.724102293863e-01 6.747284510051e-01 6.768353040298e-01 6.787324441084e-01 6.804113014266e-01 6.818702913185e-01 6.831098068125e-01 6.841236201833e-01 6.849175955117e-01 6.854885721957e-01 6.858424246972e-01 6.859757282695e-01 6.858986738659e-01 6.856115136142e-01 6.851181942796e-01 6.844263964791e-01 6.835381330063e-01 6.824653459236e-01 6.812065039583e-01 6.797772894371e-01 6.781756366615e-01 6.764149074628e-01 6.744984722496e-01 6.724339804748e-01 6.702314551181e-01 6.678915698334e-01 6.654292860658e-01 6.628459256814e-01 6.601516116052e-01 6.573499593163e-01 6.544534137054e-01 6.514655638175e-01 6.483937286065e-01 6.452494684893e-01 6.420345120260e-01 6.387640491294e-01 6.354390595424e-01 6.320767831642e-01 6.286805595269e-01 6.252633952805e-01 6.218375560302e-01 6.184114534668e-01 6.150032144114e-01 6.116216623966e-01 6.082862753105e-01 6.050094748665e-01 6.018119924281e-01 5.987082633485e-01 5.957196196678e-01 5.928646167021e-01 5.901643036532e-01 5.876392184007e-01 5.853068187765e-01 5.831957733200e-01 5.813153558586e-01 5.796939527635e-01 5.783450567492e-01 5.772848593149e-01 5.765292893017e-01 5.760883641641e-01 5.759743710184e-01 5.761893941802e-01 5.767408628687e-01 5.776225871631e-01 5.788355756481e-01 5.803665337446e-01 5.822058210642e-01 5.843350823253e-01 5.867321490255e-01 5.893783910337e-01 5.922380871846e-01 5.952877516927e-01 5.984881730178e-01 6.018079099182e-01 6.052053635258e-01 6.086439304151e-01 6.120821359494e-01 6.154793166383e-01 6.187980897535e-01 6.219933299957e-01 6.250331744491e-01 6.278773162969e-01 6.304924600932e-01 6.328454443550e-01 6.349103325923e-01 6.366585036664e-01 6.380696539929e-01 6.391297966321e-01 6.398214278384e-01 6.401402324910e-01 6.400819882331e-01 6.396514734610e-01 6.388534463852e-01 6.377061277683e-01 6.362276867620e-01 6.344443803456e-01 6.323893357687e-01 6.300968054386e-01 6.276153270528e-01 6.249876592635e-01 6.222721967111e-01 6.195213612559e-01 6.167986102004e-01 6.141663356621e-01 6.116864080157e-01 6.094258524062e-01 6.074449806163e-01 6.058057694421e-01 6.045614300897e-01 6.037658588178e-01 6.034567365538e-01 6.036724559644e-01 6.044346919836e-01 6.057577797468e-01 6.076433085054e-01 6.100838763580e-01 6.130578351814e-01 6.165340846761e-01 6.204729298882e-01 6.248237594717e-01 6.295334074664e-01 6.345346730955e-01 6.397674495153e-01 6.451614479641e-01 6.506511457621e-01 6.561742783476e-01 6.616628774526e-01 6.670686242919e-01 6.723339619276e-01 6.774244727864e-01 6.822985195431e-01 6.869370510608e-01 6.913229112195e-01 6.954472938196e-01 6.993181460740e-01 7.029393578913e-01 7.063405613337e-01 7.095342958520e-01 7.125633340582e-01 7.154536434248e-01 7.182448637964e-01 7.209744786633e-01 7.236690577866e-01 7.263684484393e-01 7.290851392089e-01 7.318484808047e-01 7.346572164574e-01 7.375186985143e-01 7.404203385462e-01 7.433428083321e-01 7.462682414028e-01 7.491551474015e-01 7.519761530114e-01 7.546813062267e-01 7.572416203006e-01 7.596076393374e-01 7.617510451491e-01 7.636416992987e-01 7.652553174726e-01 7.665863726256e-01 7.676243287673e-01 7.683903280686e-01 7.688926772084e-01 7.691706643866e-01 7.692558639985e-01 7.691977983787e-01 7.690462114935e-01 7.688463336433e-01 7.686593290320e-01 7.685211385593e-01 7.684813032757e-01 7.685658207038e-01 7.688045851396e-01 7.692056973761e-01 7.697744824280e-01 7.699695419273e-01 7.696587073815e-01 7.691545186534e-01 7.688554182319e-01 7.691162244933e-01 7.701398547077e-01 7.718953516337e-01 7.741280010344e-01 7.764520416513e-01 7.784751796624e-01 7.799142230262e-01 7.806986709563e-01 7.809984688428e-01 7.811612507938e-01 7.816082652071e-01 7.827183952338e-01 7.846808426396e-01 7.874586519254e-01 7.908029684989e-01 7.943381308226e-01 7.976747383362e-01 8.005657805606e-01 8.029523847403e-01 8.049976621590e-01 8.070193413711e-01 8.093879255241e-01 8.123805731848e-01 8.160954636768e-01 8.204075114895e-01 8.249702771840e-01 8.293499914027e-01 8.331351871202e-01 8.360400885152e-01 8.380000445116e-01 8.391686108221e-01 8.398531754781e-01 8.404098844377e-01 8.411408567072e-01 8.421673403989e-01 8.434078648738e-01 8.446155571632e-01 8.454572481012e-01 8.456267259100e-01 8.449766385967e-01 8.435668001066e-01 8.416598968683e-01 8.396780748368e-01 8.380759877337e-01 8.372112958025e-01 8.372698300706e-01 8.382119785931e-01 8.398074193293e-01 8.417341851250e-01 8.437114721892e-01 8.455836972637e-01 8.473877190492e-01 8.493474169634e-01 8.517924747617e-01 8.550309468343e-01 8.592691963443e-01 8.644959149506e-01 8.704768621300e-01 8.768268920578e-01 8.831019522998e-01 8.889109492491e-01 8.940210811541e-01 8.984154083755e-01 9.022391588172e-01 9.057549200817e-01 9.092301248815e-01 9.128240293137e-01 9.165335746576e-01 9.201972640874e-01 9.235331231207e-01 9.262415271739e-01 9.281291244946e-01 9.291700873694e-01 9.295427494600e-01 9.296074592577e-01 9.298129091554e-01 9.305777611446e-01 9.321932208927e-01 9.347506925541e-01 9.381196260793e-01 9.420317871974e-01 9.461700487462e-01 9.502725018069e-01 9.542137532275e-01 9.580514804034e-01 9.619589504206e-01 9.661662767333e-01 9.708608776421e-01 9.760873514648e-01 9.817019602275e-01 9.874183922620e-01 9.928542985798e-01 9.976381952862e-01 1.001527579329e+00 1.004467185039e+00 1.006582346453e+00 1.008157273057e+00 1.009530101711e+00 1.010970734381e+00 1.012609098599e+00 1.014375818883e+00 1.016019433592e+00 1.017189975805e+00 1.017558777571e+00 1.016915509751e+00 1.015251036643e+00 1.012816973001e+00 1.010053282154e+00 1.007527573498e+00 1.005824599700e+00 1.005427701355e+00 1.006612350356e+00 1.009407749159e+00 1.013563305471e+00 1.018720523305e+00 1.014613667884e+00 9.727632894438e-01 9.365698496968e-01 8.847116711915e-01 8.380908166169e-01 8.193709793565e-01 8.389961165996e-01 8.874178472352e-01 9.424782443440e-01 9.825191613024e-01 9.942439217724e-01 9.751892827628e-01 9.339420120465e-01 8.885051101760e-01 8.609970861134e-01 8.668525183500e-01 9.044422949468e-01 9.565001716882e-01 1.001423628403e+00 1.023104827586e+00 1.015160427282e+00 9.819389855974e-01 9.375551558903e-01 9.021445544212e-01 8.935050621027e-01 9.164937096532e-01 9.597692486978e-01 1.003567870458e+00 1.030163476829e+00 1.029794367311e+00 1.002643128365e+00 9.584683371258e-01 9.141048097383e-01 8.875677877028e-01 8.889240908965e-01 9.140851199605e-01 9.480296828969e-01 9.742259301228e-01 9.820384767151e-01 9.698126900364e-01 9.446925154798e-01 9.197759511193e-01 9.083213697088e-01 9.163799076258e-01 9.389878538366e-01 9.633765791292e-01 9.763177424642e-01 9.702003148193e-01 9.461910568433e-01 9.145734403273e-01 8.917957275242e-01 8.930709932868e-01 9.228391025257e-01 9.712801818720e-01 1.020346217534e+00 1.052895479268e+00 1.058608725877e+00 1.036565632991e+00 9.956834455810e-01 9.530587578240e-01 9.286828168669e-01 9.357140877167e-01 9.721586294179e-01 1.022430082107e+00 1.067108796042e+00 1.091485701392e+00 1.089539394892e+00 1.064654618643e+00 1.028272982560e+00 9.962802381109e-01 9.825354949886e-01 9.918175921834e-01 1.017339692756e+00 1.045500746269e+00 1.063325345538e+00 1.063722338213e+00 1.047397138268e+00 1.023429777123e+00
 2.833675697524e-01 2.823991180818e-01 2.813607711340e-01 2.803300417922e-01 2.793524884753e-01 2.784479822312e-01 2.776360869074e-01 2.768964463147e-01 2.761382223163e-01 2.752605733794e-01 2.742462677759e-01 2.731766216109e-01 2.721602751282e-01 2.712461630846e-01 2.704198613151e-01 2.696350757460e-01 2.688296540025e-01 2.679423243081e-01 2.669511398754e-01 2.658995029017e-01 2.648717191882e-01 2.639270124755e-01 2.630672326064e-01 2.622519642129e-01 2.614259197902e-01 2.605374831854e-01 2.595681344163e-01 2.585572387481e-01 2.575915670995e-01 2.567282290322e-01 2.559438480216e-01 2.551605814520e-01 2.543293833147e-01 2.534750411404e-01 2.526647823579e-01 2.519425887059e-01 2.512960456199e-01 2.506694130114e-01 2.500080044126e-01 2.492985303443e-01 2.485877109153e-01 2.479495396838e-01 2.474252327196e-01 2.469806222860e-01 2.465345595769e-01 2.460202982003e-01 2.454180334670e-01 2.447647801185e-01 2.441232347227e-01 2.435541688747e-01 2.430840573318e-01 2.426778155973e-01 2.422565159280e-01 2.417446326059e-01 2.411286659072e-01 2.404638424230e-01 2.398347320098e-01 2.393037943668e-01 2.388772597660e-01 2.385051425772e-01 2.381157600856e-01 2.376707095598e-01 2.371982277545e-01 2.367592686777e-01 2.363928759944e-01 2.360867593628e-01 2.358048417275e-01 2.355274988215e-01 2.352619694083e-01 2.350338551611e-01 2.348590367355e-01 2.347241515870e-01 2.345837457812e-01 2.343959559307e-01 2.341648169748e-01 2.339435620044e-01 2.337902305956e-01 2.337232388906e-01 2.337225210384e-01 2.337461100076e-01 2.337502694197e-01 2.337106648539e-01 2.336437525124e-01 2.335988044264e-01 2.336227433215e-01 2.337332681720e-01 2.339169990123e-01 2.341341383056e-01 2.343326076958e-01 2.344799501312e-01 2.345908663966e-01 2.347160179737e-01 2.348954580678e-01 2.351310112868e-01 2.353982000507e-01 2.356700687164e-01 2.359449833065e-01 2.362419053039e-01 2.365898945680e-01 2.369877368160e-01 2.373939522600e-01 2.377651388545e-01 2.381043680526e-01 2.384726665743e-01 2.389396148773e-01 2.395299191562e-01 2.402009096194e-01 2.408607388343e-01 2.414284901950e-01 2.418933090953e-01 2.423307262231e-01 2.428488405162e-01 2.435130675061e-01 2.443120499569e-01 2.451634991851e-01 2.459728240799e-01 2.466786860423e-01 2.472991657781e-01 2.479176130265e-01 2.486220141715e-01 2.494525830526e-01 2.503845337305e-01 2.513529854415e-01 2.522911604512e-01 2.531683942813e-01 2.540065497102e-01 2.548603385141e-01 2.557712816909e-01 2.567484892796e-01 2.577761829395e-01 2.588341228716e-01 2.599005650373e-01 2.609679302427e-01 2.620391483481e-01 2.631197783294e-01 2.642048653634e-01 2.652964974226e-01 2.664077564189e-01 2.675526344624e-01 2.687361469511e-01 2.699565060681e-01 2.712045908081e-01 2.724629632759e-01 2.737134244022e-01 2.749506802626e-01 2.761893833265e-01 2.774452431253e-01 2.787397133503e-01 2.800858345005e-01 2.814788406723e-01 2.828907604600e-01 2.842919260649e-01 2.856734185967e-01 2.870420299883e-01 2.884185362790e-01 2.898318934366e-01 2.912976184608e-01 2.928056049563e-01 2.943332500271e-01 2.958642846037e-01 2.973897784871e-01 2.989118368962e-01 3.004433652123e-01 3.020016840553e-01 3.035894590816e-01 3.052009836756e-01 3.068296709135e-01 3.084723103155e-01 3.101256575039e-01 3.117889560553e-01 3.134646212099e-01 3.151487733663e-01 3.168339794003e-01 3.185239937886e-01 3.202277903168e-01 3.219528558350e-01 3.236994056400e-01 3.254606301927e-01 3.272239734007e-01 3.289783381639e-01 3.307281118258e-01 3.324878918146e-01 3.342697514878e-01 3.360739974908e-01 3.378963674635e-01 3.397256122016e-01 3.415540090084e-01 3.433861003045e-01 3.452325811522e-01 3.470976481407e-01 3.489780307589e-01 3.508671031706e-01 3.527615968273e-01 3.546584073631e-01 3.565642998978e-01 3.584870056650e-01 3.604214481976e-01 3.623612553403e-01 3.642973137214e-01 3.662321269551e-01 3.681699574278e-01 3.701181724177e-01 3.720832092736e-01 3.740572948926e-01 3.760299881289e-01 3.780004150221e-01 3.799720811885e-01 3.819570233885e-01 3.839581657585e-01 3.859766949499e-01 3.880002484947e-01 3.900205845665e-01 3.920398712506e-01 3.940675043695e-01 3.961099547500e-01 3.981687749043e-01 4.002345568771e-01 4.022957215687e-01 4.043453739243e-01 4.063936838762e-01 4.084521077904e-01 4.105208690891e-01 4.125966446307e-01 4.146687223975e-01 4.167302180006e-01 4.187863649539e-01 4.208518814961e-01 4.229325077876e-01 4.250226372385e-01 4.271144077089e-01 4.292020679076e-01 4.312860719580e-01 4.333767395706e-01 4.354818196923e-01 4.375959764938e-01 4.397091241866e-01 4.418188377910e-01 4.439252826599e-01 4.460295552457e-01 4.481393750203e-01 4.502540851931e-01 4.523663397734e-01 4.544752263038e-01 4.565840507322e-01 4.586922761035e-01 4.608018414395e-01 4.629141820745e-01 4.650266047848e-01 4.671363618585e-01 4.692480374747e-01 4.713626992930e-01 4.734773508034e-01 4.755903605935e-01 4.777012156049e-01 4.798063554869e-01 4.819092284721e-01 4.840154900195e-01 4.861216286664e-01 4.882233788117e-01 4.903196873162e-01 4.924112788292e-01 4.944989423549e-01 4.965892812869e-01 4.986844814071e-01 5.007756019581e-01 5.028621377181e-01 5.049446150020e-01 5.070236363428e-01 5.091022768024e-01 5.111806620208e-01 5.132564494452e-01 5.153254675574e-01 5.173893127157e-01 5.194515116539e-01 5.215083000428e-01 5.235605648410e-01 5.256098540700e-01 5.276547667348e-01 5.296963024270e-01 5.317343428601e-01 5.337660026118e-01 5.357907843080e-01 5.378102600269e-01 5.398263449325e-01 5.418373929003e-01 5.438443668639e-01 5.458443192855e-01 5.478351231260e-01 5.498201455384e-01 5.517998421835e-01 5.537738945188e-01 5.557415158338e-01 5.577033571093e-01 5.596586117209e-01 5.616082144578e-01 5.635512052760e-01 5.654862749553e-01 5.674114095478e-01 5.693284573419e-01 5.712383493544e-01 5.731417565529e-01 5.750381352260e-01 5.769276291328e-01 5.788074427140e-01 5.806776029262e-01 5.825388518130e-01 5.843897642954e-01 5.862322441125e-01 5.880677626532e-01 5.898947817574e-01 5.917128499828e-01 5.935205952152e-01 5.953186582009e-01 5.971057233169e-01 5.988841276795e-01 6.006536648901e-01 6.024118837783e-01 6.041599815949e-01 6.058979312817e-01 6.076246944781e-01 6.093424151498e-01 6.110486166884e-01 6.127412557336e-01 6.144229434134e-01 6.160932563318e-01 6.177518543739e-01 6.193995448946e-01 6.210356089483e-01 6.226601645887e-01 6.242710661600e-01 6.258697523415e-01 6.274540964126e-01 6.290250560730e-01 6.305854508060e-01 6.321341342337e-01 6.336687663321e-01 6.351909683963e-01 6.366977104137e-01 6.381903087346e-01 6.396704035098e-01 6.411372277594e-01 6.425903123747e-01 6.440303404148e-01 6.454550656916e-01 6.468637986886e-01 6.482576532086e-01 6.496361286470e-01 6.510006127345e-01 6.523507422537e-01 6.536849110140e-01 6.550011179312e-01 6.563009665845e-01 6.575857479248e-01 6.588540473358e-01 6.601067718142e-01 6.613434045560e-01 6.625621883907e-01 6.637636658971e-01 6.649478133876e-01 6.661142241843e-01 6.672657695028e-01 6.684000692071e-01 6.695164655870e-01 6.706154481836e-01 6.716950892539e-01 6.727562929499e-01 6.738004865485e-01 6.748274437043e-01 6.758350363119e-01 6.768249819900e-01 6.777950158561e-01 6.787449545272e-01 6.796753518802e-01 6.805876159207e-01 6.814793969548e-01 6.823533988136e-01 6.832061591826e-01 6.840378228015e-01 6.848497227845e-01 6.856405020452e-01 6.864109485729e-01 6.871611684692e-01 6.878904908594e-01 6.885984148044e-01 6.892851647964e-01 6.899500303851e-01 6.905924343727e-01 6.912138796516e-01 6.918137152189e-01 6.923916948982e-01 6.929474782098e-01 6.934800986271e-01 6.939903856776e-01 6.944779616807e-01 6.949423529504e-01 6.953848785473e-01 6.958047042452e-01 6.962014566399e-01 6.965734620657e-01 6.969222704336e-01 6.972462585816e-01 6.975476730150e-01 6.978255439142e-01 6.980786254982e-01 6.983076878112e-01 6.985113041017e-01 6.986904626249e-01 6.988434315953e-01 6.989733670040e-01 6.990764534086e-01 6.991558617187e-01 6.992085837201e-01 6.992351056589e-01 6.992360602006e-01 6.992108148304e-01 6.991601086754e-01 6.990830169892e-01 6.989797751382e-01 6.988493012168e-01 6.986932575790e-01 6.985100204701e-01 6.982997562597e-01 6.980633632241e-01 6.977989404259e-01 6.975067944773e-01 6.971874408049e-01 6.968409427539e-01 6.964660826702e-01 6.960633727002e-01 6.956329467244e-01 6.951733311768e-01 6.946849995796e-01 6.941692489827e-01 6.936254617256e-01 6.930522850239e-01 6.924510696303e-01 6.918207809676e-01 6.911616711773e-01 6.904724417405e-01 6.897553483146e-01 6.890085531217e-01 6.882319631417e-01 6.874259089586e-01 6.865899148942e-01 6.857244836669e-01 6.848291950285e-01 6.839034377992e-01 6.829470112788e-01 6.819605993809e-01 6.809445911814e-01 6.798968773641e-01 6.788206780209e-01 6.777121195055e-01 6.765736156143e-01 6.754048415470e-01 6.742049376225e-01 6.729741332190e-01 6.717131579461e-01 6.704198059707e-01 6.690961694390e-01 6.677407083989e-01 6.663537561162e-01 6.649354771952e-01 6.634870576837e-01 6.620049275051e-01 6.604926685205e-01 6.589482777506e-01 6.573716273538e-01 6.557643004367e-01 6.541251272466e-01 6.524535762241e-01 6.507509030975e-01 6.490164058190e-01 6.472492839958e-01 6.454505902854e-01 6.436197800455e-01 6.417571100934e-01 6.398623589554e-01 6.379357188079e-01 6.359769800941e-01 6.339856785074e-01 6.319628989584e-01 6.299078984898e-01 6.278202102633e-01 6.257011070660e-01 6.235503458718e-01 6.213673214216e-01 6.191525021354e-01 6.169055768208e-01 6.146265872599e-01 6.123160494003e-01 6.099737126397e-01 6.075999233768e-01 6.051939441645e-01 6.027569849566e-01 6.002879353100e-01 5.977877769920e-01 5.952552840754e-01 5.926917497474e-01 5.900971290727e-01 5.874706078067e-01 5.848139021385e-01 5.821257925871e-01 5.794077571332e-01 5.766583760291e-01 5.738783129605e-01 5.710686009522e-01 5.682273268492e-01 5.653573896152e-01 5.624566041264e-01 5.595275846611e-01 5.565680541886e-01 5.535789290765e-01 5.505598422536e-01 5.475119453878e-01 5.444350709374e-01 5.413302954827e-01 5.381964735752e-01 5.350355341741e-01 5.318459872847e-01 5.286280799825e-01 5.253832475698e-01 5.221112290944e-01 5.188124377271e-01 5.154885506905e-01 5.121382199682e-01 5.087612304107e-01 5.053593484544e-01 5.019322303950e-01 4.984800565337e-01 4.950043354915e-01 4.915049828625e-01 4.879818464958e-01 4.844353177108e-01 4.808659016434e-01 4.772744854408e-01 4.736620960257e-01 4.700292071672e-01 4.663756557723e-01 4.627022160267e-01 4.590095065960e-01 4.552978026476e-01 4.515674987547e-01 4.478208120465e-01 4.440576081800e-01 4.402774981727e-01 4.364824787441e-01 4.326721796423e-01 4.288484787217e-01 4.250112696879e-01 4.211628280227e-01 4.173023540284e-01 4.134302298396e-01 4.095498972495e-01 4.056609710888e-01 4.017641907829e-01 3.978626088638e-01 3.939544647623e-01 3.900435791642e-01 3.861285526261e-01 3.822118369758e-01 3.782958017999e-01 3.743801479952e-01 3.704677733803e-01 3.665584272190e-01 3.626542708885e-01 3.587566361504e-01 3.548683961681e-01 3.509891064624e-01 3.471223442399e-01 3.432695821642e-01 3.394330156608e-01 3.356122554449e-01 3.318128881287e-01 3.280351081442e-01 3.242818760104e-01 3.205549080848e-01 3.168569115227e-01 3.131908152269e-01 3.095577177663e-01 3.059620845110e-01 3.024052469313e-01 2.988907763721e-01 2.954214235510e-01 2.920009578720e-01 2.886319865704e-01 2.853163786004e-01 2.820594527936e-01 2.788650689632e-01 2.757359292377e-01 2.726743957237e-01 2.696871195544e-01 2.667756737396e-01 2.639439955129e-01 2.611973214866e-01 2.585385434907e-01 2.559728534740e-01 2.535033400412e-01 2.511339807548e-01 2.488694013107e-01 2.467134094347e-01 2.446694044987e-01 2.427425192187e-01 2.409359603002e-01 2.392539164765e-01 2.376995410506e-01 2.362768965112e-01 2.349892666585e-01 2.338383232407e-01 2.328292483499e-01 2.319629176378e-01 2.312419189459e-01 2.306695287425e-01 2.302444152511e-01 2.299707956610e-01 2.298487685095e-01 2.298786128111e-01 2.300604292359e-01 2.303951840557e-01 2.308817132535e-01 2.315181366132e-01 2.323056823032e-01 2.332405575598e-01 2.343220209996e-01 2.355478528718e-01 2.369150861174e-01 2.384221644641e-01 2.400651915607e-01 2.418409581661e-01 2.437461965615e-01 2.457777897964e-01 2.479320085173e-01 2.502039451030e-01 2.525902321876e-01 2.550870258131e-01 2.576909123676e-01 2.603960893696e-01 2.631991285190e-01 2.660968288443e-01 2.690840555995e-01 2.721570978126e-01 2.753111269252e-01 2.785436935868e-01 2.818491624817e-01 2.852245746876e-01 2.886660812013e-01 2.921688147558e-01 2.957303853864e-01 2.993470992808e-01 3.030132214816e-01 3.067285219857e-01 3.104878462733e-01 3.142874339999e-01 3.181250415273e-01 3.219962027535e-01 3.259005060958e-01 3.298316500280e-01 3.337889748177e-01 3.377700372463e-01 3.417693079946e-01 3.457873910385e-01 3.498188588264e-01 3.538631920201e-01 3.579178918861e-01 3.619785721528e-01 3.660451847260e-01 3.701135771840e-01 3.741829900708e-01 3.782500580693e-01 3.823131811453e-01 3.863712408092e-01 3.904188468970e-01 3.944581517749e-01 3.984852854174e-01 4.024965267947e-01 4.064938153862e-01 4.104726461228e-01 4.144330086083e-01 4.183705744761e-01 4.222856144411e-01 4.261774304602e-01 4.300405494992e-01 4.338770694288e-01 4.376841335577e-01 4.414587439126e-01 4.452019086500e-01 4.489101386731e-01 4.525834469339e-01 4.562186254673e-01 4.598145729913e-01 4.633714403904e-01 4.668859607418e-01 4.703580218105e-01 4.737859092128e-01 4.771671826550e-01 4.805027457011e-01 4.837886492296e-01 4.870253705857e-01 4.902113823455e-01 4.933441577185e-01 4.964249414067e-01 4.994498336545e-01 5.024195261491e-01 5.053320171627e-01 5.081861180725e-01 5.109811095336e-01 5.137143694163e-01 5.163877508124e-01 5.189968240327e-01 5.215422263381e-01 5.240222131330e-01 5.264363781890e-01 5.287834695831e-01 5.310624355644e-01 5.332715296502e-01 5.354109013126e-01 5.374781161141e-01 5.394737297381e-01 5.413957115990e-01 5.432429787422e-01 5.450165851156e-01 5.467125272217e-01 5.483325731198e-01 5.498737598534e-01 5.513380261206e-01 5.527218250928e-01 5.540241432286e-01 5.552475179941e-01 5.563860369672e-01 5.574433928932e-01 5.584164454601e-01 5.593047621166e-01 5.601090372397e-01 5.608261883787e-01 5.614576378173e-01 5.620013291188e-01 5.624571428193e-01 5.628252798196e-01 5.631032176550e-01 5.632927029543e-01 5.633903763928e-01 5.633987031418e-01 5.633147642608e-01 5.631396391358e-01 5.628732034316e-01 5.625119776278e-01 5.620591429776e-01 5.615110737699e-01 5.608702554086e-01 5.601338346999e-01 5.593031440459e-01 5.583784963738e-01 5.573566607541e-01 5.562398905319e-01 5.550279544559e-01 5.537190409690e-01 5.523156410886e-01 5.508142360747e-01 5.492183489384e-01 5.475248963177e-01 5.457351476332e-01 5.438501819637e-01 5.418675449834e-01 5.397895980003e-01 5.376147445635e-01 5.353444140673e-01 5.329778752865e-01 5.305145783526e-01 5.279577873021e-01 5.253040478374e-01 5.225570364552e-01 5.197146708272e-01 5.167782711879e-01 5.137493920486e-01 5.106275203189e-01 5.074131626716e-01 5.041069279390e-01 5.007111631509e-01 4.972247559623e-01 4.936483400108e-01 4.899845157692e-01 4.862317187720e-01 4.823932099213e-01 4.784683782300e-01 4.744598857932e-01 4.703681617148e-01 4.661927234281e-01 4.619378679107e-01 4.576030250208e-01 4.531909108450e-01 4.487027302098e-01 4.441381976753e-01 4.395030691732e-01 4.347954822296e-01 4.300207017688e-01 4.251781401617e-01 4.202707093481e-01 4.153022832074e-01 4.102713400189e-01 4.051849519959e-01 4.000424940690e-01 3.948487440790e-01 3.896053223663e-01 3.843159540365e-01 3.789847372988e-01 3.736131599938e-01 3.682073179280e-01 3.627692019760e-01 3.573052495815e-01 3.518168226804e-01 3.463105154895e-01 3.407922504981e-01 3.352643972260e-01 3.297362565859e-01 3.242082372341e-01 3.186913350745e-01 3.131897336287e-01 3.077093642700e-01 3.022606956471e-01 2.968472383685e-01 2.914816280587e-01 2.861670604154e-01 2.809169193978e-01 2.757404390512e-01 2.706450093136e-01 2.656462524739e-01 2.607485508124e-01 2.559704881975e-01 2.513208850826e-01 2.468116559865e-01 2.424596843330e-01 2.382736919129e-01 2.342737770506e-01 2.304668383195e-01 2.268750792833e-01 2.235074012885e-01 2.203806978237e-01 2.175105942037e-01 2.149058702252e-01 2.125868379333e-01 2.105582429069e-01 2.088382420183e-01 2.074303257190e-01 2.063463692312e-01 2.055949163468e-01 2.051735049536e-01 2.050946152345e-01 2.053482882313e-01 2.059415433394e-01 2.068644805429e-01 2.081151233451e-01 2.096858289882e-01 2.115630296234e-01 2.137441824450e-01 2.162075062778e-01 2.189498017510e-01 2.219491837421e-01 2.251961601141e-01 2.286765959838e-01 2.323693609611e-01 2.362694508397e-01 2.403483959946e-01 2.446067733629e-01 2.490156704265e-01 2.535697540542e-01 2.582538098718e-01 2.630479565001e-01 2.679512779701e-01 2.729365706643e-01 2.780065578455e-01 2.831385417419e-01 2.883275558406e-01 2.935640195722e-01 2.988301531525e-01 3.041290094419e-01 3.094370067167e-01 3.147604020688e-01 3.200790015875e-01 3.253898095993e-01 3.306879016110e-01 3.359576770624e-01 3.412046631064e-01 3.464085744925e-01 3.515732796308e-01 3.566876606685e-01 3.617454387243e-01 3.667460483138e-01 3.716745699208e-01 3.765380086678e-01 3.813204016270e-01 3.860232215825e-01 3.906418350282e-01 3.951662170465e-01 3.996015004769e-01 4.039324074643e-01 4.081657310186e-01 4.122896083738e-01 4.163029867486e-01 4.202068754303e-01 4.239868451658e-01 4.276531987109e-01 4.311904953894e-01 4.346036603711e-01 4.378869883921e-01 4.410353152194e-01 4.440523576760e-01 4.469266719237e-01 4.496670148010e-01 4.522595684852e-01 4.547100071312e-01 4.570139624262e-01 4.591675119368e-01 4.611744271217e-01 4.630248247025e-01 4.647266744179e-01 4.662689853609e-01 4.676593417908e-01 4.688887136535e-01 4.699620452010e-01 4.708747632472e-01 4.716273347571e-01 4.722197000142e-01 4.726485422299e-01 4.729189587279e-01 4.730235144402e-01 4.729700596045e-01 4.727514507650e-01 4.723735069573e-01 4.718338715973e-01 4.711315588245e-01 4.702741597672e-01 4.692516610655e-01 4.680776674052e-01 4.667414748745e-01 4.652535667790e-01 4.636118608702e-01 4.618149591318e-01 4.598747177822e-01 4.577787240373e-01 4.555452213163e-01 4.531630791088e-01 4.506432836770e-01 4.479890790904e-01 4.451960864378e-01 4.422813354495e-01 4.392322675822e-01 4.360681505724e-01 4.327859368008e-01 4.293872880071e-01 4.258887291230e-01 4.222796777735e-01 4.185810782838e-01 4.147894556345e-01 4.109119759240e-01 4.069637180371e-01 4.029352881063e-01 3.988534226789e-01 3.947107469250e-01 3.905223431557e-01 3.863013686462e-01 3.820436477674e-01 3.777764146020e-01 3.734925679774e-01 3.692166796364e-01 3.649532907646e-01 3.607105427957e-01 3.565141064969e-01 3.523579005723e-01 3.482737922718e-01 3.442611151842e-01 3.403392414500e-01 3.365275377186e-01 3.328287621511e-01 3.292728534828e-01 3.258630474097e-01 3.226191061130e-01 3.195625113659e-01 3.166951818315e-01 3.140490203552e-01 3.116250988511e-01 3.094464611453e-01 3.075285170789e-01 3.058736130555e-01 3.045111170969e-01 3.034350288251e-01 3.026667493696e-01 3.022146025760e-01 3.020765187980e-01 3.022736013922e-01 3.027933993086e-01 3.036510532649e-01 3.048409562719e-01 3.063613257527e-01 3.082160769325e-01 3.103893422573e-01 3.128869244869e-01 3.156948275284e-01 3.188020648435e-01 3.222074083556e-01 3.258889930665e-01 3.298429376084e-01 3.340538670784e-01 3.385043882194e-01 3.431900792153e-01 3.480848138422e-01 3.531840528338e-01 3.584685484039e-01 3.639206806280e-01 3.695356884082e-01 3.752858014164e-01 3.811682207448e-01 3.871628117859e-01 3.932556859435e-01 3.994372942533e-01 4.056886608410e-01 4.120021810385e-01 4.183600666020e-01 4.247534292290e-01 4.311695812809e-01 4.375966073842e-01 4.440216586942e-01 4.504380317991e-01 4.568289377078e-01 4.631881607393e-01 4.695051116901e-01 4.757669261183e-01 4.819707450789e-01 4.880981223629e-01 4.941491682060e-01 5.001096925112e-01 5.059719175365e-01 5.117320296550e-01 5.173756942473e-01 5.229010751859e-01 5.282982446354e-01 5.335607618839e-01 5.386809745904e-01 5.436551535893e-01 5.484734104001e-01 5.531333787307e-01 5.576271622567e-01 5.619511701128e-01 5.661005744356e-01 5.700666175562e-01 5.738536409794e-01 5.774459162573e-01 5.808523411148e-01 5.840596198746e-01 5.870693730854e-01 5.898810996879e-01 5.924854464466e-01 5.948905898743e-01 5.970861712969e-01 5.990771628821e-01 6.008604179578e-01 6.024369352825e-01 6.038077037619e-01 6.049726474233e-01 6.059356875968e-01 6.066958643951e-01 6.072596541291e-01 6.076255013137e-01 6.078035748242e-01 6.077937859583e-01 6.076031932224e-01 6.072367123861e-01 6.067013666883e-01 6.060057339778e-01 6.051541393009e-01 6.041604761808e-01 6.030272339243e-01 6.017722645622e-01 6.003984111901e-01 5.989221243866e-01 5.973551471206e-01 5.957058586713e-01 5.939951823769e-01 5.922278572896e-01 5.904253532848e-01 5.885998995088e-01 5.867667396858e-01 5.849436809926e-01 5.831430467599e-01 5.813849942938e-01 5.796826286182e-01 5.780544653273e-01 5.765156110747e-01 5.750822274434e-01 5.737718561930e-01 5.725982929186e-01 5.715769918617e-01 5.707224609546e-01 5.700461537038e-01 5.695628572675e-01 5.692819373699e-01 5.692135856148e-01 5.693675618258e-01 5.697479696458e-01 5.703648942845e-01 5.712176421731e-01 5.723103086761e-01 5.736438526848e-01 5.752154836566e-01 5.770229093328e-01 5.790596613035e-01 5.813228795043e-01 5.837987242574e-01 5.864836565761e-01 5.893607500547e-01 5.924219224798e-01 5.956510655559e-01 5.990341366273e-01 6.025556230624e-01 6.061967632374e-01 6.099440407036e-01 6.137745581033e-01 6.176766412958e-01 6.216245159148e-01 6.256040643821e-01 6.295954712544e-01 6.335791488380e-01 6.375414476389e-01 6.414566499730e-01 6.453177127271e-01 6.490968541088e-01 6.527883457224e-01 6.563694391747e-01 6.598299966116e-01 6.631558407034e-01 6.663326248309e-01 6.693545120269e-01 6.722004705118e-01 6.748733039519e-01 6.773539608982e-01 6.796427248026e-01 6.817296965142e-01 6.836090400925e-01 6.852795614130e-01 6.867333773877e-01 6.879738397243e-01 6.889949914519e-01 6.898009593873e-01 6.903863781952e-01 6.907607473632e-01 6.909200308879e-01 6.908690028281e-01 6.906130242119e-01 6.901524239465e-01 6.894971789122e-01 6.886463030670e-01 6.876124774076e-01 6.863949643132e-01 6.850036320259e-01 6.834434660237e-01 6.817195402628e-01 6.798419292249e-01 6.778110472302e-01 6.756415094538e-01 6.733328127292e-01 6.708952158932e-01 6.683333328135e-01 6.656564010844e-01 6.628685089100e-01 6.599772744095e-01 6.569922147122e-01 6.539152322200e-01 6.507594050523e-01 6.475264380726e-01 6.442302711315e-01 6.408758447458e-01 6.374718431722e-01 6.340312681090e-01 6.305605266464e-01 6.270765540900e-01 6.235860516465e-01 6.201083293683e-01 6.166536532707e-01 6.132405933392e-01 6.098849828384e-01 6.066055911681e-01 6.034212622347e-01 6.003519629158e-01 5.974192084882e-01 5.946429855407e-01 5.920490378201e-01 5.896526483777e-01 5.874826361738e-01 5.855567507786e-01 5.838949735988e-01 5.825170635499e-01 5.814404211387e-01 5.806813423131e-01 5.802481218914e-01 5.801568182449e-01 5.804078565249e-01 5.810091597554e-01 5.819551627437e-01 5.832454359446e-01 5.848669866939e-01 5.868060785548e-01 5.890498199203e-01 5.915689922070e-01 5.943461608553e-01 5.973448295980e-01 6.005393258418e-01 6.038898877843e-01 6.073615930322e-01 6.109152373272e-01 6.145082099599e-01 6.181047119952e-01 6.216563409296e-01 6.251281373937e-01 6.284774798682e-01 6.316668570330e-01 6.346579062895e-01 6.374175465548e-01 6.399140099404e-01 6.421176412872e-01 6.440065164847e-01 6.455571408720e-01 6.467563152783e-01 6.475899642301e-01 6.480538499030e-01 6.481442181943e-01 6.478691064000e-01 6.472360945725e-01 6.462623792271e-01 6.449703503110e-01 6.433853471613e-01 6.415461593466e-01 6.394851335631e-01 6.372547295656e-01 6.348978564574e-01 6.324711105549e-01 6.300330817030e-01 6.276402085896e-01 6.253588059766e-01 6.232465348144e-01 6.213690670761e-01 6.197838377832e-01 6.185494783369e-01 6.177127688638e-01 6.173243371464e-01 6.174163421787e-01 6.180190098624e-01 6.191486034127e-01 6.208142856992e-01 6.230098475046e-01 6.257216227509e-01 6.289247708389e-01 6.325816888308e-01 6.366514199625e-01 6.410769921390e-01 6.458054532725e-01 6.507731054151e-01 6.559150304156e-01 6.611691398050e-01 6.664664566476e-01 6.717553739459e-01 6.769709837003e-01 6.820702838385e-01 6.870055487276e-01 6.917468578982e-01 6.962674987909e-01 7.005485351709e-01 7.045890223959e-01 7.083838854241e-01 7.119550151713e-01 7.153103189310e-01 7.184858074085e-01 7.215071460118e-01 7.244134788210e-01 7.272448022928e-01 7.300312784392e-01 7.328189283245e-01 7.356295616601e-01 7.384994637193e-01 7.414400659352e-01 7.444674191767e-01 7.475797843304e-01 7.507662880084e-01 7.540169613388e-01 7.572954214926e-01 7.605775563598e-01 7.638128354372e-01 7.669681081712e-01 7.699891465234e-01 7.728369754496e-01 7.754689954503e-01 7.778458607117e-01 7.799461798631e-01 7.817385099691e-01 7.832270503988e-01 7.844007613758e-01 7.852790898850e-01 7.858791084792e-01 7.862340067605e-01 7.863830999686e-01 7.863644227752e-01 7.862337772534e-01 7.860293558223e-01 7.858040316793e-01 7.855925174277e-01 7.854359348852e-01 7.853582993563e-01 7.853788806778e-01 7.850995547834e-01 7.842796465224e-01 7.832429721504e-01 7.824015654340e-01 7.821244148886e-01 7.826238668456e-01 7.838787955736e-01 7.856380653715e-01 7.875124793774e-01 7.891061196243e-01 7.901299645830e-01 7.905110489523e-01 7.904188731636e-01 7.902042789556e-01 7.902979346259e-01 7.910870320770e-01 7.927685300373e-01 7.953092100818e-01 7.984664008143e-01 8.018549329101e-01 8.050904445534e-01 8.079190630248e-01 8.102869725255e-01 8.123631494132e-01 8.144750134629e-01 8.170013226050e-01 8.202311853052e-01 8.242657918672e-01 8.289780177864e-01 8.340187772693e-01 8.389404157441e-01 8.433222174344e-01 8.468685500313e-01 8.495024792049e-01 8.513722714077e-01 8.527759146754e-01 8.540600102494e-01 8.555161650997e-01 8.572542009503e-01 8.591743024522e-01 8.610137742948e-01 8.624239292307e-01 8.630846314867e-01 8.628356021276e-01 8.617268462627e-01 8.600167436496e-01 8.581233566512e-01 8.565010476807e-01 8.555129801884e-01 8.553498515911e-01 8.559806283434e-01 8.571840070422e-01 8.586429249970e-01 8.600877686775e-01 8.613709194651e-01 8.625379327822e-01 8.638268444443e-01 8.655845056541e-01 8.681409085070e-01 8.717203805258e-01 8.763314879947e-01 8.817575467652e-01 8.876209746864e-01 8.934843637169e-01 8.989569544485e-01 9.038089445866e-01 9.080226434619e-01 9.117459535263e-01 9.152450498967e-01 9.187875957790e-01 9.225332822503e-01 9.264734821751e-01 9.304337048162e-01 9.341192867428e-01 9.372117062872e-01 9.394991706617e-01 9.409406891575e-01 9.416994350690e-01 9.421250175854e-01 9.426585306096e-01 9.437105707845e-01 9.455698335504e-01 9.483185988327e-01 9.518243478810e-01 9.558104530095e-01 9.599586626120e-01 9.640049105224e-01 9.678275771818e-01 9.714935589757e-01 9.751908196792e-01 9.791698995324e-01 9.836415983099e-01 9.886743557214e-01 9.941462072563e-01 9.997860190048e-01 1.005223639676e+00 1.010093830469e+00 1.014154369882e+00 1.017350267014e+00 1.019805388603e+00 1.021801743671e+00 1.023669028830e+00 1.025673014940e+00 1.027922359709e+00 1.030327848942e+00 1.032610901167e+00 1.034384967819e+00 1.035283727148e+00 1.035059425938e+00 1.033668755344e+00 1.031333279998e+00 1.028482207676e+00 1.025686528262e+00 1.023571596993e+00 1.022703937792e+00 1.023509813832e+00 1.026232141741e+00 1.030741283572e+00 1.035672843584e+00 1.017934387497e+00 9.820884921470e-01 9.384352889232e-01 8.857675329871e-01 8.437454984808e-01 8.319144718511e-01 8.563463040935e-01 9.047522832997e-01 9.553121167018e-01 9.884458776968e-01 9.932660651802e-01 9.694779221849e-01 9.273328711974e-01 8.854583331642e-01 8.646701285097e-01 8.770560157151e-01 9.177265963206e-01 9.685879167172e-01 1.009423375023e+00 1.026345672616e+00 1.015156996081e+00 9.819428778828e-01 9.416175263836e-01 9.134067946805e-01 9.121612386706e-01 9.392851201477e-01 9.819759991386e-01 1.021472240228e+00 1.042242257874e+00 1.036852373668e+00 1.007458887084e+00 9.650706528729e-01 9.264193710407e-01 9.074416158328e-01 9.147371238033e-01 9.415960517685e-01 9.727639017268e-01 9.932931735882e-01 9.947406784017e-01 9.775364263760e-01 9.503867587330e-01 9.269297230947e-01 9.194491806693e-01 9.317415879068e-01 9.566399891007e-01 9.804502919839e-01 9.903719781033e-01 9.800068422674e-01 9.519950805128e-01 9.179698288277e-01 8.951106621656e-01 8.981929018978e-01 9.301204419941e-01 9.795370468644e-01 1.027810806524e+00 1.058176752308e+00 1.061228147653e+00 1.037149511853e+00 9.958739062783e-01 9.550424043103e-01 9.341822913222e-01 9.448449081651e-01 9.832688749010e-01 1.033175770194e+00 1.075645643881e+00 1.097072753578e+00 1.092671429070e+00 1.066922562789e+00 1.031929555746e+00 1.003414225149e+00 9.940010948684e-01 1.006652275169e+00 1.033298130199e+00 1.060224537713e+00 1.075260923601e+00 1.072513784439e+00 1.053895144715e+00 1.029137655105e+00
 2.893704927131e-01 2.883292108618e-01 2.872258834239e-01 2.861368537960e-01 2.851012028813e-01 2.841411968983e-01 2.832767636420e-01 2.824801837269e-01 2.816518753344e-01 2.806951876070e-01 2.796033509586e-01 2.784675379669e-01 2.773916625643e-01 2.764173231349e-01 2.755279303425e-01 2.746752183634e-01 2.737935410245e-01 2.728208258944e-01 2.717424142791e-01 2.706112645673e-01 2.695127490648e-01 2.684971964806e-01 2.675583160329e-01 2.666563516775e-01 2.657373165403e-01 2.647526499399e-01 2.636864498077e-01 2.625833118718e-01 2.615299103226e-01 2.605756865374e-01 2.596885615580e-01 2.587910855958e-01 2.578431372087e-01 2.568780187968e-01 2.559627948207e-01 2.551364758907e-01 2.543801775375e-01 2.536363071405e-01 2.528486871072e-01 2.520114219700e-01 2.511809591755e-01 2.504357609475e-01 2.498094653554e-01 2.492557394870e-01 2.486898322177e-01 2.480453781034e-01 2.473131542971e-01 2.465368877240e-01 2.457829530149e-01 2.451093383213e-01 2.445322682629e-01 2.440081073006e-01 2.434547520636e-01 2.428048895301e-01 2.420554289851e-01 2.412656900682e-01 2.405158917813e-01 2.398619214133e-01 2.393050655195e-01 2.387920619164e-01 2.382544003626e-01 2.376624900925e-01 2.370465601108e-01 2.364667696655e-01 2.359565980838e-01 2.355011980528e-01 2.350679196717e-01 2.346400966428e-01 2.342279665645e-01 2.338540276926e-01 2.335333951116e-01 2.332500700410e-01 2.329563758527e-01 2.326144217908e-01 2.322318079834e-01 2.318628490886e-01 2.315619464831e-01 2.313453988337e-01 2.311931802238e-01 2.310637311928e-01 2.309112937831e-01 2.307112742153e-01 2.304832537943e-01 2.302788697996e-01 2.301467102711e-01 2.301054263975e-01 2.301405474092e-01 2.302064970257e-01 2.302467086517e-01 2.302307452006e-01 2.301799751449e-01 2.301495087835e-01 2.301784892439e-01 2.302648910853e-01 2.303808648592e-01 2.304980909148e-01 2.306146565913e-01 2.307555004763e-01 2.309496036182e-01 2.311942881064e-01 2.314441209937e-01 2.316579686638e-01 2.318427960186e-01 2.320629064262e-01 2.323864567686e-01 2.328348526023e-01 2.333606614412e-01 2.338689895634e-01 2.342825101759e-01 2.345962767360e-01 2.348913436605e-01 2.352741738852e-01 2.358072291974e-01 2.364717642074e-01 2.371842834159e-01 2.378489027389e-01 2.384095591405e-01 2.388909483059e-01 2.393776058234e-01 2.399557085471e-01 2.406614439739e-01 2.414664690692e-01 2.423049099787e-01 2.431126108831e-01 2.438612902921e-01 2.445761577990e-01 2.453098349747e-01 2.461024586639e-01 2.469597709252e-01 2.478702955097e-01 2.488127443808e-01 2.497666661202e-01 2.507243271551e-01 2.516876156604e-01 2.526597031501e-01 2.536346803439e-01 2.546186389791e-01 2.556258267386e-01 2.566706037545e-01 2.577576358752e-01 2.588832079067e-01 2.600374432323e-01 2.612004044017e-01 2.623542603063e-01 2.634971636735e-01 2.646442292081e-01 2.658128134764e-01 2.670245898887e-01 2.682912277909e-01 2.696050218299e-01 2.709350161772e-01 2.722545714976e-01 2.735556757149e-01 2.748467633087e-01 2.761496609350e-01 2.774939880807e-01 2.788922682965e-01 2.803323076474e-01 2.817924866190e-01 2.832574496046e-01 2.847173838093e-01 2.861761675027e-01 2.876476459381e-01 2.891476793364e-01 2.906789536445e-01 2.922341564005e-01 2.938092008368e-01 2.954001226265e-01 2.970030919869e-01 2.986180168968e-01 3.002461758888e-01 3.018836467964e-01 3.035241103645e-01 3.051715113196e-01 3.068359647424e-01 3.085234905665e-01 3.102335116565e-01 3.119584649525e-01 3.136859085611e-01 3.154055421795e-01 3.171230020917e-01 3.188533413329e-01 3.206070267040e-01 3.223844928022e-01 3.241803683522e-01 3.259830753830e-01 3.277872544345e-01 3.295969185975e-01 3.314236689197e-01 3.332691877553e-01 3.351305783439e-01 3.370019620071e-01 3.388789215817e-01 3.407608088092e-01 3.426547888817e-01 3.445655560184e-01 3.464896005180e-01 3.484172879643e-01 3.503442609392e-01 3.522713484763e-01 3.542030915913e-01 3.561482731653e-01 3.581102826759e-01 3.600810698585e-01 3.620513494547e-01 3.640203882301e-01 3.659935529220e-01 3.679820769766e-01 3.699880705884e-01 3.720111035364e-01 3.740386301981e-01 3.760636302290e-01 3.780905098909e-01 3.801267063660e-01 3.821806539904e-01 3.842502493019e-01 3.863265587824e-01 3.883982385460e-01 3.904606345922e-01 3.925243361133e-01 3.945988149873e-01 3.966851852182e-01 3.987783588089e-01 4.008675831827e-01 4.029478469893e-01 4.050247329166e-01 4.071135317453e-01 4.092176939021e-01 4.113314094413e-01 4.134468804283e-01 4.155586502955e-01 4.176690593943e-01 4.197875242103e-01 4.219214960282e-01 4.240648355826e-01 4.262071936730e-01 4.283477950010e-01 4.304849224727e-01 4.326224225419e-01 4.347656986753e-01 4.369151976744e-01 4.390620784037e-01 4.412074325056e-01 4.433532209930e-01 4.454995711100e-01 4.476479032464e-01 4.498003873918e-01 4.519525634530e-01 4.541037216159e-01 4.562581833156e-01 4.584158463415e-01 4.605747634040e-01 4.627320957161e-01 4.648883760000e-01 4.670393050285e-01 4.691900366799e-01 4.713445902713e-01 4.734995467366e-01 4.756500310163e-01 4.777968021673e-01 4.799392701336e-01 4.820793846260e-01 4.842232065189e-01 4.863720817123e-01 4.885178465223e-01 4.906594859016e-01 4.927976538684e-01 4.949342806914e-01 4.970703750864e-01 4.992080457878e-01 5.013425966765e-01 5.034711567150e-01 5.055968893134e-01 5.077199880418e-01 5.098393178889e-01 5.119551722705e-01 5.140686092117e-01 5.161779216075e-01 5.182853079521e-01 5.203903447360e-01 5.224887240991e-01 5.245812878790e-01 5.266696026787e-01 5.287550133960e-01 5.308367579039e-01 5.329147272412e-01 5.349859045303e-01 5.370493802382e-01 5.391075260522e-01 5.411617749775e-01 5.432102281342e-01 5.452534073056e-01 5.472919201562e-01 5.493242866250e-01 5.513518978684e-01 5.533736391290e-01 5.553872275302e-01 5.573927849747e-01 5.593907901283e-01 5.613827340524e-01 5.633684052003e-01 5.653480002877e-01 5.673214446432e-01 5.692857534633e-01 5.712412672374e-01 5.731887546486e-01 5.751257973803e-01 5.770565362937e-01 5.789806162327e-01 5.808966119559e-01 5.828048059601e-01 5.847028276632e-01 5.865916772557e-01 5.884705717977e-01 5.903428781004e-01 5.922052361845e-01 5.940581765762e-01 5.959013066541e-01 5.977346359743e-01 5.995589518649e-01 6.013729705738e-01 6.031773371143e-01 6.049686267752e-01 6.067498206998e-01 6.085206055128e-01 6.102796755425e-01 6.120291355788e-01 6.137673931332e-01 6.154950650802e-01 6.172097212925e-01 6.189124684601e-01 6.206019573834e-01 6.222785894194e-01 6.239465431114e-01 6.256021655537e-01 6.272454414875e-01 6.288761705685e-01 6.304922280153e-01 6.320954773373e-01 6.336861407993e-01 6.352652415240e-01 6.368305904434e-01 6.383839404930e-01 6.399222760659e-01 6.414454282143e-01 6.429538517160e-01 6.444488519344e-01 6.459299121391e-01 6.473977700630e-01 6.488493231532e-01 6.502842715903e-01 6.517034775669e-01 6.531079862108e-01 6.544971599490e-01 6.558716408302e-01 6.572301038112e-01 6.585714838080e-01 6.598967042512e-01 6.612040960690e-01 6.624960537806e-01 6.637726617222e-01 6.650331734332e-01 6.662766504485e-01 6.675030476162e-01 6.687105771558e-01 6.699006117805e-01 6.710740238173e-01 6.722316696071e-01 6.733698099958e-01 6.744912469041e-01 6.755928269789e-01 6.766754808847e-01 6.777398264034e-01 6.787852555851e-01 6.798121460841e-01 6.808215967259e-01 6.818096662615e-01 6.827782534996e-01 6.837265670461e-01 6.846552674012e-01 6.855643145302e-01 6.864530441227e-01 6.873225443271e-01 6.881707817078e-01 6.889977503440e-01 6.898038590232e-01 6.905886769288e-01 6.913529477744e-01 6.920954249488e-01 6.928171210897e-01 6.935175885434e-01 6.941946951492e-01 6.948507173003e-01 6.954837293150e-01 6.960955695974e-01 6.966845383679e-01 6.972522416160e-01 6.977973637678e-01 6.983175842140e-01 6.988159398008e-01 6.992893655398e-01 6.997414145498e-01 7.001698582514e-01 7.005748759180e-01 7.009550139060e-01 7.013118012910e-01 7.016427305300e-01 7.019499372161e-01 7.022331646011e-01 7.024912696606e-01 7.027250511804e-01 7.029331127102e-01 7.031150299489e-01 7.032726199228e-01 7.034034732238e-01 7.035100910362e-01 7.035903236778e-01 7.036453041833e-01 7.036726981761e-01 7.036754804086e-01 7.036512906272e-01 7.036006778084e-01 7.035241050285e-01 7.034200444813e-01 7.032885178821e-01 7.031302552767e-01 7.029451768445e-01 7.027319322590e-01 7.024915397662e-01 7.022238637569e-01 7.019262370797e-01 7.016015858000e-01 7.012488150302e-01 7.008687345411e-01 7.004601025489e-01 7.000227289909e-01 6.995569527818e-01 6.990628552976e-01 6.985387911049e-01 6.979866864820e-01 6.974054427536e-01 6.967948111618e-01 6.961549317548e-01 6.954845582459e-01 6.947855402304e-01 6.940567231578e-01 6.932979676522e-01 6.925081218107e-01 6.916885895021e-01 6.908399301180e-01 6.899598196563e-01 6.890507383831e-01 6.881097152129e-01 6.871387061934e-01 6.861375103523e-01 6.851051818177e-01 6.840431235141e-01 6.829491038935e-01 6.818245700973e-01 6.806679106571e-01 6.794806932000e-01 6.782613001879e-01 6.770111951896e-01 6.757300479953e-01 6.744164235668e-01 6.730713693883e-01 6.716944756240e-01 6.702854228697e-01 6.688457338269e-01 6.673733513449e-01 6.658689335459e-01 6.643336598169e-01 6.627650838399e-01 6.611648495691e-01 6.595323661408e-01 6.578680328780e-01 6.561705362337e-01 6.544421803364e-01 6.526804222940e-01 6.508867116600e-01 6.490602963169e-01 6.472015399220e-01 6.453108483526e-01 6.433865541095e-01 6.414307268951e-01 6.394426754670e-01 6.374221299362e-01 6.353685363148e-01 6.332837404883e-01 6.311656325904e-01 6.290160371189e-01 6.268329476092e-01 6.246187570089e-01 6.223709579728e-01 6.200924426298e-01 6.177805063123e-01 6.154370900873e-01 6.130609452592e-01 6.106526521455e-01 6.082126353611e-01 6.057398811131e-01 6.032367391007e-01 6.007004665531e-01 5.981338243839e-01 5.955350537237e-01 5.929045407839e-01 5.902431204655e-01 5.875497384927e-01 5.848265991182e-01 5.820714729992e-01 5.792865826621e-01 5.764706316211e-01 5.736233266533e-01 5.707461244971e-01 5.678376783507e-01 5.648999640871e-01 5.619317098036e-01 5.589345618251e-01 5.559074948370e-01 5.528508851432e-01 5.497649152906e-01 5.466506185620e-01 5.435071777602e-01 5.403355239819e-01 5.371371894997e-01 5.339099939581e-01 5.306548715853e-01 5.273732280246e-01 5.240642133554e-01 5.207284548893e-01 5.173671067031e-01 5.139798257509e-01 5.105670427156e-01 5.071284061947e-01 5.036646348137e-01 5.001766142082e-01 4.966652124274e-01 4.931313207699e-01 4.895738456330e-01 4.859934332968e-01 4.823913480057e-01 4.787678375394e-01 4.751229208162e-01 4.714578129645e-01 4.677739257987e-01 4.640698576837e-01 4.603469240224e-01 4.566062669962e-01 4.528478396625e-01 4.490732135060e-01 4.452826796922e-01 4.414765833500e-01 4.376555538207e-01 4.338210075160e-01 4.299735525093e-01 4.261154095859e-01 4.222459482814e-01 4.183666092763e-01 4.144781817645e-01 4.105811918031e-01 4.066776792824e-01 4.027686147577e-01 3.988543645544e-01 3.949372426915e-01 3.910179616283e-01 3.870954462613e-01 3.831750166892e-01 3.792552724638e-01 3.753391695510e-01 3.714266987965e-01 3.675207908712e-01 3.636225956394e-01 3.597330724358e-01 3.558548058752e-01 3.519892898104e-01 3.481398625349e-01 3.443058959680e-01 3.404913675655e-01 3.366977085591e-01 3.329264704419e-01 3.291802251730e-01 3.254623080522e-01 3.217737463098e-01 3.181177725936e-01 3.144971891902e-01 3.109147027707e-01 3.073713939007e-01 3.038723049679e-01 3.004206005320e-01 2.970176924443e-01 2.936676588125e-01 2.903736375157e-01 2.871399644095e-01 2.839681001028e-01 2.808634408301e-01 2.778290463607e-01 2.748679824657e-01 2.719855944590e-01 2.691836483912e-01 2.664672510117e-01 2.638402443229e-01 2.613057032073e-01 2.588686806204e-01 2.565340103231e-01 2.543036419273e-01 2.521828973380e-01 2.501756873365e-01 2.482854109736e-01 2.465151172858e-01 2.448704959730e-01 2.433532290533e-01 2.419674564149e-01 2.407163585783e-01 2.396021128113e-01 2.386281014302e-01 2.377967086192e-01 2.371098843929e-01 2.365690585376e-01 2.361767272964e-01 2.359336720198e-01 2.358405592689e-01 2.358982120360e-01 2.361068363875e-01 2.364660811956e-01 2.369760292480e-01 2.376356822847e-01 2.384425561939e-01 2.393964454504e-01 2.404954945640e-01 2.417363893433e-01 2.431185762447e-01 2.446381670278e-01 2.462919683657e-01 2.480770853302e-01 2.499899378884e-01 2.520284974208e-01 2.541870147196e-01 2.564628465002e-01 2.588523346958e-01 2.613506304408e-01 2.639554155145e-01 2.666597978015e-01 2.694631185556e-01 2.723590681334e-01 2.753442007911e-01 2.784144691975e-01 2.815651081563e-01 2.847934222667e-01 2.880945714968e-01 2.914649987446e-01 2.949009751349e-01 2.983979670218e-01 3.019536660178e-01 3.055630709890e-01 3.092229096713e-01 3.129305482882e-01 3.166818604906e-01 3.204736697287e-01 3.243037613184e-01 3.281664653001e-01 3.320617738885e-01 3.359842810392e-01 3.399329250130e-01 3.439040236448e-01 3.478937900725e-01 3.519024363582e-01 3.559237810947e-01 3.599574599975e-01 3.640005071341e-01 3.680503274737e-01 3.721049588891e-01 3.761600779856e-01 3.802173543068e-01 3.842704172214e-01 3.883195611206e-01 3.923621521560e-01 3.963962749026e-01 4.004197756296e-01 4.044300786285e-01 4.084256801060e-01 4.124062940388e-01 4.163664344053e-01 4.203076404706e-01 4.242271303116e-01 4.281207929160e-01 4.319913139505e-01 4.358334700069e-01 4.396481154612e-01 4.434308601512e-01 4.471818141266e-01 4.508993334112e-01 4.545808362733e-01 4.582268474752e-01 4.618338291883e-01 4.654009943230e-01 4.689282629935e-01 4.724110047815e-01 4.758510229604e-01 4.792450842803e-01 4.825919506320e-01 4.858917520878e-01 4.891401556136e-01 4.923396746131e-01 4.954861530502e-01 4.985791941602e-01 5.016181783089e-01 5.046000900147e-01 5.075269433523e-01 5.103927757804e-01 5.132002110425e-01 5.159475289988e-01 5.186311856116e-01 5.212530490462e-01 5.238102976258e-01 5.263017890549e-01 5.287280363442e-01 5.310849530540e-01 5.333749798998e-01 5.355938646450e-01 5.377421555902e-01 5.398199126068e-01 5.418235639603e-01 5.437540843962e-01 5.456095859146e-01 5.473905677170e-01 5.490942576747e-01 5.507194389584e-01 5.522680350755e-01 5.537353150311e-01 5.551236041445e-01 5.564294322132e-01 5.576544769194e-01 5.587966262839e-01 5.598542899228e-01 5.608283599167e-01 5.617164311413e-01 5.625198586221e-01 5.632354747339e-01 5.638641004421e-01 5.644053273541e-01 5.648567443659e-01 5.652203492339e-01 5.654927855801e-01 5.656751801366e-01 5.657675186957e-01 5.657660719930e-01 5.656745923201e-01 5.654886779767e-01 5.652096038111e-01 5.648374321068e-01 5.643695656583e-01 5.638092625782e-01 5.631523056767e-01 5.624002615704e-01 5.615527079389e-01 5.606090933657e-01 5.595698114823e-01 5.584333095075e-01 5.572012776237e-01 5.558709928751e-01 5.544444570911e-01 5.529211063402e-01 5.512995280245e-01 5.495817349701e-01 5.477655440460e-01 5.458527952642e-01 5.438423853866e-01 5.417332087619e-01 5.395290733911e-01 5.372262557648e-01 5.348274171039e-01 5.323314261603e-01 5.297396068432e-01 5.270516353059e-01 5.242677713405e-01 5.213898864094e-01 5.184159296406e-01 5.153500746226e-01 5.121887022854e-01 5.089349116133e-01 5.055890020276e-01 5.021508062714e-01 4.986217511711e-01 4.950023585409e-01 4.912939252323e-01 4.874981468178e-01 4.836128061896e-01 4.796434242057e-01 4.755868609395e-01 4.714482815679e-01 4.672267208043e-01 4.629231011846e-01 4.585407970006e-01 4.540794586221e-01 4.495432393932e-01 4.449310595343e-01 4.402466610848e-01 4.354913230921e-01 4.306649918198e-01 4.257741143009e-01 4.208163485575e-01 4.157976636757e-01 4.107179779065e-01 4.055808529653e-01 4.003904352408e-01 3.951467373061e-01 3.898555586390e-01 3.845180673100e-01 3.791403374727e-01 3.737227629312e-01 3.682716040958e-01 3.627908601560e-01 3.572823388409e-01 3.517551680150e-01 3.462077460035e-01 3.406513436969e-01 3.350879020918e-01 3.295215332444e-01 3.239631818460e-01 3.184132415810e-01 3.128844489839e-01 3.073780660593e-01 3.019044006194e-01 2.964721605591e-01 2.910874567906e-01 2.857626849562e-01 2.805024275786e-01 2.753224954484e-01 2.702275439146e-01 2.652327055060e-01 2.603477875807e-01 2.555836432343e-01 2.509564123828e-01 2.464739446232e-01 2.421547836838e-01 2.380093531520e-01 2.340543281023e-01 2.303044810197e-01 2.267705401006e-01 2.234728259449e-01 2.204202127346e-01 2.176336233614e-01 2.151194829268e-01 2.128952010625e-01 2.109737948824e-01 2.093598329464e-01 2.080721578177e-01 2.071084795392e-01 2.064821387821e-01 2.061913472082e-01 2.062412699508e-01 2.066316118376e-01 2.073547926038e-01 2.084160614108e-01 2.097973743775e-01 2.115015592738e-01 2.135086033913e-01 2.158153703372e-01 2.184060662421e-01 2.212649879501e-01 2.243850950986e-01 2.277405632979e-01 2.313300168226e-01 2.351247475528e-01 2.391195506408e-01 2.432949258595e-01 2.476325965094e-01 2.521271420010e-01 2.567519590134e-01 2.615074504610e-01 2.663665282195e-01 2.713264682563e-01 2.763709361643e-01 2.814853237308e-01 2.866669908001e-01 2.918930745399e-01 2.971669932889e-01 3.024665496625e-01 3.077897517270e-01 3.131271846624e-01 3.184638180553e-01 3.238033187085e-01 3.291232001541e-01 3.344286494223e-01 3.397047069396e-01 3.449469584933e-01 3.501514469997e-01 3.553039958478e-01 3.604098405327e-01 3.654518823756e-01 3.704331790031e-01 3.753441254272e-01 3.801797478472e-01 3.849387141681e-01 3.896083974447e-01 3.941948648055e-01 3.986848648455e-01 4.030788666540e-01 4.073727173026e-01 4.115558482066e-01 4.156374123866e-01 4.195991332439e-01 4.234482498841e-01 4.271761440304e-01 4.307793085578e-01 4.342601539741e-01 4.376063019881e-01 4.408273598465e-01 4.439075863460e-01 4.468543251451e-01 4.496595531115e-01 4.523225752601e-01 4.548441618276e-01 4.572153614575e-01 4.594431609897e-01 4.615161145226e-01 4.634419765499e-01 4.652110633754e-01 4.668273109521e-01 4.682865311027e-01 4.695883567329e-01 4.707330064627e-01 4.717159693311e-01 4.725418482844e-01 4.732030207753e-01 4.737074432688e-01 4.740460273494e-01 4.742275571688e-01 4.742445362971e-01 4.740992724956e-01 4.737965124641e-01 4.733271721031e-01 4.727048497710e-01 4.719155019576e-01 4.709741020553e-01 4.698717928092e-01 4.686126901049e-01 4.672028693132e-01 4.656334668998e-01 4.639204334892e-01 4.620507791859e-01 4.600392369259e-01 4.578818676473e-01 4.555796297120e-01 4.531454451319e-01 4.505671812200e-01 4.478652544548e-01 4.450311341988e-01 4.420724835194e-01 4.389970116836e-01 4.357997475435e-01 4.324992662033e-01 4.290875180642e-01 4.255777931204e-01 4.219762518968e-01 4.182791711448e-01 4.145097731933e-01 4.106557911237e-01 4.067406402252e-01 4.027638416789e-01 3.987319679266e-01 3.946636423457e-01 3.905514755737e-01 3.864227103854e-01 3.822738406109e-01 3.781190854391e-01 3.739755999676e-01 3.698417446079e-01 3.657450835887e-01 3.616822274078e-01 3.576758111064e-01 3.537384369463e-01 3.498750321371e-01 3.461144996318e-01 3.424543963491e-01 3.389228805761e-01 3.355302257237e-01 3.322849655791e-01 3.292163989606e-01 3.263245613630e-01 3.236370750692e-01 3.211633639119e-01 3.189144503222e-01 3.169168364314e-01 3.151665748628e-01 3.136921604435e-01 3.124982615782e-01 3.115920818813e-01 3.109949047104e-01 3.106992351933e-01 3.107264263695e-01 3.110723949608e-01 3.117435109574e-01 3.127464102113e-01 3.140698364698e-01 3.157263453105e-01 3.177033736167e-01 3.199991713944e-01 3.226109330623e-01 3.255236465995e-01 3.287375914977e-01 3.322363201606e-01 3.360108809315e-01 3.400532731981e-01 3.443425100409e-01 3.488767822294e-01 3.536331063240e-01 3.585997328064e-01 3.637693113654e-01 3.691158148883e-01 3.746369709798e-01 3.803094651764e-01 3.861234477436e-01 3.920664144381e-01 3.981176604731e-01 4.042719899650e-01 4.105093432043e-01 4.168198932882e-01 4.231892831558e-01 4.296072563583e-01 4.360569860248e-01 4.425330775554e-01 4.490164063259e-01 4.555014968713e-01 4.619749544938e-01 4.684235611324e-01 4.748435645104e-01 4.812159789391e-01 4.875392339413e-01 4.937976602135e-01 4.999852402178e-01 5.060932238130e-01 5.121093918624e-01 5.180306230545e-01 5.238432661047e-01 5.295440791640e-01 5.351213625610e-01 5.405708029648e-01 5.458830519175e-01 5.510528174774e-01 5.560730511786e-01 5.609378424994e-01 5.656412492297e-01 5.701755517314e-01 5.745398868413e-01 5.787218888320e-01 5.827259842484e-01 5.865395248872e-01 5.901630062659e-01 5.935931805315e-01 5.968206143765e-01 5.998523477038e-01 6.026761916031e-01 6.052965486991e-01 6.077077900487e-01 6.099098963019e-01 6.119028843926e-01 6.136843139666e-01 6.152578834499e-01 6.166195881066e-01 6.177750700065e-01 6.187212491158e-01 6.194664725066e-01 6.200091648857e-01 6.203536323727e-01 6.205049348059e-01 6.204656809582e-01 6.202458887885e-01 6.198458120666e-01 6.192766339870e-01 6.185420202732e-01 6.176552649456e-01 6.166194804451e-01 6.154483344559e-01 6.141511081550e-01 6.127363121916e-01 6.112207473664e-01 6.096096128735e-01 6.079230775278e-01 6.061695444986e-01 6.043662010219e-01 6.025274773494e-01 6.006654550877e-01 5.988010454092e-01 5.969436592621e-01 5.951152045813e-01 5.933281571986e-01 5.916007671340e-01 5.899495992427e-01 5.883902090204e-01 5.869398571922e-01 5.856141133502e-01 5.844263079542e-01 5.833943050897e-01 5.825287748942e-01 5.818448162780e-01 5.813536884811e-01 5.810642664731e-01 5.809906010660e-01 5.811343362296e-01 5.815074644941e-01 5.821122945310e-01 5.829512708869e-01 5.840276860963e-01 5.853385909803e-01 5.868863214471e-01 5.886613280183e-01 5.906644084813e-01 5.928822181245e-01 5.953110487448e-01 5.979379549575e-01 6.007518617068e-01 6.037408880298e-01 6.068881361120e-01 6.101821205476e-01 6.136027075106e-01 6.171382087590e-01 6.207651205796e-01 6.244706136048e-01 6.282322623892e-01 6.320333436645e-01 6.358590864050e-01 6.396830690841e-01 6.434964181008e-01 6.472733073815e-01 6.510028067251e-01 6.546630410988e-01 6.582421454559e-01 6.617224784378e-01 6.650901684225e-01 6.683345823138e-01 6.714346509334e-01 6.743902645923e-01 6.771780992110e-01 6.797992689481e-01 6.822396200428e-01 6.844910044146e-01 6.865508564600e-01 6.884070894177e-01 6.900638821272e-01 6.915089926283e-01 6.927472289337e-01 6.937708747339e-01 6.945856853971e-01 6.951871738003e-01 6.955785251384e-01 6.957626237052e-01 6.957381425895e-01 6.955140936751e-01 6.950870656242e-01 6.944700919999e-01 6.936597953696e-01 6.926660933858e-01 6.914917890409e-01 6.901422046992e-01 6.886258853790e-01 6.869437253342e-01 6.851084993514e-01 6.831178822544e-01 6.809851038299e-01 6.787114564079e-01 6.763054722368e-01 6.737726625516e-01 6.711183237952e-01 6.683517449439e-01 6.654722903927e-01 6.624965084556e-01 6.594204027632e-01 6.562603279029e-01 6.530169972860e-01 6.497011849779e-01 6.463220659992e-01 6.428851198957e-01 6.394061093088e-01 6.358893995566e-01 6.323541338001e-01 6.288076866013e-01 6.252663750625e-01 6.217465870501e-01 6.182645330751e-01 6.148373246782e-01 6.114848718115e-01 6.082277668772e-01 6.050860594107e-01 6.020858845267e-01 5.992421027544e-01 5.965863742792e-01 5.941376706092e-01 5.919182541649e-01 5.899533200685e-01 5.882624296980e-01 5.868676447222e-01 5.857822776154e-01 5.850302969960e-01 5.846164786268e-01 5.845577999462e-01 5.848563845118e-01 5.855193242349e-01 5.865399632990e-01 5.879162310985e-01 5.896394877820e-01 5.916892163739e-01 5.940558114850e-01 5.967069303928e-01 5.996230064420e-01 6.027704139369e-01 6.061159822672e-01 6.096245950936e-01 6.132550414227e-01 6.169716104435e-01 6.207267854336e-01 6.244845854617e-01 6.282000473858e-01 6.318313683747e-01 6.353397859731e-01 6.386852958090e-01 6.418306933186e-01 6.447412289428e-01 6.473886201641e-01 6.497407622039e-01 6.517780835167e-01 6.534778085856e-01 6.548261366768e-01 6.558127805246e-01 6.564334494349e-01 6.566872429032e-01 6.565812316238e-01 6.561288073235e-01 6.553443540590e-01 6.542564317665e-01 6.528887098617e-01 6.512839962216e-01 6.494757849763e-01 6.475134323352e-01 6.454480826850e-01 6.433296322812e-01 6.412210055222e-01 6.391758005722e-01 6.372580535136e-01 6.355269647214e-01 6.340425639282e-01 6.328580188266e-01 6.320295787381e-01 6.316007658018e-01 6.316108576871e-01 6.320913010266e-01 6.330631474748e-01 6.345384290957e-01 6.365162120424e-01 6.389899254813e-01 6.419348284278e-01 6.453243431129e-01 6.491146641674e-01 6.532637750583e-01 6.577148094836e-01 6.624083720529e-01 6.672879469845e-01 6.722847153043e-01 6.773455228638e-01 6.824029047562e-01 6.874072849875e-01 6.923069635455e-01 6.970607542673e-01 7.016352014849e-01 7.060004363015e-01 7.101470093367e-01 7.140602248361e-01 7.177533776838e-01 7.212271897331e-01 7.245102460250e-01 7.276270211425e-01 7.306104143849e-01 7.335036782736e-01 7.363374710450e-01 7.391639435728e-01 7.420085368840e-01 7.449198404203e-01 7.479161353073e-01 7.510250619393e-01 7.542563601286e-01 7.576102499541e-01 7.610856075766e-01 7.646547221446e-01 7.683005573070e-01 7.719744506479e-01 7.756443563833e-01 7.792541930177e-01 7.827576765811e-01 7.861028891917e-01 7.892387626914e-01 7.921299346610e-01 7.947262589302e-01 7.970126481983e-01 7.989597092394e-01 8.005679402616e-01 8.018346654945e-01 8.027752127002e-01 8.034144623985e-01 8.037773449791e-01 8.039103776052e-01 8.038470208898e-01 8.036395112023e-01 8.033244770994e-01 8.029491558606e-01 8.025493655575e-01 8.021558762256e-01 8.014878696431e-01 8.002288471483e-01 7.987130731145e-01 7.973635915861e-01 7.965655937562e-01 7.965431272806e-01 7.972845688143e-01 7.985437864133e-01 7.999306978692e-01 8.010475396142e-01 8.016019317388e-01 8.015152266205e-01 8.009616114642e-01 8.002929989905e-01 7.999500987321e-01 8.003258992060e-01 8.016319766995e-01 8.038352643058e-01 8.066990684929e-01 8.098342145377e-01 8.128560077112e-01 8.155061398955e-01 8.177378994644e-01 8.197206962968e-01 8.217946152552e-01 8.243501161076e-01 8.276850565647e-01 8.319117232566e-01 8.368998154111e-01 8.422996246463e-01 8.476562799878e-01 8.525367711581e-01 8.566417251876e-01 8.598821823848e-01 8.624004739955e-01 8.644894437383e-01 8.664895824132e-01 8.686789863298e-01 8.711574027545e-01 8.738088516045e-01 8.763519925860e-01 8.784241601493e-01 8.796867627263e-01 8.799672063615e-01 8.793050677172e-01 8.779518872870e-01 8.763169344992e-01 8.748564797031e-01 8.739314161770e-01 8.737331848063e-01 8.742338526445e-01 8.752166783310e-01 8.763695744268e-01 8.774252409815e-01 8.782419203391e-01 8.788743172052e-01 8.795719602710e-01 8.806955955536e-01 8.825957457977e-01 8.855157758375e-01 8.894850958783e-01 8.943014691337e-01 8.996031194998e-01 9.049573071201e-01 9.099776937592e-01 9.144410380726e-01 9.183300067444e-01 9.218013782060e-01 9.251248019119e-01 9.285759151284e-01 9.323189857697e-01 9.363413851441e-01 9.404633484728e-01 9.443769943043e-01 9.477475540185e-01 9.503482293658e-01 9.521185112287e-01 9.532115914820e-01 9.539614063565e-01 9.548044484816e-01 9.561415435985e-01 9.582542692730e-01 9.612190810286e-01 9.648941027405e-01 9.689949601864e-01 9.731961877585e-01 9.772294283464e-01 9.809704908934e-01 9.844938215664e-01 9.879988103378e-01 9.917550372683e-01 9.959951145224e-01 1.000810744093e+00 1.006104742893e+00 1.011623686806e+00 1.017012535861e+00 1.021916469697e+00 1.026098287135e+00 1.029508146269e+00 1.032274351390e+00 1.034679321999e+00 1.037053507837e+00 1.039655559547e+00 1.042579365236e+00 1.045718464259e+00 1.048762221138e+00 1.051287769114e+00 1.052886829514e+00 1.053268646679e+00 1.052347517279e+00 1.050305910240e+00 1.047544374291e+00 1.044621704497e+00 1.042167466585e+00 1.040795746899e+00 1.041045278113e+00 1.043448538960e+00 1.048670640448e+00 1.056134719389e+00 1.011468265461e+00 9.844067693687e-01 9.384772223008e-01 8.871937139545e-01 8.511056474913e-01 8.467914398295e-01 8.759092931315e-01 9.237552263459e-01 9.691661126256e-01 9.948156721124e-01 9.923541063132e-01 9.637631318700e-01 9.209646630996e-01 8.830018345342e-01 8.689506190934e-01 8.872762041597e-01 9.300426718104e-01 9.787037647683e-01 1.014662834840e+00 1.026380662665e+00 1.011940117810e+00 9.791888057875e-01 9.436770522103e-01 9.233326252000e-01 9.296814626525e-01 9.606796631618e-01 1.002305451901e+00 1.036978428680e+00 1.051483944944e+00 1.040855866208e+00 1.009360174358e+00 9.692895799076e-01 9.371001335152e-01 9.263273323258e-01 9.399417244025e-01 9.687123520724e-01 9.972566023079e-01 1.012234796305e+00 1.007420816115e+00 9.853968946412e-01 9.564805901618e-01 9.347997210580e-01 9.315025472178e-01 9.480218701810e-01 9.750538355804e-01 9.981160846380e-01 1.004929317256e+00 9.903455064875e-01 9.584875112733e-01 9.223033288741e-01 8.995924575113e-01 9.045167562837e-01 9.383433049059e-01 9.882497911131e-01 1.035171591585e+00 1.062838643861e+00 1.062841855173e+00 1.036520916245e+00 9.948415012518e-01 9.559326178639e-01 9.387133144117e-01 9.529784273467e-01 9.931735443484e-01 1.042399327119e+00 1.082314961961e+00 1.100487655036e+00 1.093434185068e+00 1.066782408137e+00 1.033301884964e+00 1.008480822312e+00 1.003588830761e+00 1.019701924639e+00 1.047479299884e+00 1.073130021378e+00 1.085316449228e+00 1.079375841540e+00 1.058467590192e+00 1.032992167918e+00
 2.961428258904e-01 2.950370028081e-01 2.938768041218e-01 2.927360748307e-01 2.916490388198e-01 2.906412351086e-01 2.897316679219e-01 2.888836359911e-01 2.879912945359e-01 2.869619761827e-01 2.858016377995e-01 2.846082211318e-01 2.834800948400e-01 2.824527784395e-01 2.815076184349e-01 2.805945347674e-01 2.796435530276e-01 2.785931891213e-01 2.774362720717e-01 2.762347599791e-01 2.750742327290e-01 2.739944255828e-01 2.729840789006e-01 2.720027776489e-01 2.709994174317e-01 2.699271251375e-01 2.687732207697e-01 2.675874480403e-01 2.664550176622e-01 2.654173047347e-01 2.644342075022e-01 2.634306806572e-01 2.623752806254e-01 2.613089346357e-01 2.602971850743e-01 2.593737697136e-01 2.585149552417e-01 2.576592065440e-01 2.567513932620e-01 2.557935419540e-01 2.548521319356e-01 2.540073175753e-01 2.532849595882e-01 2.526277094483e-01 2.519458258891e-01 2.511766119350e-01 2.503204175419e-01 2.494283069545e-01 2.485687631788e-01 2.477968538197e-01 2.471179395387e-01 2.464795650837e-01 2.457983265114e-01 2.450159724643e-01 2.441399129278e-01 2.432309435783e-01 2.423656867065e-01 2.415933462848e-01 2.409089229877e-01 2.402585352348e-01 2.395775316049e-01 2.388425674137e-01 2.380873134115e-01 2.373698236970e-01 2.367178020085e-01 2.361145644347e-01 2.355316191581e-01 2.349559148974e-01 2.343977454533e-01 2.338794876186e-01 2.334129916435e-01 2.329803375249e-01 2.325327798189e-01 2.320350923123e-01 2.315003640074e-01 2.309825283084e-01 2.305328532909e-01 2.301650069982e-01 2.298599160290e-01 2.295745957182e-01 2.292609325611e-01 2.288961768260e-01 2.285025765799e-01 2.281351823792e-01 2.278429312360e-01 2.276460642176e-01 2.275271335056e-01 2.274346751202e-01 2.273089630329e-01 2.271222348468e-01 2.269031627698e-01 2.267107492901e-01 2.265821032423e-01 2.265115367421e-01 2.264662455197e-01 2.264194070848e-01 2.263682896218e-01 2.263432118360e-01 2.263740970463e-01 2.264537357243e-01 2.265356797060e-01 2.265792976889e-01 2.265984106395e-01 2.266587448113e-01 2.268277496362e-01 2.271215781912e-01 2.274878684876e-01 2.278304647674e-01 2.280746056088e-01 2.282235720453e-01 2.283621514257e-01 2.285982692240e-01 2.289862020487e-01 2.295018266715e-01 2.300591611124e-01 2.305628843891e-01 2.309616472163e-01 2.312884238152e-01 2.316286439390e-01 2.320656210021e-01 2.326312720201e-01 2.332932076246e-01 2.339852176995e-01 2.346453525637e-01 2.352483334150e-01 2.358227515393e-01 2.364201265339e-01 2.370776368781e-01 2.377994764801e-01 2.385764366992e-01 2.393868689898e-01 2.402114218325e-01 2.410422694251e-01 2.418804344699e-01 2.427262376773e-01 2.435748373711e-01 2.444347144094e-01 2.453217117018e-01 2.462501720075e-01 2.472244976743e-01 2.482389335292e-01 2.492829071208e-01 2.503334662467e-01 2.513739016805e-01 2.524064309233e-01 2.534461246339e-01 2.545119591282e-01 2.556261713958e-01 2.567981206374e-01 2.580159825705e-01 2.592489925924e-01 2.604715405037e-01 2.616769555376e-01 2.628752628321e-01 2.640909570373e-01 2.653514372555e-01 2.666677166628e-01 2.680254730002e-01 2.694043350408e-01 2.707878585390e-01 2.721689955212e-01 2.735507839882e-01 2.749485886606e-01 2.763773954304e-01 2.778384029423e-01 2.793245826665e-01 2.808336273670e-01 2.823600789994e-01 2.838999087316e-01 2.854542239454e-01 2.870227402356e-01 2.886010274381e-01 2.901850433755e-01 2.917782205073e-01 2.933923157900e-01 2.950307201038e-01 2.966929804247e-01 2.983708881419e-01 3.000514625960e-01 3.017259972056e-01 3.034005167841e-01 3.050912499837e-01 3.068066481674e-01 3.085478478028e-01 3.103065731678e-01 3.120740660949e-01 3.138436911974e-01 3.156219836293e-01 3.174186832789e-01 3.192358760494e-01 3.210693747917e-01 3.229137259327e-01 3.247643954972e-01 3.266239956269e-01 3.284969116006e-01 3.303876973600e-01 3.322916694585e-01 3.342001617354e-01 3.361096477117e-01 3.380210604837e-01 3.399394052157e-01 3.418737698310e-01 3.438254140179e-01 3.457850703329e-01 3.477457003842e-01 3.497061741465e-01 3.516745658047e-01 3.536595169191e-01 3.556630450186e-01 3.576832695637e-01 3.597075844909e-01 3.617316381751e-01 3.637583093468e-01 3.657986425268e-01 3.678568160013e-01 3.699307991114e-01 3.720112332673e-01 3.740875050267e-01 3.761566770664e-01 3.782294177499e-01 3.803149808399e-01 3.824128320236e-01 3.845176167500e-01 3.866182238942e-01 3.887113163290e-01 3.908042831187e-01 3.929107381189e-01 3.950328644525e-01 3.971645869781e-01 3.992980520535e-01 4.014296948926e-01 4.035608368529e-01 4.057024824037e-01 4.078605968984e-01 4.100275263015e-01 4.121944960204e-01 4.143603462684e-01 4.165239974932e-01 4.186895480104e-01 4.208626106265e-01 4.230414043364e-01 4.252188115191e-01 4.273956937035e-01 4.295737942646e-01 4.317540817645e-01 4.339371556586e-01 4.361245755925e-01 4.383129522873e-01 4.405011528852e-01 4.426939197340e-01 4.448910271786e-01 4.470892574795e-01 4.492872650756e-01 4.514846194272e-01 4.536776952198e-01 4.558713918435e-01 4.580709691882e-01 4.602698059026e-01 4.624664247285e-01 4.646591418612e-01 4.668486438261e-01 4.690373892298e-01 4.712312810250e-01 4.734299604188e-01 4.756263503796e-01 4.778197069208e-01 4.800104120587e-01 4.821997848307e-01 4.843910455942e-01 4.865834527344e-01 4.887737436181e-01 4.909580373308e-01 4.931421920579e-01 4.953230944438e-01 4.975013415685e-01 4.996777275872e-01 5.018512801121e-01 5.040218866908e-01 5.061918144849e-01 5.083603147939e-01 5.105223976875e-01 5.126791995044e-01 5.148330080044e-01 5.169851699428e-01 5.191341718012e-01 5.212799028695e-01 5.234193217099e-01 5.255521838507e-01 5.276801712548e-01 5.298057221152e-01 5.319258406381e-01 5.340416772356e-01 5.361537783985e-01 5.382601412458e-01 5.403627555334e-01 5.424598579739e-01 5.445498452367e-01 5.466325345431e-01 5.487089760931e-01 5.507799423909e-01 5.528448736828e-01 5.549050732396e-01 5.569591397453e-01 5.590055064742e-01 5.610437213529e-01 5.630738661174e-01 5.650959393854e-01 5.671107887887e-01 5.691208773842e-01 5.711238818298e-01 5.731189519141e-01 5.751049762747e-01 5.770817921408e-01 5.790508521430e-01 5.810129823777e-01 5.829666559327e-01 5.849108595871e-01 5.868469516215e-01 5.887739982547e-01 5.906918602348e-01 5.926009498900e-01 5.945002293524e-01 5.963883248442e-01 5.982665594620e-01 6.001345139868e-01 6.019930029798e-01 6.038409718641e-01 6.056797212097e-01 6.075077908055e-01 6.093238695246e-01 6.111286369085e-01 6.129209762842e-01 6.147020012380e-01 6.164743225927e-01 6.182349523738e-01 6.199844588582e-01 6.217215974396e-01 6.234452328341e-01 6.251567511259e-01 6.268562763100e-01 6.285447803450e-01 6.302211035311e-01 6.318854275370e-01 6.335354992111e-01 6.351707571596e-01 6.367925569590e-01 6.384018641851e-01 6.399978302956e-01 6.415811370603e-01 6.431484874218e-01 6.447006015838e-01 6.462368351361e-01 6.477593368206e-01 6.492675831325e-01 6.507620493014e-01 6.522408639503e-01 6.537029386208e-01 6.551499666540e-01 6.565803156493e-01 6.579948376693e-01 6.593957017749e-01 6.607810254696e-01 6.621495059005e-01 6.635020817798e-01 6.648360080051e-01 6.661533503589e-01 6.674556421632e-01 6.687413342530e-01 6.700091267328e-01 6.712604275909e-01 6.724926814359e-01 6.737069769000e-01 6.749034300782e-01 6.760812617617e-01 6.772421166310e-01 6.783850104237e-01 6.795082440650e-01 6.806119002442e-01 6.816964499344e-01 6.827621903258e-01 6.838077230713e-01 6.848352143408e-01 6.858431346226e-01 6.868304464559e-01 6.877972923666e-01 6.887441919945e-01 6.896700909556e-01 6.905762335009e-01 6.914611459209e-01 6.923260650125e-01 6.931703848049e-01 6.939913574856e-01 6.947923965965e-01 6.955708104875e-01 6.963288538074e-01 6.970644759675e-01 6.977793820475e-01 6.984716656933e-01 6.991406356631e-01 6.997870614874e-01 7.004108241720e-01 7.010123547858e-01 7.015920101200e-01 7.021479955510e-01 7.026798032532e-01 7.031885487977e-01 7.036723009520e-01 7.041333253975e-01 7.045702057477e-01 7.049824873516e-01 7.053713825776e-01 7.057345201333e-01 7.060725655167e-01 7.063864025984e-01 7.066744928523e-01 7.069380959806e-01 7.071767784601e-01 7.073894254878e-01 7.075763529017e-01 7.077378325194e-01 7.078735922285e-01 7.079833795573e-01 7.080667935761e-01 7.081236314843e-01 7.081540128807e-01 7.081570131694e-01 7.081339863312e-01 7.080838685445e-01 7.080066152873e-01 7.079019042132e-01 7.077684369729e-01 7.076078072615e-01 7.074197984612e-01 7.072043324845e-01 7.069612016518e-01 7.066889509095e-01 7.063892402882e-01 7.060611743491e-01 7.057039688888e-01 7.053183648177e-01 7.049042507946e-01 7.044615681690e-01 7.039889336002e-01 7.034869719508e-01 7.029554143875e-01 7.023950308521e-01 7.018047656707e-01 7.011840020335e-01 7.005331166884e-01 6.998537031003e-01 6.991439193335e-01 6.984037500294e-01 6.976325517385e-01 6.968319690789e-01 6.960002421509e-01 6.951379224834e-01 6.942465817179e-01 6.933232691837e-01 6.923688962845e-01 6.913828223387e-01 6.903659674988e-01 6.893179569994e-01 6.882379995508e-01 6.871278374757e-01 6.859845983963e-01 6.848111520747e-01 6.836042455998e-01 6.823665431692e-01 6.810972929931e-01 6.797950800827e-01 6.784620730095e-01 6.770969211704e-01 6.756984352419e-01 6.742684653926e-01 6.728064147837e-01 6.713117659976e-01 6.697845167998e-01 6.682257481380e-01 6.666332544372e-01 6.650086132537e-01 6.633515648302e-01 6.616612870710e-01 6.599384534454e-01 6.581834010104e-01 6.563947734223e-01 6.545741265574e-01 6.527202985875e-01 6.508340324926e-01 6.489155136489e-01 6.469641419382e-01 6.449790670470e-01 6.429615727517e-01 6.409115434929e-01 6.388281838527e-01 6.367131543719e-01 6.345640004416e-01 6.323833711567e-01 6.301690342863e-01 6.279223319917e-01 6.256424564021e-01 6.233301583662e-01 6.209858443002e-01 6.186083618980e-01 6.161995615463e-01 6.137579952948e-01 6.112838016200e-01 6.087773600448e-01 6.062391704816e-01 6.036692850772e-01 6.010674134013e-01 5.984342935506e-01 5.957690300599e-01 5.930718939636e-01 5.903431881689e-01 5.875832046270e-01 5.847914203084e-01 5.819689211457e-01 5.791156762290e-01 5.762322002838e-01 5.733171404808e-01 5.703718540752e-01 5.673967313011e-01 5.643909417816e-01 5.613557648799e-01 5.582921334530e-01 5.551984180169e-01 5.520748043954e-01 5.489234834770e-01 5.457428472134e-01 5.425338712709e-01 5.392973852302e-01 5.360335187937e-01 5.327417479697e-01 5.294229906874e-01 5.260768183190e-01 5.227040486218e-01 5.193056970893e-01 5.158828603295e-01 5.124340762934e-01 5.089603064142e-01 5.054622452048e-01 5.019406491663e-01 4.983948969313e-01 4.948265886061e-01 4.912359598639e-01 4.876228989918e-01 4.839880700508e-01 4.803324970413e-01 4.766564068381e-01 4.729604985730e-01 4.692454238425e-01 4.655113940543e-01 4.617593192465e-01 4.579894275949e-01 4.542039300890e-01 4.504026908962e-01 4.465867528039e-01 4.427566186532e-01 4.389131678964e-01 4.350569812783e-01 4.311897491957e-01 4.273113119289e-01 4.234234548107e-01 4.195277946797e-01 4.156238630981e-01 4.117121370455e-01 4.077964061616e-01 4.038753291253e-01 3.999520907377e-01 3.960257522288e-01 3.920994345679e-01 3.881736187799e-01 3.842506212054e-01 3.803304850950e-01 3.764156342158e-01 3.725090331448e-01 3.686095680366e-01 3.647210713677e-01 3.608440918762e-01 3.569801642590e-01 3.531326081468e-01 3.493025419636e-01 3.454922206804e-01 3.417025593481e-01 3.379378697726e-01 3.341993180768e-01 3.304882102119e-01 3.268092603475e-01 3.231637297610e-01 3.195544255851e-01 3.159839302784e-01 3.124559528290e-01 3.089721676326e-01 3.055361613579e-01 3.021513170676e-01 2.988202024983e-01 2.955462261879e-01 2.923335272958e-01 2.891844926614e-01 2.861035470807e-01 2.830933083307e-01 2.801577327377e-01 2.773012537545e-01 2.745269906213e-01 2.718396597752e-01 2.692415721554e-01 2.667386099695e-01 2.643337046349e-01 2.620300407561e-01 2.598334521574e-01 2.577458575701e-01 2.557726123190e-01 2.539161299686e-01 2.521813084902e-01 2.505709154633e-01 2.490881028669e-01 2.477363777204e-01 2.465185455141e-01 2.454380763187e-01 2.444958157766e-01 2.436966540937e-01 2.430405255216e-01 2.425300688120e-01 2.421668800725e-01 2.419518273516e-01 2.418859397143e-01 2.419696862199e-01 2.422027620215e-01 2.425849701716e-01 2.431154597795e-01 2.437952526217e-01 2.446206879391e-01 2.455920016526e-01 2.467054581035e-01 2.479603921024e-01 2.493542807159e-01 2.508840324020e-01 2.525467975514e-01 2.543396623908e-01 2.562586494451e-01 2.583021856929e-01 2.604644224431e-01 2.627437066040e-01 2.651346901551e-01 2.676353559157e-01 2.702391910306e-01 2.729433890594e-01 2.757447534078e-01 2.786384069142e-01 2.816203886118e-01 2.846868729832e-01 2.878332438503e-01 2.910567694062e-01 2.943531789625e-01 2.977171194617e-01 3.011467927489e-01 3.046370859752e-01 3.081855097088e-01 3.117880705442e-01 3.154396615120e-01 3.191404004204e-01 3.228829777032e-01 3.266668752645e-01 3.304880672978e-01 3.343419078828e-01 3.382284983076e-01 3.421418507057e-01 3.460802543895e-01 3.500410189944e-01 3.540213256596e-01 3.580182991286e-01 3.620276115476e-01 3.660504817082e-01 3.700816752914e-01 3.741181223796e-01 3.781598986553e-01 3.822023154528e-01 3.862453699167e-01 3.902846401270e-01 3.943192440876e-01 3.983469459155e-01 4.023649707434e-01 4.063720613025e-01 4.103660018504e-01 4.143434100347e-01 4.183050960209e-01 4.222466890090e-01 4.261687196512e-01 4.300668453563e-01 4.339403084006e-01 4.377882250100e-01 4.416071194457e-01 4.453971845501e-01 4.491556282788e-01 4.528810244923e-01 4.565724790572e-01 4.602261834217e-01 4.638438895455e-01 4.674211413426e-01 4.709578222132e-01 4.744532557203e-01 4.779027723604e-01 4.813094889923e-01 4.846684943618e-01 4.879794914036e-01 4.912418292895e-01 4.944531679830e-01 4.976126930195e-01 5.007182579506e-01 5.037696049273e-01 5.067653443549e-01 5.097024873419e-01 5.125818981218e-01 5.154016795590e-01 5.181603484493e-01 5.208576555238e-01 5.234903642852e-01 5.260597778333e-01 5.285624395360e-01 5.309990316119e-01 5.333671405297e-01 5.356667728057e-01 5.378964052822e-01 5.400542953915e-01 5.421416189217e-01 5.441543046296e-01 5.460930230009e-01 5.479570345426e-01 5.497440252630e-01 5.514543341616e-01 5.530860204119e-01 5.546384183354e-01 5.561117280021e-01 5.575027331757e-01 5.588131724908e-01 5.600400498226e-01 5.611842468902e-01 5.622440758200e-01 5.632176192456e-01 5.641066817305e-01 5.649083440551e-01 5.656235336658e-01 5.662494039852e-01 5.667868288199e-01 5.672359041755e-01 5.675932135329e-01 5.678615490426e-01 5.680369211189e-01 5.681202374399e-01 5.681113225558e-01 5.680083521615e-01 5.678129713079e-01 5.675218134073e-01 5.671375832786e-01 5.666569214941e-01 5.660810704658e-01 5.654095428292e-01 5.646420987106e-01 5.637782728506e-01 5.628167498595e-01 5.617582291381e-01 5.606032976707e-01 5.593486690983e-01 5.579984573482e-01 5.565483975603e-01 5.550009447224e-01 5.533553191910e-01 5.516101769576e-01 5.497680297586e-01 5.478256446667e-01 5.457867980248e-01 5.436484395275e-01 5.414126919614e-01 5.390787965302e-01 5.366461940006e-01 5.341181589397e-01 5.314913179904e-01 5.287694042436e-01 5.259497926521e-01 5.230343204275e-01 5.200241987686e-01 5.169174742987e-01 5.137176748556e-01 5.104222348266e-01 5.070349524452e-01 5.035549301011e-01 4.999822358399e-01 4.963198406199e-01 4.925661480241e-01 4.887245397614e-01 4.847950688956e-01 4.807780669524e-01 4.766761762867e-01 4.724892744502e-01 4.682210505655e-01 4.638695607515e-01 4.594398498520e-01 4.549306579931e-01 4.503436037629e-01 4.456831037485e-01 4.409479470476e-01 4.361423656615e-01 4.312666565925e-01 4.263239495843e-01 4.213173859135e-01 4.162466842291e-01 4.111187201810e-01 4.059304177072e-01 4.006909583478e-01 3.953987878836e-01 3.900589767711e-01 3.846757984563e-01 3.792489299213e-01 3.737881364707e-01 3.682909132196e-01 3.627670957982e-01 3.572163549493e-01 3.516458158898e-01 3.460606445097e-01 3.404635251781e-01 3.348644929655e-01 3.292633789460e-01 3.236710382472e-01 3.180913021511e-01 3.125318800894e-01 3.070031508343e-01 3.015066378305e-01 2.960572097302e-01 2.906575855893e-01 2.853217202125e-01 2.800565284632e-01 2.748721763321e-01 2.697823658981e-01 2.647929416716e-01 2.599213017937e-01 2.551745720971e-01 2.505706469026e-01 2.461201964374e-01 2.418361328986e-01 2.377360031040e-01 2.338296348619e-01 2.301384900177e-01 2.266698702070e-01 2.234436546502e-01 2.204743231788e-01 2.177719648310e-01 2.153570569604e-01 2.132344518738e-01 2.114226876654e-01 2.099255164591e-01 2.087566433636e-01 2.079204085121e-01 2.074202796082e-01 2.072659781011e-01 2.074480826416e-01 2.079769710887e-01 2.088370677284e-01 2.100346793690e-01 2.115554753412e-01 2.133907625591e-01 2.155356427100e-01 2.179687472569e-01 2.206887193390e-01 2.236689165482e-01 2.269056657542e-01 2.303785046919e-01 2.340702653262e-01 2.379728709999e-01 2.420591708589e-01 2.463285394836e-01 2.507513861796e-01 2.553252330426e-01 2.600286995291e-01 2.648486621549e-01 2.697785420892e-01 2.747933482796e-01 2.798966647737e-01 2.850606075889e-01 2.902869150444e-01 2.955575365385e-01 3.008639805305e-01 3.062010993731e-01 3.115484999564e-01 3.169110437055e-01 3.222676336600e-01 3.276194683211e-01 3.329544300904e-01 3.382635230839e-01 3.435459374806e-01 3.487857165949e-01 3.539858385550e-01 3.591339226972e-01 3.642259222871e-01 3.692581480691e-01 3.742187925028e-01 3.791123158041e-01 3.839240441438e-01 3.886562403262e-01 3.933006536481e-01 3.978506200214e-01 4.023095170494e-01 4.066623804931e-01 4.109151194549e-01 4.150568572448e-01 4.190868870366e-01 4.230029880133e-01 4.267963610413e-01 4.304727164270e-01 4.340181190329e-01 4.374398812543e-01 4.407263942609e-01 4.438809569424e-01 4.468989142890e-01 4.497763906653e-01 4.525154831886e-01 4.551059145658e-01 4.575561095390e-01 4.598541175801e-01 4.620046967744e-01 4.640026718024e-01 4.658473531128e-01 4.675392093817e-01 4.690719400202e-01 4.704511470270e-01 4.716681145210e-01 4.727301496084e-01 4.736285491366e-01 4.743709295613e-01 4.749491428705e-01 4.753669830795e-01 4.756252234484e-01 4.757186403629e-01 4.756560386280e-01 4.754263496892e-01 4.750427916982e-01 4.744940093776e-01 4.737887014745e-01 4.729257352271e-01 4.719016492522e-01 4.707288503142e-01 4.693934974097e-01 4.679131080372e-01 4.662773260004e-01 4.644935086846e-01 4.625673594600e-01 4.604907760083e-01 4.582826109608e-01 4.559300298405e-01 4.534462084806e-01 4.508323605420e-01 4.480870438598e-01 4.452256658804e-01 4.422384545879e-01 4.391433246354e-01 4.359367574800e-01 4.326235484841e-01 4.292187237836e-01 4.257123538514e-01 4.221284355623e-01 4.184592566822e-01 4.147181365410e-01 4.109172038663e-01 4.070484663043e-01 4.031419338516e-01 3.991865207854e-01 3.952026481259e-01 3.911981339976e-01 3.871761099678e-01 3.831608767130e-01 3.791450615474e-01 3.751566134496e-01 3.711980883121e-01 3.672801604269e-01 3.634259534292e-01 3.596339920445e-01 3.559326647042e-01 3.523249616993e-01 3.488267664588e-01 3.454610019329e-01 3.422283814460e-01 3.391583318058e-01 3.362549906376e-01 3.335368481533e-01 3.310244486090e-01 3.287183059183e-01 3.266492222534e-01 3.248187352711e-01 3.232435232345e-01 3.219403201395e-01 3.209081046071e-01 3.201735685184e-01 3.197303993022e-01 3.195962422514e-01 3.197762620023e-01 3.202671950775e-01 3.210854281755e-01 3.222191466800e-01 3.236802833648e-01 3.254607717227e-01 3.275558266555e-01 3.299690537964e-01 3.326849603199e-01 3.357033098950e-01 3.390135306287e-01 3.426020335197e-01 3.464680000028e-01 3.505885247331e-01 3.549581918835e-01 3.595666930813e-01 3.643914205532e-01 3.694316529019e-01 3.746616140644e-01 3.800756568176e-01 3.856577190045e-01 3.913901432764e-01 3.972662671583e-01 4.032644903568e-01 4.093768888691e-01 4.155861715556e-01 4.218824610596e-01 4.282503702678e-01 4.346780171952e-01 4.411518169898e-01 4.476617349160e-01 4.541935753802e-01 4.607352642628e-01 4.672801215651e-01 4.738087779885e-01 4.803195896771e-01 4.867941430121e-01 4.932273169285e-01 4.996092470141e-01 5.059239818574e-01 5.121728689963e-01 5.183349026467e-01 5.244113202715e-01 5.303865170701e-01 5.362550282825e-01 5.420080828641e-01 5.476386637439e-01 5.531393556599e-01 5.585016787272e-01 5.637201450809e-01 5.687863991301e-01 5.736952518888e-01 5.784380131235e-01 5.830150041579e-01 5.874121432392e-01 5.916311360989e-01 5.956652909657e-01 5.995055967787e-01 6.031566217634e-01 6.066051128819e-01 6.098557231503e-01 6.128993602020e-01 6.157358275778e-01 6.183637310671e-01 6.207794611991e-01 6.229840467619e-01 6.249732483576e-01 6.267500675882e-01 6.283117124111e-01 6.296627463263e-01 6.308004748518e-01 6.317289001094e-01 6.324501470372e-01 6.329652971318e-01 6.332821508771e-01 6.334007043243e-01 6.333280845014e-01 6.330683492176e-01 6.326308730976e-01 6.320188255041e-01 6.312430882058e-01 6.303099772979e-01 6.292288285096e-01 6.280119930246e-01 6.266647024855e-01 6.252055622957e-01 6.236387794694e-01 6.219833527825e-01 6.202496078882e-01 6.184501822129e-01 6.166040256493e-01 6.147190251542e-01 6.128184212000e-01 6.109110131549e-01 6.090178180876e-01 6.071520425691e-01 6.053314859859e-01 6.035733711336e-01 6.018944855450e-01 6.003089639744e-01 5.988349635574e-01 5.974868308701e-01 5.962805657110e-01 5.952309385560e-01 5.943484984242e-01 5.936509305510e-01 5.931431492233e-01 5.928421825614e-01 5.927517302117e-01 5.928805171579e-01 5.932366905910e-01 5.938196504862e-01 5.946373081042e-01 5.956866274485e-01 5.969691562065e-01 5.984789072774e-01 6.002164012802e-01 6.021710878953e-01 6.043372788045e-01 6.067066096322e-01 6.092647448431e-01 6.120049306604e-01 6.149079741618e-01 6.179644161941e-01 6.211553316545e-01 6.244666492228e-01 6.278784829544e-01 6.313752222215e-01 6.349416594826e-01 6.385529679175e-01 6.421989090865e-01 6.458535882763e-01 6.495058749597e-01 6.531323762769e-01 6.567199714140e-01 6.602501676513e-01 6.637069109931e-01 6.670779378834e-01 6.703415914724e-01 6.734925580261e-01 6.765079772636e-01 6.793872939529e-01 6.821111620010e-01 6.846717468769e-01 6.870632422853e-01 6.892709711957e-01 6.912967489520e-01 6.931258236914e-01 6.947623875050e-01 6.961948449240e-01 6.974265324798e-01 6.984516790154e-01 6.992715500369e-01 6.998873045312e-01 7.002946662154e-01 7.005026750693e-01 7.005049358286e-01 7.003135361828e-01 6.999238749784e-01 6.993435063465e-01 6.985761331273e-01 6.976243720800e-01 6.964967382495e-01 6.951927441079e-01 6.937248565584e-01 6.920891861644e-01 6.902989470198e-01 6.883548902496e-01 6.862643138514e-01 6.840331488027e-01 6.816646615550e-01 6.791681324894e-01 6.765420847028e-01 6.738025691570e-01 6.709438653835e-01 6.679822066720e-01 6.649161759374e-01 6.617568406494e-01 6.585108866855e-01 6.551820581799e-01 6.517859604762e-01 6.483228634343e-01 6.448126630962e-01 6.412593015660e-01 6.376780317037e-01 6.340839653862e-01 6.304898222824e-01 6.269112725142e-01 6.233681465094e-01 6.198787808229e-01 6.164618334839e-01 6.131425865803e-01 6.099371100962e-01 6.068758916970e-01 6.039776391440e-01 6.012688696033e-01 5.987750151687e-01 5.965186005541e-01 5.945263553072e-01 5.928149185946e-01 5.914131586529e-01 5.903334251065e-01 5.895967669000e-01 5.892157164071e-01 5.892021482265e-01 5.895592453019e-01 5.902922886560e-01 5.914009211091e-01 5.928738593581e-01 5.947087157697e-01 5.968808867326e-01 5.993770742911e-01 6.021715087694e-01 6.052350991192e-01 6.085379265876e-01 6.120428225458e-01 6.157164138015e-01 6.195126198615e-01 6.233974590190e-01 6.273228709515e-01 6.312492777326e-01 6.351326783370e-01 6.389313870726e-01 6.426042949682e-01 6.461116710305e-01 6.494180838770e-01 6.524878547324e-01 6.552924020274e-01 6.578020937894e-01 6.599963050858e-01 6.618546343944e-01 6.633635579528e-01 6.645136978110e-01 6.653029938024e-01 6.657342133188e-01 6.658120692974e-01 6.655547153176e-01 6.649775299670e-01 6.641102377826e-01 6.629790420934e-01 6.616253648573e-01 6.600888956548e-01 6.584144409951e-01 6.566569108363e-01 6.548655664409e-01 6.531004914646e-01 6.514170509455e-01 6.498768898313e-01 6.485343838714e-01 6.474481409780e-01 6.466688942130e-01 6.462436992192e-01 6.462142533232e-01 6.466114783825e-01 6.474626813234e-01 6.487807352128e-01 6.505734026316e-01 6.528308477369e-01 6.555419865379e-01 6.586766434810e-01 6.622044055724e-01 6.660812665091e-01 6.702542566650e-01 6.746748662158e-01 6.792793197081e-01 6.840149099921e-01 6.888137799450e-01 6.936266670696e-01 6.983941530367e-01 7.030703697768e-01 7.076140637989e-01 7.119882929075e-01 7.161728056954e-01 7.201433779849e-01 7.239055394329e-01 7.274503453890e-01 7.308004600653e-01 7.339726544478e-01 7.369972747196e-01 7.399131876571e-01 7.427532592188e-01 7.455696604952e-01 7.483959398113e-01 7.512839349361e-01 7.542640987006e-01 7.573712165300e-01 7.606294686900e-01 7.640489900618e-01 7.676414267651e-01 7.713891712905e-01 7.752847933711e-01 7.792862557578e-01 7.833655079940e-01 7.874694700927e-01 7.915461514783e-01 7.955414126029e-01 7.993937995536e-01 8.030557637412e-01 8.064628875759e-01 8.095818754797e-01 8.123650195791e-01 8.147936439122e-01 8.168447404730e-01 8.185123384263e-01 8.198065303214e-01 8.207328289660e-01 8.213258246412e-01 8.216080913309e-01 8.216258568501e-01 8.214121022712e-01 8.210163377457e-01 8.204789417689e-01 8.198377238797e-01 8.188995541245e-01 8.173038636459e-01 8.153956509010e-01 8.136105592606e-01 8.123456384541e-01 8.118391263666e-01 8.120884374003e-01 8.128546655872e-01 8.137475690887e-01 8.143686680160e-01 8.144242772109e-01 8.138316036467e-01 8.127669504961e-01 8.115871552381e-01 8.107408950295e-01 8.106307073409e-01 8.114773131702e-01 8.132561031165e-01 8.157300920230e-01 8.185127411440e-01 8.212143991304e-01 8.235763650236e-01 8.255531266889e-01 8.273212748317e-01 8.292270757874e-01 8.316778105524e-01 8.349812705911e-01 8.392585100358e-01 8.443862353645e-01 8.500100740035e-01 8.556732613007e-01 8.609352236833e-01 8.654880284798e-01 8.692392684460e-01 8.723234421205e-01 8.750324585727e-01 8.776987862365e-01 8.805946508155e-01 8.838046887460e-01 8.872012131952e-01 8.904841419589e-01 8.932736113506e-01 8.952153457171e-01 8.961213877061e-01 8.960202673730e-01 8.951573234681e-01 8.939302065239e-01 8.927927829778e-01 8.921047771788e-01 8.920519319106e-01 8.926035020332e-01 8.935453531200e-01 8.945651379394e-01 8.953942499272e-01 8.958950575685e-01 8.961265243012e-01 8.963474736895e-01 8.969315410573e-01 8.982456716927e-01 9.005521109102e-01 9.038978801861e-01 9.081002964159e-01 9.128055416752e-01 9.175940261051e-01 9.220847520865e-01 9.260595362547e-01 9.295066399043e-01 9.325929925541e-01 9.355989610653e-01 9.388081004129e-01 9.423952094662e-01 9.463493402519e-01 9.504883055399e-01 9.544967893595e-01 9.580245387664e-01 9.608309633774e-01 9.628401662486e-01 9.641917820003e-01 9.652087058950e-01 9.663190526276e-01 9.679168605852e-01 9.702753152405e-01 9.734626332752e-01 9.773273354046e-01 9.815743413620e-01 9.858658500438e-01 9.899263739940e-01 9.936265827074e-01 9.970425871372e-01 1.000383341986e+00 1.003933565023e+00 1.007943932358e+00 1.012532676067e+00 1.017622928907e+00 1.022982687754e+00 1.028274161879e+00 1.033156110404e+00 1.037400067305e+00 1.040965830394e+00 1.043991525601e+00 1.046763998741e+00 1.049620807123e+00 1.052818101004e+00 1.056440387671e+00 1.060362774286e+00 1.064248602438e+00 1.067633669467e+00 1.070068813175e+00 1.071215372846e+00 1.070940691165e+00 1.069376511920e+00 1.066882762814e+00 1.063981279650e+00 1.061262894207e+00 1.059300637553e+00 1.058559302979e+00 1.059464058575e+00 1.062704832598e+00 1.065116645432e+00 1.012063286193e+00 9.845974648362e-01 9.374566069926e-01 8.890553063309e-01 8.601478308253e-01 8.639549310963e-01 8.976815342087e-01 9.445567273244e-01 9.843508405345e-01 1.002125919944e+00 9.921776553531e-01 9.588614921901e-01 9.157564307806e-01 8.820663077647e-01 8.746784119521e-01 8.982327544514e-01 9.420244008477e-01 9.874182138704e-01 1.017644109487e+00 1.023629474824e+00 1.005837589850e+00 9.738997173697e-01 9.438287390741e-01 9.318561545471e-01 9.458643458947e-01 9.804340009829e-01 1.020553293113e+00 1.049957646738e+00 1.057826985827e+00 1.041768587910e+00 1.008276731077e+00 9.709471731125e-01 9.457749470962e-01 9.436048482348e-01 9.637128912823e-01 9.945135379436e-01 1.020617735371e+00 1.030289403612e+00 1.019508587900e+00 9.930225137779e-01 9.627586353098e-01 9.432378974902e-01 9.443046292917e-01 9.649643471759e-01 9.938999141597e-01 1.016014518581e+00 1.019654807940e+00 1.000961464716e+00 9.655412537388e-01 9.276022368104e-01 9.054169996619e-01 9.123247898413e-01 9.478580843063e-01 9.978099313246e-01 1.042844027416e+00 1.067311523697e+00 1.063883585598e+00 1.035106831191e+00 9.929915150931e-01 9.560923293832e-01 9.425727887742e-01 9.603421859564e-01 1.002053028353e+00 1.050267265346e+00 1.087293064815e+00 1.101925391722e+00 1.092033611943e+00 1.064427121475e+00 1.032537645873e+00 1.011539884691e+00 1.011245114237e+00 1.030802800531e+00 1.059645459532e+00 1.083952351819e+00 1.093242066935e+00 1.084099979549e+00 1.060949442725e+00 1.034886011308e+00
 3.036500440660e-01 3.024876090727e-01 3.012789830430e-01 3.000930145832e-01 2.989617236707e-01 2.979137056584e-01 2.969660699750e-01 2.960728620164e-01 2.951225669062e-01 2.940276716518e-01 2.928081010754e-01 2.915653388327e-01 2.903927796483e-01 2.893194882163e-01 2.883263665582e-01 2.873605645574e-01 2.863477270275e-01 2.852274058262e-01 2.840010515765e-01 2.827396259895e-01 2.815253870774e-01 2.803893645037e-01 2.793148604462e-01 2.782626790578e-01 2.771834926289e-01 2.760332481962e-01 2.748014378238e-01 2.735433558546e-01 2.723412421085e-01 2.712276542151e-01 2.701565929634e-01 2.690558009265e-01 2.679038531272e-01 2.667464245441e-01 2.656478373075e-01 2.646357521213e-01 2.636823583213e-01 2.627217404859e-01 2.617014411259e-01 2.606321960609e-01 2.595893082009e-01 2.586541251307e-01 2.578429127234e-01 2.570887912182e-01 2.562967473626e-01 2.554097555836e-01 2.544381234948e-01 2.534384566708e-01 2.524825504919e-01 2.516203005245e-01 2.508455006598e-01 2.500978152297e-01 2.492949561221e-01 2.483885252141e-01 2.473939455324e-01 2.463740308911e-01 2.454004836075e-01 2.445155438308e-01 2.437094448210e-01 2.429282717062e-01 2.421105190526e-01 2.412395954805e-01 2.403521381629e-01 2.395029938977e-01 2.387129204215e-01 2.379665392565e-01 2.372385607770e-01 2.365193404798e-01 2.358193490071e-01 2.351601617032e-01 2.345518900312e-01 2.339718877500e-01 2.333721516097e-01 2.327211302153e-01 2.320362058825e-01 2.313718504142e-01 2.307748289429e-01 2.302572589734e-01 2.298007711921e-01 2.293592376003e-01 2.288839309321e-01 2.283529165076e-01 2.277928105335e-01 2.272606444719e-01 2.268083828975e-01 2.264546654620e-01 2.261794984629e-01 2.259245240519e-01 2.256280898097e-01 2.252661092194e-01 2.248747698854e-01 2.245167906133e-01 2.242260729484e-01 2.239925545191e-01 2.237807722644e-01 2.235622162974e-01 2.233369358983e-01 2.231386846085e-01 2.229985303171e-01 2.229044244328e-01 2.228084622418e-01 2.226722281418e-01 2.225159075858e-01 2.224074829034e-01 2.224119114639e-01 2.225402439624e-01 2.227349556378e-01 2.228986993039e-01 2.229598292026e-01 2.229304783478e-01 2.229018527326e-01 2.229790682656e-01 2.232096237637e-01 2.235622735685e-01 2.239497965377e-01 2.242757974716e-01 2.244975137769e-01 2.246546167535e-01 2.248336992531e-01 2.251159658006e-01 2.255259323896e-01 2.260278962820e-01 2.265574505179e-01 2.270519762949e-01 2.274923362879e-01 2.279092048198e-01 2.283534916030e-01 2.288582396152e-01 2.294281691713e-01 2.300538583659e-01 2.307148911605e-01 2.313922926464e-01 2.320783369949e-01 2.327729656697e-01 2.334742023518e-01 2.341786940871e-01 2.348964276446e-01 2.356456013468e-01 2.364410657484e-01 2.372844293379e-01 2.381706037209e-01 2.390855714421e-01 2.400044584381e-01 2.409132937498e-01 2.418177553202e-01 2.427329274109e-01 2.436794219318e-01 2.446786328905e-01 2.457379972345e-01 2.468428757166e-01 2.479607891273e-01 2.490693265440e-01 2.501616555487e-01 2.512508932831e-01 2.523621188224e-01 2.535232212241e-01 2.547405292646e-01 2.559999016258e-01 2.572805379142e-01 2.585675114210e-01 2.598534530981e-01 2.611427794386e-01 2.624511460004e-01 2.637934352154e-01 2.651688177252e-01 2.665721660402e-01 2.680006092945e-01 2.694473019169e-01 2.709098126140e-01 2.723885938801e-01 2.738836390857e-01 2.753891511021e-01 2.769024295464e-01 2.784292684833e-01 2.799793090074e-01 2.815561170437e-01 2.831577078752e-01 2.847762129285e-01 2.863970925368e-01 2.880136873504e-01 2.896340799707e-01 2.912728714641e-01 2.929392408446e-01 2.946318916490e-01 2.963425997240e-01 2.980630838014e-01 2.997875129706e-01 3.015228408022e-01 3.032792719374e-01 3.050573847692e-01 3.068526960868e-01 3.086592593731e-01 3.104751692523e-01 3.123015054496e-01 3.141438279126e-01 3.160045672129e-01 3.178795552268e-01 3.197597680373e-01 3.216425328320e-01 3.235292994820e-01 3.254259421839e-01 3.273405423274e-01 3.292724515314e-01 3.312132855731e-01 3.331550621469e-01 3.350997363081e-01 3.370554165750e-01 3.390281516143e-01 3.410214671779e-01 3.430307977124e-01 3.450451955418e-01 3.470598875262e-01 3.490805993768e-01 3.511168092029e-01 3.531722817286e-01 3.552428162008e-01 3.573209485423e-01 3.593949422612e-01 3.614637137740e-01 3.635398094912e-01 3.656290974222e-01 3.677323502294e-01 3.698416913076e-01 3.719475543524e-01 3.740480069829e-01 3.761506391121e-01 3.782684335662e-01 3.804030586596e-01 3.825462023081e-01 3.846928930484e-01 3.868377056801e-01 3.889843383785e-01 3.911437418181e-01 3.933201233047e-01 3.955049477421e-01 3.976910213113e-01 3.998770058198e-01 4.020621733097e-01 4.042504243763e-01 4.064478540831e-01 4.086512260533e-01 4.108541098635e-01 4.130571808219e-01 4.152635860026e-01 4.174721501598e-01 4.196852115590e-01 4.219032139581e-01 4.241222568707e-01 4.263438402224e-01 4.285697765637e-01 4.308016477366e-01 4.330344882002e-01 4.352692698834e-01 4.375030387101e-01 4.397337312517e-01 4.419664883953e-01 4.442058633808e-01 4.464456470890e-01 4.486832014051e-01 4.509181983343e-01 4.531504047513e-01 4.553837465448e-01 4.576235552859e-01 4.598680592853e-01 4.621111158027e-01 4.643520280625e-01 4.665910483332e-01 4.688302591170e-01 4.710722792583e-01 4.733155506512e-01 4.755578690466e-01 4.777945120641e-01 4.800325017984e-01 4.822678705913e-01 4.845013936712e-01 4.867342739945e-01 4.889643246176e-01 4.911929510220e-01 4.934224363332e-01 4.956497458367e-01 4.978724908259e-01 5.000902856991e-01 5.023058848633e-01 5.045211646336e-01 5.067341626215e-01 5.089443464104e-01 5.111486802091e-01 5.133473008896e-01 5.155423047171e-01 5.177352058350e-01 5.199243459667e-01 5.221097086923e-01 5.242916301824e-01 5.264690790041e-01 5.286434129932e-01 5.308131290389e-01 5.329761914332e-01 5.351332509642e-01 5.372839912480e-01 5.394310128832e-01 5.415722113962e-01 5.437100435679e-01 5.458425965756e-01 5.479671397654e-01 5.500852309386e-01 5.521960679691e-01 5.542985068975e-01 5.563959774039e-01 5.584883515394e-01 5.605751654565e-01 5.626550128257e-01 5.647255969561e-01 5.667883281211e-01 5.688440146956e-01 5.708933995054e-01 5.729356555183e-01 5.749686249340e-01 5.769943966817e-01 5.790128359227e-01 5.810216198788e-01 5.830229817200e-01 5.850151160901e-01 5.869963315435e-01 5.889693717212e-01 5.909322912974e-01 5.928869792262e-01 5.948319384177e-01 5.967682388772e-01 5.986942797247e-01 6.006093184093e-01 6.025140654725e-01 6.044067159222e-01 6.062894497060e-01 6.081634217141e-01 6.100270227106e-01 6.118800227552e-01 6.137214131177e-01 6.155501798484e-01 6.173677045110e-01 6.191737999607e-01 6.209697379464e-01 6.227546800917e-01 6.245279645118e-01 6.262872818503e-01 6.280328052473e-01 6.297660063095e-01 6.314874103164e-01 6.331961563558e-01 6.348922368294e-01 6.365741527414e-01 6.382406065022e-01 6.398922908343e-01 6.415309639405e-01 6.431563348541e-01 6.447685677611e-01 6.463656818329e-01 6.479473160031e-01 6.495138951233e-01 6.510651827256e-01 6.526011881654e-01 6.541240202280e-01 6.556324475465e-01 6.571243200849e-01 6.586006656667e-01 6.600601169780e-01 6.615033557072e-01 6.629319618192e-01 6.643444763210e-01 6.657404993021e-01 6.671200075610e-01 6.684817535938e-01 6.698258541376e-01 6.711527310449e-01 6.724621925805e-01 6.737550153234e-01 6.750303126252e-01 6.762876422175e-01 6.775247534037e-01 6.787443816332e-01 6.799455304264e-01 6.811272909470e-01 6.822917264682e-01 6.834368987099e-01 6.845620644159e-01 6.856681099705e-01 6.867542443827e-01 6.878204087083e-01 6.888676243749e-01 6.898939853304e-01 6.909011995931e-01 6.918876407928e-01 6.928526927697e-01 6.937967834389e-01 6.947207778557e-01 6.956238442726e-01 6.965051488816e-01 6.973671392600e-01 6.982054700233e-01 6.990228557576e-01 6.998173553411e-01 7.005900017121e-01 7.013418058824e-01 7.020711009620e-01 7.027774799841e-01 7.034613912595e-01 7.041213936438e-01 7.047577757110e-01 7.053719357769e-01 7.059624680219e-01 7.065285428264e-01 7.070725964481e-01 7.075910317915e-01 7.080848603118e-01 7.085550945173e-01 7.090000729091e-01 7.094210877559e-01 7.098177371068e-01 7.101889851877e-01 7.105349889953e-01 7.108557570393e-01 7.111515786901e-01 7.114219017051e-01 7.116656979590e-01 7.118843583079e-01 7.120764911766e-01 7.122421242525e-01 7.123817318370e-01 7.124945999559e-01 7.125817993845e-01 7.126401436479e-01 7.126717316408e-01 7.126766316401e-01 7.126531858956e-01 7.126037517061e-01 7.125269148994e-01 7.124212327189e-01 7.122885073556e-01 7.121278137847e-01 7.119380718443e-01 7.117209635715e-01 7.114749696616e-01 7.112010888823e-01 7.108973276701e-01 7.105649746472e-01 7.102027480241e-01 7.098123765244e-01 7.093923387929e-01 7.089417435009e-01 7.084624259187e-01 7.079537541823e-01 7.074148552729e-01 7.068464647018e-01 7.062475595231e-01 7.056188249796e-01 7.049588311254e-01 7.042691934857e-01 7.035499825544e-01 7.027996523943e-01 7.020178002497e-01 7.012049726704e-01 7.003617947637e-01 6.994860915924e-01 6.985802170949e-01 6.976431725041e-01 6.966733546282e-01 6.956742003920e-01 6.946403300316e-01 6.935763733326e-01 6.924807804673e-01 6.913519643437e-01 6.901938394702e-01 6.890014248270e-01 6.877769085122e-01 6.865206891789e-01 6.852322134889e-01 6.839108926946e-01 6.825576320974e-01 6.811715944505e-01 6.797522938680e-01 6.783012640841e-01 6.768165747797e-01 6.752995064805e-01 6.737491153973e-01 6.721659880706e-01 6.705501037059e-01 6.689007414911e-01 6.672182641703e-01 6.655041681489e-01 6.637559599140e-01 6.619752781894e-01 6.601605023804e-01 6.583132209606e-01 6.564325695322e-01 6.545191333057e-01 6.525717355712e-01 6.505919522180e-01 6.485786834130e-01 6.465315276088e-01 6.444518670024e-01 6.423381802078e-01 6.401918741488e-01 6.380124826452e-01 6.358000384800e-01 6.335545799243e-01 6.312769713262e-01 6.289648142275e-01 6.266203720581e-01 6.242434094415e-01 6.218337789583e-01 6.193916203909e-01 6.169174190617e-01 6.144094773232e-01 6.118702351151e-01 6.092970936142e-01 6.066918889750e-01 6.040548826776e-01 6.013855059605e-01 5.986842921571e-01 5.959520416640e-01 5.931867408409e-01 5.903900921686e-01 5.875621106175e-01 5.847030450192e-01 5.818134094138e-01 5.788933684483e-01 5.759415114746e-01 5.729595969862e-01 5.699474095844e-01 5.669049316860e-01 5.638328721535e-01 5.607314615946e-01 5.576003526442e-01 5.544410824273e-01 5.512518453186e-01 5.480343987621e-01 5.447877750437e-01 5.415141566903e-01 5.382140855690e-01 5.348858212789e-01 5.315305014271e-01 5.281492475283e-01 5.247412580893e-01 5.213080029936e-01 5.178490491972e-01 5.143660998318e-01 5.108572779619e-01 5.073253944256e-01 5.037685197065e-01 5.001898243495e-01 4.965879655582e-01 4.929637691750e-01 4.893181631796e-01 4.856508376343e-01 4.819637353721e-01 4.782565419326e-01 4.745303632661e-01 4.707860749917e-01 4.670243798694e-01 4.632456780116e-01 4.594502414893e-01 4.556392375119e-01 4.518137295708e-01 4.479737382472e-01 4.441219184243e-01 4.402562048100e-01 4.363800623107e-01 4.324929594509e-01 4.285967617459e-01 4.246927625049e-01 4.207799377069e-01 4.168614601783e-01 4.129381313622e-01 4.090112996670e-01 4.050807075843e-01 4.011500777920e-01 3.972190642896e-01 3.932893828179e-01 3.893629647222e-01 3.854404648112e-01 3.815237378872e-01 3.776151997456e-01 3.737147866891e-01 3.698261185672e-01 3.659491319420e-01 3.620869148778e-01 3.582414886608e-01 3.544135963684e-01 3.506068276198e-01 3.468227032372e-01 3.430634354292e-01 3.393312488527e-01 3.356289839785e-01 3.319587849079e-01 3.283232569657e-01 3.247255137235e-01 3.211670518146e-01 3.176522325626e-01 3.141828719051e-01 3.107622557494e-01 3.073946800437e-01 3.040810838560e-01 3.008255379238e-01 2.976328802628e-01 2.945044339885e-01 2.914453902647e-01 2.884581238966e-01 2.855469062746e-01 2.827161848732e-01 2.799679512064e-01 2.773076888061e-01 2.747387164125e-01 2.722644629883e-01 2.698888587688e-01 2.676164396636e-01 2.654505571731e-01 2.633947656297e-01 2.614523536239e-01 2.596278010705e-01 2.579244787102e-01 2.563458138142e-01 2.548941629809e-01 2.535740444174e-01 2.523869227262e-01 2.513370163508e-01 2.504255412666e-01 2.496558725065e-01 2.490286933579e-01 2.485468905096e-01 2.482100927321e-01 2.480213353978e-01 2.479801053051e-01 2.480868506769e-01 2.483421162496e-01 2.487449911325e-01 2.492946315392e-01 2.499918445796e-01 2.508336244635e-01 2.518187547262e-01 2.529459237677e-01 2.542119876425e-01 2.556157864917e-01 2.571543873274e-01 2.588257039640e-01 2.606244339550e-01 2.625498507711e-01 2.645973979870e-01 2.667629744438e-01 2.690436738567e-01 2.714360544989e-01 2.739356104661e-01 2.765386965978e-01 2.792415401762e-01 2.820397147898e-01 2.849308530366e-01 2.879082984721e-01 2.909707701665e-01 2.941117033915e-01 2.973299616822e-01 3.006197263284e-01 3.039767040961e-01 3.074005713489e-01 3.108835723149e-01 3.144247346674e-01 3.180191649360e-01 3.216632470146e-01 3.253554790696e-01 3.290893854039e-01 3.328646900136e-01 3.366756799704e-01 3.405207003539e-01 3.443968942929e-01 3.482991097663e-01 3.522276445830e-01 3.561777749933e-01 3.601460952500e-01 3.641314345904e-01 3.681288725722e-01 3.721399855807e-01 3.761571663834e-01 3.801814540804e-01 3.842097482620e-01 3.882382797833e-01 3.922675261987e-01 3.962907365116e-01 4.003101871842e-01 4.043215045087e-01 4.083222206635e-01 4.123128147339e-01 4.162882929942e-01 4.202472506008e-01 4.241894965252e-01 4.281112755675e-01 4.320117469299e-01 4.358883625111e-01 4.397397971036e-01 4.435637656452e-01 4.473588522362e-01 4.511237533695e-01 4.548556710129e-01 4.585545655292e-01 4.622177399353e-01 4.658419273126e-01 4.694305093221e-01 4.729763080382e-01 4.764820921771e-01 4.799433138119e-01 4.833603993004e-01 4.867313986331e-01 4.900537959467e-01 4.933282753215e-01 4.965511759901e-01 4.997219530389e-01 5.028401193461e-01 5.059030540807e-01 5.089111337495e-01 5.118608746015e-01 5.147522252594e-01 5.175844458925e-01 5.203546069856e-01 5.230634923982e-01 5.257076947543e-01 5.282877734514e-01 5.308026953564e-01 5.332497552412e-01 5.356292720000e-01 5.379390747713e-01 5.401784760268e-01 5.423468871471e-01 5.444413167583e-01 5.464635179015e-01 5.484096463697e-01 5.502805511751e-01 5.520749035928e-01 5.537906188830e-01 5.554288594439e-01 5.569865291888e-01 5.584638495957e-01 5.598597064829e-01 5.611726652380e-01 5.624029900186e-01 5.635484182572e-01 5.646100312789e-01 5.655845824916e-01 5.664727668488e-01 5.672749016443e-01 5.679870577728e-01 5.686119162826e-01 5.691455150188e-01 5.695900585240e-01 5.699418664400e-01 5.702028690100e-01 5.703713171606e-01 5.704460849622e-01 5.704294263290e-01 5.703163723675e-01 5.701093249669e-01 5.698080299130e-01 5.694105547499e-01 5.689184040507e-01 5.683280526191e-01 5.676419124831e-01 5.668583519000e-01 5.659764399317e-01 5.649979899958e-01 5.639197521932e-01 5.627437661438e-01 5.614692998409e-01 5.600950705957e-01 5.586232664357e-01 5.570490927708e-01 5.553791657441e-01 5.536075070503e-01 5.517375732560e-01 5.497680918395e-01 5.476988940570e-01 5.455310795214e-01 5.432642206327e-01 5.408991008119e-01 5.384344904564e-01 5.358717508010e-01 5.332117027417e-01 5.304525771926e-01 5.275973521933e-01 5.246433881023e-01 5.215941840816e-01 5.184486891836e-01 5.152071137693e-01 5.118720429484e-01 5.084405765805e-01 5.049184204980e-01 5.013028909055e-01 4.975951100644e-01 4.937982643859e-01 4.899099674125e-01 4.859360293707e-01 4.818719167151e-01 4.777245967465e-01 4.734905654654e-01 4.691730180768e-01 4.647738848949e-01 4.602928606640e-01 4.557352154716e-01 4.510982468911e-01 4.463865817723e-01 4.416016879013e-01 4.367443159608e-01 4.318194952916e-01 4.268248278807e-01 4.217678645233e-01 4.166471737898e-01 4.114687519632e-01 4.062325462647e-01 4.009421542554e-01 3.956031384866e-01 3.902138408110e-01 3.847838516646e-01 3.793113071270e-01 3.738023581059e-01 3.682622835632e-01 3.626915460244e-01 3.571003122673e-01 3.514866232761e-01 3.458623207209e-01 3.402263157860e-01 3.345886115986e-01 3.289557249856e-01 3.233296326208e-01 3.177226415611e-01 3.121370282254e-01 3.065836624340e-01 3.010688214641e-01 2.956010173810e-01 2.901910099108e-01 2.848441304159e-01 2.795757259224e-01 2.743904788035e-01 2.693041510647e-01 2.643255836484e-01 2.594675544450e-01 2.547445196226e-01 2.501648860515e-01 2.457507006588e-01 2.415061073427e-01 2.374538284534e-01 2.336043831067e-01 2.299734974465e-01 2.265792262934e-01 2.234290212365e-01 2.205480882271e-01 2.179392299931e-01 2.156246541816e-01 2.136107027220e-01 2.119101338526e-01 2.105370751777e-01 2.094898735066e-01 2.087869392174e-01 2.084198415407e-01 2.084018193592e-01 2.087261535651e-01 2.093924940992e-01 2.103997544373e-01 2.117345689239e-01 2.133996616030e-01 2.153715257883e-01 2.176514669165e-01 2.202196930585e-01 2.230637241819e-01 2.261730633719e-01 2.295235047428e-01 2.331127871159e-01 2.369113975690e-01 2.409162277327e-01 2.451027074738e-01 2.494594298483e-01 2.539752462890e-01 2.586241459877e-01 2.634086132806e-01 2.682979915538e-01 2.732930550296e-01 2.783715964066e-01 2.835258584530e-01 2.887467981732e-01 2.940143990449e-01 2.993297529768e-01 3.046714281504e-01 3.100392252408e-01 3.154181074221e-01 3.207998657428e-01 3.261799674624e-01 3.315435968518e-01 3.368907862320e-01 3.422081978729e-01 3.474928505145e-01 3.527365122211e-01 3.579312179328e-01 3.630755322718e-01 3.681568705153e-01 3.731766293106e-01 3.781242564495e-01 3.829958729816e-01 3.877886823719e-01 3.924911885196e-01 3.971088769122e-01 4.016273037232e-01 4.060489239686e-01 4.103674127708e-01 4.145758697891e-01 4.186780744426e-01 4.226602726325e-01 4.265296511097e-01 4.302731815950e-01 4.338946560800e-01 4.373886217926e-01 4.407505813990e-01 4.439817759031e-01 4.470724506422e-01 4.500303458138e-01 4.528425582991e-01 4.555137325904e-01 4.580383866637e-01 4.604157044576e-01 4.626447863992e-01 4.647197836320e-01 4.666447917248e-01 4.684133894427e-01 4.700287322265e-01 4.714838767969e-01 4.727857932448e-01 4.739255175157e-01 4.749080727643e-01 4.757298712969e-01 4.763899256006e-01 4.768923934372e-01 4.772299402539e-01 4.774117163927e-01 4.774269005016e-01 4.772860927416e-01 4.769828874228e-01 4.765187531561e-01 4.759007696869e-01 4.751176522361e-01 4.741864165570e-01 4.730928507105e-01 4.718496425035e-01 4.704548957337e-01 4.689062189441e-01 4.672174958757e-01 4.653754700832e-01 4.633980163640e-01 4.612773927547e-01 4.590191284215e-01 4.566329266317e-01 4.541097512678e-01 4.514683819468e-01 4.487008719068e-01 4.458163532636e-01 4.428231250279e-01 4.397148722766e-01 4.365140206611e-01 4.332080908862e-01 4.298163268019e-01 4.263420156568e-01 4.227824406879e-01 4.191638460920e-01 4.154718048625e-01 4.117323097770e-01 4.079432541891e-01 4.041140719501e-01 4.002630622894e-01 3.963832374087e-01 3.925029439354e-01 3.886182756395e-01 3.847458824611e-01 3.809001048181e-01 3.770828162906e-01 3.733211217039e-01 3.696120858057e-01 3.659783504551e-01 3.624335287603e-01 3.589820257162e-01 3.556531505356e-01 3.524450518326e-01 3.493837297028e-01 3.464813301764e-01 3.437447044896e-01 3.412026318034e-01 3.388543118649e-01 3.367249651682e-01 3.348246050263e-01 3.331593811877e-01 3.317567744544e-01 3.306109511916e-01 3.297473557503e-01 3.291687556303e-01 3.288811026679e-01 3.289007109697e-01 3.292213986736e-01 3.298603841361e-01 3.308112860921e-01 3.320778522237e-01 3.336651763403e-01 3.355617477474e-01 3.377746927545e-01 3.402930146128e-01 3.431117927101e-01 3.462286763522e-01 3.496273962245e-01 3.533056885058e-01 3.572513981790e-01 3.614490843727e-01 3.658973231103e-01 3.705715070719e-01 3.754688890406e-01 3.805715128400e-01 3.858660100638e-01 3.913435057874e-01 3.969822797308e-01 4.027770135122e-01 4.087084267224e-01 4.147656576032e-01 4.209347903978e-01 4.272015226988e-01 4.335541015114e-01 4.399793922412e-01 4.464629387602e-01 4.529940862515e-01 4.595623521911e-01 4.661487302334e-01 4.727515111613e-01 4.793504424147e-01 4.859404770688e-01 4.925086521069e-01 4.990414006708e-01 5.055359403242e-01 5.119722687275e-01 5.183501287174e-01 5.246529252799e-01 5.308738764088e-01 5.370045785988e-01 5.430353307540e-01 5.489590908787e-01 5.547655129687e-01 5.604489013844e-01 5.659988923486e-01 5.714103829622e-01 5.766736535245e-01 5.817863024064e-01 5.867348019775e-01 5.915197959177e-01 5.961322185124e-01 6.005627896983e-01 6.048157027470e-01 6.088736950980e-01 6.127438515388e-01 6.164132208771e-01 6.198814743864e-01 6.231456795908e-01 6.262005004279e-01 6.290458230746e-01 6.316757382637e-01 6.340927610523e-01 6.362923216227e-01 6.382752420465e-01 6.400396726334e-01 6.415881888096e-01 6.429190445041e-01 6.440337724490e-01 6.449378444328e-01 6.456283799058e-01 6.461127843726e-01 6.463913376550e-01 6.464722535178e-01 6.463576256915e-01 6.460548217175e-01 6.455702669225e-01 6.449100046581e-01 6.440847244347e-01 6.430991007858e-01 6.419677812585e-01 6.406942705400e-01 6.392965362471e-01 6.377809035488e-01 6.361612406454e-01 6.344523744930e-01 6.326633104676e-01 6.308148979116e-01 6.289147300913e-01 6.269828982680e-01 6.250312660346e-01 6.230784409513e-01 6.211406132830e-01 6.192337203575e-01 6.173751689713e-01 6.155802474977e-01 6.138657336784e-01 6.122486232184e-01 6.107460585935e-01 6.093697384557e-01 6.081394788797e-01 6.070636097254e-01 6.061611267993e-01 6.054391916184e-01 6.049116362131e-01 6.045885716227e-01 6.044734872661e-01 6.045808463028e-01 6.049086802581e-01 6.054656331922e-01 6.062499568293e-01 6.072654604579e-01 6.085072950531e-01 6.099734841208e-01 6.116603284122e-01 6.135567590485e-01 6.156624848000e-01 6.179580891380e-01 6.204400384817e-01 6.230912550332e-01 6.259001345084e-01 6.288495543687e-01 6.319256032440e-01 6.351141001919e-01 6.383918498577e-01 6.417496703132e-01 6.451607620097e-01 6.486152017032e-01 6.520888910310e-01 6.555684044075e-01 6.590343060819e-01 6.624692667870e-01 6.658591003092e-01 6.691830961676e-01 6.724311428839e-01 6.755812269544e-01 6.786290964798e-01 6.815535385482e-01 6.843460075724e-01 6.869960330742e-01 6.894892767667e-01 6.918228756772e-01 6.939807029990e-01 6.959661125652e-01 6.977630185395e-01 6.993732862899e-01 7.007906763914e-01 7.020104258230e-01 7.030352577016e-01 7.038578468505e-01 7.044851737123e-01 7.049087510421e-01 7.051397805453e-01 7.051714701866e-01 7.050102914857e-01 7.046589782000e-01 7.041175590049e-01 7.033954799784e-01 7.024892079414e-01 7.014118162566e-01 7.001571281845e-01 6.987395693765e-01 6.971573049430e-01 6.954176283036e-01 6.935262690655e-01 6.914846270043e-01 6.893015794246e-01 6.869760271020e-01 6.845228590352e-01 6.819339781675e-01 6.792261085548e-01 6.763972737420e-01 6.734556663059e-01 6.704078355596e-01 6.672561066237e-01 6.640141620320e-01 6.606808355890e-01 6.572738574070e-01 6.537952444387e-01 6.502594599545e-01 6.466789002696e-01 6.430621568260e-01 6.394270338494e-01 6.357867234667e-01 6.321613034312e-01 6.285655148862e-01 6.250239021003e-01 6.215512734204e-01 6.181776370838e-01 6.149200581447e-01 6.118072023360e-01 6.088633045588e-01 6.061133721752e-01 6.035861641763e-01 6.013022263855e-01 5.992927314386e-01 5.975747382035e-01 5.961760127202e-01 5.951142758935e-01 5.944079655253e-01 5.940694801837e-01 5.941108192598e-01 5.945407777774e-01 5.953560480987e-01 5.965632253074e-01 5.981450428632e-01 6.000997427082e-01 6.024050139763e-01 6.050419968532e-01 6.079862701281e-01 6.112056946276e-01 6.146728308822e-01 6.183445237503e-01 6.221887030890e-01 6.261597106218e-01 6.302182923867e-01 6.343202668981e-01 6.384213137875e-01 6.424787304486e-01 6.464490005958e-01 6.502938600199e-01 6.539688491335e-01 6.574433849308e-01 6.606793531950e-01 6.636487494797e-01 6.663246672042e-01 6.686830859349e-01 6.707088189538e-01 6.723886079952e-01 6.737157642220e-01 6.746856996285e-01 6.753073749584e-01 6.755846804728e-01 6.755375786750e-01 6.751837547196e-01 6.745525148315e-01 6.736770947308e-01 6.725913693802e-01 6.713436810599e-01 6.699753898342e-01 6.685410537925e-01 6.670911925057e-01 6.656844691903e-01 6.643744664772e-01 6.632192427653e-01 6.622725965159e-01 6.615870968050e-01 6.612096070535e-01 6.611801388076e-01 6.615372609457e-01 6.623057286598e-01 6.635047274693e-01 6.651405539115e-01 6.672151722721e-01 6.697130075511e-01 6.726173424737e-01 6.758963419074e-01 6.795102775996e-01 6.834164095081e-01 6.875601158465e-01 6.918934280878e-01 6.963513890550e-01 7.008858843789e-01 7.054329396088e-01 7.099467816300e-01 7.143788952659e-01 7.186848003341e-01 7.228372687202e-01 7.268029838771e-01 7.305775828385e-01 7.341451194225e-01 7.375180870691e-01 7.407069071991e-01 7.437350684666e-01 7.466375281267e-01 7.494454445594e-01 7.522099038111e-01 7.549688133331e-01 7.577767998070e-01 7.606733053432e-01 7.637017143612e-01 7.668970919392e-01 7.702828340843e-01 7.738821695425e-01 7.776901606692e-01 7.817124559213e-01 7.859151412254e-01 7.902796161821e-01 7.947566150213e-01 7.992975296869e-01 8.038459133200e-01 8.083347779179e-01 8.127089852846e-01 8.168917903224e-01 8.208348263320e-01 8.244745343105e-01 8.277713534453e-01 8.306839684334e-01 8.331839052718e-01 8.352631857337e-01 8.369079981862e-01 8.381344204726e-01 8.389526759252e-01 8.393953859038e-01 8.394896891774e-01 8.392786005518e-01 8.388045205956e-01 8.381061472647e-01 8.370380006431e-01 8.352355832622e-01 8.330511516440e-01 8.309339981076e-01 8.292918405714e-01 8.283731763808e-01 8.281871337088e-01 8.285006940266e-01 8.289268076693e-01 8.290655114611e-01 8.286212816643e-01 8.275120593114e-01 8.259138168061e-01 8.241899884059e-01 8.227976255261e-01 8.221489618864e-01 8.224723535923e-01 8.237562161279e-01 8.257606039779e-01 8.281023788370e-01 8.303919138815e-01 8.323649174685e-01 8.339773557804e-01 8.354139847099e-01 8.370281670264e-01 8.392407011970e-01 8.423739382607e-01 8.465586055487e-01 8.516783036036e-01 8.573831288199e-01 8.632109589832e-01 8.687170511051e-01 8.735886825621e-01 8.777295273087e-01 8.812701517162e-01 8.845030564164e-01 8.877556540666e-01 8.912933279910e-01 8.951917629816e-01 8.993103166923e-01 9.033318248533e-01 9.068559222942e-01 9.095163696052e-01 9.111086846288e-01 9.116497178281e-01 9.113754836298e-01 9.106772419801e-01 9.100001625620e-01 9.096984521212e-01 9.099535920378e-01 9.107283673810e-01 9.118043972588e-01 9.128637330076e-01 9.136378853986e-01 9.139860539349e-01 9.139725192353e-01 9.138576744649e-01 9.140280177956e-01 9.148646243556e-01 9.166435132588e-01 9.194289102595e-01 9.230554242110e-01 9.271775790479e-01 9.313880111217e-01 9.353112372087e-01 9.387364655014e-01 9.416594257401e-01 9.442573622323e-01 9.468274161292e-01 9.496629778295e-01 9.529524839234e-01 9.566944935437e-01 9.607071458436e-01 9.646716175747e-01 9.682267017382e-01 9.711191076802e-01 9.732604805706e-01 9.747773318517e-01 9.759838744223e-01 9.772991423733e-01 9.791129896479e-01 9.816892050146e-01 9.850882171701e-01 9.891478203928e-01 9.935586127557e-01 9.979706694454e-01 1.002094893543e+00 1.005794528538e+00 1.009142832099e+00 1.012355582765e+00 1.015726369360e+00 1.019522897963e+00 1.023885558439e+00 1.028759669792e+00 1.033932142671e+00 1.039083469199e+00 1.043887692499e+00 1.048129218789e+00 1.051780707775e+00 1.054994597696e+00 1.058068176098e+00 1.061349313999e+00 1.065099090866e+00 1.069400448025e+00 1.074109327309e+00 1.078869456727e+00 1.083176174822e+00 1.086539253305e+00 1.088568775923e+00 1.089082370112e+00 1.088153262227e+00 1.086090808907e+00 1.083356474733e+00 1.080469307120e+00 1.077882125986e+00 1.075785768309e+00 1.073889907946e+00 1.071003434772e+00 1.059628162501e+00 1.025869083280e+00 9.869306636766e-01 9.365363335299e-01 8.916007307107e-01 8.709168326909e-01 8.833717393595e-01 9.216183864784e-01 9.671803026174e-01 1.001005451667e+00 1.010653810194e+00 9.931629122995e-01 9.553431614778e-01 9.123950444554e-01 8.833795449394e-01 8.825532366803e-01 9.106036793616e-01 9.543667897279e-01 9.954500749757e-01 1.019070453721e+00 1.018732045577e+00 9.973819953973e-01 9.664649775814e-01 9.422819470806e-01 9.389828304220e-01 9.605700492593e-01 9.983774327527e-01 1.036618613228e+00 1.060427085672e+00 1.061400569870e+00 1.039781824883e+00 1.004380438963e+00 9.700912450196e-01 9.522533584243e-01 9.587869938475e-01 9.853083911253e-01 1.018112587840e+00 1.041937822744e+00 1.046637142534e+00 1.030351927316e+00 9.999585888994e-01 9.689312204451e-01 9.520302624610e-01 9.576153491922e-01 9.822445485399e-01 1.012771702312e+00 1.033690464240e+00 1.034090837560e+00 1.011450275677e+00 9.728575081252e-01 9.337103781413e-01 9.125749361068e-01 9.217316634496e-01 9.588704386830e-01 1.008498781303e+00 1.051167444050e+00 1.071978298693e+00 1.064761865729e+00 1.033325420277e+00 9.907294627971e-01 9.558875505085e-01 9.460648397527e-01 9.671803642844e-01 1.010121245971e+00 1.056997473396e+00 1.090825984187e+00 1.101667031789e+00 1.088773824420e+00 1.060157150798e+00 1.029889968017e+00 1.012750946214e+00 1.017006008196e+00 1.039876037941e+00 1.069640853311e+00 1.092507285024e+00 1.098869235001e+00 1.086558877607e+00 1.061257301013e+00 1.034790217866e+00
 3.118524045182e-01 3.106415453197e-01 3.093922568451e-01 3.081674990073e-01 3.069992040055e-01 3.059184203698e-01 3.049400835234e-01 3.040078448657e-01 3.030054672959e-01 3.018528749475e-01 3.005829773056e-01 2.992994649904e-01 2.980892761657e-01 2.969772580000e-01 2.959440174457e-01 2.949330204054e-01 2.938661052608e-01 2.926839863833e-01 2.913978742613e-01 2.900864297612e-01 2.888274651782e-01 2.876423786465e-01 2.865117567430e-01 2.853970017178e-01 2.842519771498e-01 2.830328105494e-01 2.817337569810e-01 2.804137141477e-01 2.791513123079e-01 2.779703631315e-01 2.768195274409e-01 2.756315427995e-01 2.743946187870e-01 2.731569685798e-01 2.719816183327e-01 2.708903694175e-01 2.698505433956e-01 2.687937430697e-01 2.676701246947e-01 2.664995624757e-01 2.653652835431e-01 2.643493733079e-01 2.634582280233e-01 2.626138928470e-01 2.617195159887e-01 2.607238208123e-01 2.596462071568e-01 2.585489355513e-01 2.575069531343e-01 2.565623763653e-01 2.556990794598e-01 2.548492660650e-01 2.539335672479e-01 2.529132361237e-01 2.518101095927e-01 2.506888985922e-01 2.496157563439e-01 2.486259411692e-01 2.477067948715e-01 2.468025371678e-01 2.458574591605e-01 2.448600243253e-01 2.438499659242e-01 2.428761586289e-01 2.419552242304e-01 2.410728689023e-01 2.402076756501e-01 2.393514000926e-01 2.385172667300e-01 2.377236884784e-01 2.369796945346e-01 2.362573146677e-01 2.355103803494e-01 2.347114733178e-01 2.338820573100e-01 2.330759315589e-01 2.323357897663e-01 2.316739769402e-01 2.310696818437e-01 2.304754971953e-01 2.298410571864e-01 2.291461427909e-01 2.284212740045e-01 2.277279053786e-01 2.271177895548e-01 2.266102215137e-01 2.261792813086e-01 2.257615117958e-01 2.252926085702e-01 2.247541262851e-01 2.241909335510e-01 2.236668537112e-01 2.232129291634e-01 2.228149554365e-01 2.224336015658e-01 2.220392147881e-01 2.216361487447e-01 2.212616041754e-01 2.209456050514e-01 2.206727632273e-01 2.203918880037e-01 2.200693954581e-01 2.197307644749e-01 2.194473257890e-01 2.192798653735e-01 2.192348401961e-01 2.192484279748e-01 2.192216013559e-01 2.190885097144e-01 2.188712586178e-01 2.186661974288e-01 2.185747565892e-01 2.186370907173e-01 2.188154311012e-01 2.190186939533e-01 2.191530669507e-01 2.191838147654e-01 2.191574411321e-01 2.191630034706e-01 2.192762586567e-01 2.195159063989e-01 2.198435497466e-01 2.201935204093e-01 2.205063940565e-01 2.207672447312e-01 2.210104059922e-01 2.212845560802e-01 2.216193936055e-01 2.220205130161e-01 2.224778051458e-01 2.229719469045e-01 2.234839951832e-01 2.240067309744e-01 2.245392287211e-01 2.250768737192e-01 2.256175838896e-01 2.261746256232e-01 2.267681710738e-01 2.274118383245e-01 2.281057579114e-01 2.288444290573e-01 2.296096659011e-01 2.303769252605e-01 2.311355898172e-01 2.318920306144e-01 2.326636546249e-01 2.334722009089e-01 2.343369481502e-01 2.352656683520e-01 2.362378510586e-01 2.372212502748e-01 2.381953333377e-01 2.391555995378e-01 2.401172767608e-01 2.411057267863e-01 2.421491147876e-01 2.432492109031e-01 2.443918283494e-01 2.455556617378e-01 2.467277625372e-01 2.479001053742e-01 2.490788412687e-01 2.502810478120e-01 2.515191573718e-01 2.527918128933e-01 2.540951462847e-01 2.554256812676e-01 2.567763956644e-01 2.581446391632e-01 2.595318784720e-01 2.609368919757e-01 2.623535408515e-01 2.637807233169e-01 2.652259752448e-01 2.666968246109e-01 2.681968553315e-01 2.697234874651e-01 2.712668765964e-01 2.728140437452e-01 2.743581381019e-01 2.759108297067e-01 2.774846682861e-01 2.790880000768e-01 2.807180454720e-01 2.823680238563e-01 2.840285194219e-01 2.856947587028e-01 2.873754574366e-01 2.890795376714e-01 2.908053107485e-01 2.925506034523e-01 2.943081762954e-01 2.960770540475e-01 2.978592142091e-01 2.996587450119e-01 3.014796897273e-01 3.033144532387e-01 3.051556865812e-01 3.070010936162e-01 3.088529756630e-01 3.107182073551e-01 3.126025283498e-01 3.145051557102e-01 3.164167046299e-01 3.183307217178e-01 3.202503921526e-01 3.221839162157e-01 3.241353472634e-01 3.261098690798e-01 3.280996644202e-01 3.300944831202e-01 3.320919982380e-01 3.340982264740e-01 3.361219034750e-01 3.381663561475e-01 3.402260440198e-01 3.422933854285e-01 3.443572358494e-01 3.464188813332e-01 3.484903298247e-01 3.505768247576e-01 3.526770786012e-01 3.547840492801e-01 3.568887676721e-01 3.589891519670e-01 3.610947747309e-01 3.632172485849e-01 3.653572868382e-01 3.675059518837e-01 3.696585003883e-01 3.718102136456e-01 3.739662831906e-01 3.761375281093e-01 3.783254700848e-01 3.805224772761e-01 3.827214423194e-01 3.849219899230e-01 3.871222762609e-01 3.893281246821e-01 3.915437083697e-01 3.937663450854e-01 3.959888399898e-01 3.982133262971e-01 4.004420050786e-01 4.026739247895e-01 4.049115491547e-01 4.071547316089e-01 4.094002367607e-01 4.116486377649e-01 4.139036697902e-01 4.161647467662e-01 4.184280019218e-01 4.206941018381e-01 4.229598080172e-01 4.252229377846e-01 4.274909104682e-01 4.297650688475e-01 4.320408875978e-01 4.343149621865e-01 4.365876096467e-01 4.388581026413e-01 4.411318045112e-01 4.434131813628e-01 4.456989040054e-01 4.479844498360e-01 4.502681390648e-01 4.525515956222e-01 4.548368967716e-01 4.571244912983e-01 4.594157821126e-01 4.617039601149e-01 4.639902697120e-01 4.662775466916e-01 4.685636096924e-01 4.708485871135e-01 4.731335641016e-01 4.754168533317e-01 4.776998432273e-01 4.799842830259e-01 4.822673031515e-01 4.845461593413e-01 4.868214778526e-01 4.890957843813e-01 4.913698946787e-01 4.936431372457e-01 4.959142722817e-01 4.981798201968e-01 5.004405523456e-01 5.026993967655e-01 5.049568701479e-01 5.072104011428e-01 5.094623953021e-01 5.117102788775e-01 5.139555428086e-01 5.161982176468e-01 5.184367316053e-01 5.206697748140e-01 5.228968620739e-01 5.251195525848e-01 5.273390868202e-01 5.295538536981e-01 5.317660587008e-01 5.339732684955e-01 5.361732253680e-01 5.383679607724e-01 5.405554595267e-01 5.427361761270e-01 5.449126060688e-01 5.470852564374e-01 5.492521988352e-01 5.514126967529e-01 5.535662118216e-01 5.557113298690e-01 5.578502599343e-01 5.599851548528e-01 5.621122811806e-01 5.642312109127e-01 5.663440081950e-01 5.684502129847e-01 5.705472725163e-01 5.726380173958e-01 5.747201360187e-01 5.767919794046e-01 5.788567164113e-01 5.809125104028e-01 5.829597343171e-01 5.849991999440e-01 5.870304465661e-01 5.890513415742e-01 5.910632597893e-01 5.930649654983e-01 5.950551902656e-01 5.970369531059e-01 5.990104389529e-01 6.009743749074e-01 6.029286128608e-01 6.048711423962e-01 6.068031295286e-01 6.087238762053e-01 6.106342903802e-01 6.125354705890e-01 6.144259743343e-01 6.163059858898e-01 6.181719366459e-01 6.200257320170e-01 6.218677683570e-01 6.236986657835e-01 6.255179254521e-01 6.273249833260e-01 6.291189224724e-01 6.308974975480e-01 6.326629882049e-01 6.344156891971e-01 6.361556453778e-01 6.378837327238e-01 6.395968037122e-01 6.412961129558e-01 6.429800243889e-01 6.446501591163e-01 6.463055375414e-01 6.479486744537e-01 6.495778447671e-01 6.511913795679e-01 6.527899044759e-01 6.543723538414e-01 6.559400854302e-01 6.574926935579e-01 6.590307523878e-01 6.605530019019e-01 6.620591678829e-01 6.635484389463e-01 6.650205290393e-01 6.664764193509e-01 6.679157290356e-01 6.693390804519e-01 6.707452616276e-01 6.721340136500e-01 6.735044901324e-01 6.748569006418e-01 6.761920404134e-01 6.775093012243e-01 6.788080912805e-01 6.800898960194e-01 6.813512825080e-01 6.825955502773e-01 6.838192699506e-01 6.850246727538e-01 6.862119506859e-01 6.873780631961e-01 6.885265921345e-01 6.896538372036e-01 6.907620434690e-01 6.918488637446e-01 6.929165909338e-01 6.939637449453e-01 6.949901528997e-01 6.959975691089e-01 6.969822297396e-01 6.979461255014e-01 6.988887286995e-01 6.998091708035e-01 7.007100233915e-01 7.015885168557e-01 7.024450885011e-01 7.032796028686e-01 7.040913717541e-01 7.048792727759e-01 7.056459176883e-01 7.063896224981e-01 7.071093981293e-01 7.078080777354e-01 7.084810910242e-01 7.091307376228e-01 7.097568635623e-01 7.103583904061e-01 7.109370606535e-01 7.114909206011e-01 7.120210870278e-01 7.125258441855e-01 7.130060538340e-01 7.134620739468e-01 7.138928198331e-01 7.142976301994e-01 7.146776235963e-01 7.150323274010e-01 7.153604433283e-01 7.156630819070e-01 7.159395158051e-01 7.161904275703e-01 7.164137717086e-01 7.166101679826e-01 7.167807704336e-01 7.169234004670e-01 7.170402376778e-01 7.171304286285e-01 7.171925120484e-01 7.172267753956e-01 7.172343478267e-01 7.172133812790e-01 7.171654514146e-01 7.170893385489e-01 7.169841362399e-01 7.168508611749e-01 7.166889952341e-01 7.164981575512e-01 7.162783737383e-01 7.160299122552e-01 7.157513429125e-01 7.154446032411e-01 7.151080635738e-01 7.147420498038e-01 7.143468221258e-01 7.139216569337e-01 7.134665210516e-01 7.129803361017e-01 7.124650873809e-01 7.119203744906e-01 7.113443507120e-01 7.107377870541e-01 7.101000363230e-01 7.094321229250e-01 7.087316613552e-01 7.080018502383e-01 7.072402356368e-01 7.064473390868e-01 7.056231580043e-01 7.047663365170e-01 7.038780650125e-01 7.029591325041e-01 7.020076152095e-01 7.010250197633e-01 7.000097531524e-01 6.989620936435e-01 6.978823714397e-01 6.967706805291e-01 6.956264845727e-01 6.944490201571e-01 6.932404905379e-01 6.919977545424e-01 6.907230344741e-01 6.894151084023e-01 6.880740610888e-01 6.867005707561e-01 6.852932828140e-01 6.838531059759e-01 6.823801013404e-01 6.808735818867e-01 6.793344662551e-01 6.777614667049e-01 6.761559354193e-01 6.745159741375e-01 6.728434674240e-01 6.711368719295e-01 6.693966823804e-01 6.676234971040e-01 6.658165300734e-01 6.639763605261e-01 6.621014755185e-01 6.601936449813e-01 6.582522435300e-01 6.562768057879e-01 6.542681024325e-01 6.522254578900e-01 6.501499054765e-01 6.480409504068e-01 6.458974162949e-01 6.437215214366e-01 6.415113082229e-01 6.392684953665e-01 6.369922166109e-01 6.346828809310e-01 6.323403739428e-01 6.299639131607e-01 6.275541549390e-01 6.251107763117e-01 6.226354040512e-01 6.201263606241e-01 6.175850795864e-01 6.150101751641e-01 6.124028787567e-01 6.097627116141e-01 6.070896393780e-01 6.043859718839e-01 6.016494635239e-01 5.988810475071e-01 5.960803568823e-01 5.932482205350e-01 5.903845657705e-01 5.874892640311e-01 5.845630307880e-01 5.816059127582e-01 5.786176934212e-01 5.755998147756e-01 5.725503528923e-01 5.694710051038e-01 5.663619307232e-01 5.632236796457e-01 5.600561085030e-01 5.568599526022e-01 5.536346578294e-01 5.503806932401e-01 5.470981862375e-01 5.437895116906e-01 5.404524234487e-01 5.370888393973e-01 5.336978553247e-01 5.302812611284e-01 5.268370876835e-01 5.233684236788e-01 5.198753744612e-01 5.163565870407e-01 5.128133077698e-01 5.092467544647e-01 5.056564620011e-01 5.020437923121e-01 4.984092993101e-01 4.947529603542e-01 4.910771204581e-01 4.873795754906e-01 4.836630916699e-01 4.799264602240e-01 4.761731825481e-01 4.724010183683e-01 4.686123422841e-01 4.648066330523e-01 4.609863210323e-01 4.571508139965e-01 4.533010737473e-01 4.494399412008e-01 4.455651377564e-01 4.416792386739e-01 4.377839752173e-01 4.338796822355e-01 4.299662830616e-01 4.260472332065e-01 4.221216862491e-01 4.181919346703e-01 4.142585419791e-01 4.103235617802e-01 4.063878317948e-01 4.024519207424e-01 3.985178048137e-01 3.945879882307e-01 3.906626368951e-01 3.867427576814e-01 3.828322890292e-01 3.789303900415e-01 3.750405647164e-01 3.711644013436e-01 3.673028130280e-01 3.634594263266e-01 3.596343375960e-01 3.558314694300e-01 3.520515117494e-01 3.482986196462e-01 3.445727176336e-01 3.408782401146e-01 3.372162190724e-01 3.335898355811e-01 3.300028073373e-01 3.264558289232e-01 3.229531625284e-01 3.194971747608e-01 3.160913034810e-01 3.127383135366e-01 3.094415172247e-01 3.062040458606e-01 3.030300952175e-01 2.999214720246e-01 2.968827467200e-01 2.939188963889e-01 2.910301058668e-01 2.882234602943e-01 2.855003781864e-01 2.828657774844e-01 2.803229812781e-01 2.778760468518e-01 2.755279350786e-01 2.732832888823e-01 2.711461027383e-01 2.691186568140e-01 2.672057323825e-01 2.654101208484e-01 2.637363694705e-01 2.621864716325e-01 2.607656408838e-01 2.594743430775e-01 2.583173643915e-01 2.572950698671e-01 2.564124819724e-01 2.556699231453e-01 2.550689727354e-01 2.546123720455e-01 2.543007406697e-01 2.541344748304e-01 2.541156681783e-01 2.542429681170e-01 2.545181765021e-01 2.549389005053e-01 2.555056491647e-01 2.562180301628e-01 2.570729662625e-01 2.580725790147e-01 2.592110614356e-01 2.604883626159e-01 2.619020353534e-01 2.634480812415e-01 2.651252935984e-01 2.669294743817e-01 2.688584056324e-01 2.709090292806e-01 2.730762042454e-01 2.753578985991e-01 2.777498569748e-01 2.802485064158e-01 2.828504380386e-01 2.855495709786e-01 2.883457399334e-01 2.912317890658e-01 2.942043824073e-01 2.972619308058e-01 3.003975131058e-01 3.036095767741e-01 3.068928259954e-01 3.102435336634e-01 3.136598403245e-01 3.171350268519e-01 3.206685400258e-01 3.242539097397e-01 3.278897192957e-01 3.315722313674e-01 3.352966163685e-01 3.390625351099e-01 3.428634646824e-01 3.466986275079e-01 3.505635146200e-01 3.544555339997e-01 3.583727182101e-01 3.623109791870e-01 3.662668808476e-01 3.702407199620e-01 3.742263982342e-01 3.782239944408e-01 3.822274085843e-01 3.862381627455e-01 3.902516897836e-01 3.942647866680e-01 3.982787800312e-01 4.022869098026e-01 4.062892311525e-01 4.102837529218e-01 4.142671807662e-01 4.182389841462e-01 4.221949169359e-01 4.261350654166e-01 4.300561652694e-01 4.339564389936e-01 4.378352839911e-01 4.416873663760e-01 4.455163989271e-01 4.493158388701e-01 4.530844833918e-01 4.568239597095e-01 4.605282563406e-01 4.641992471913e-01 4.678325441103e-01 4.714281059498e-01 4.749848786749e-01 4.784985422277e-01 4.819710533674e-01 4.853979255968e-01 4.887787869522e-01 4.921130962098e-01 4.953969750169e-01 4.986322561696e-01 5.018143724498e-01 5.049436042230e-01 5.080193456496e-01 5.110380334605e-01 5.140002623634e-01 5.169026326089e-01 5.197464786135e-01 5.225287756012e-01 5.252488100414e-01 5.279054886543e-01 5.304966501220e-01 5.330218859820e-01 5.354798519592e-01 5.378686431902e-01 5.401894396573e-01 5.424369724322e-01 5.446146873082e-01 5.467180268532e-01 5.487475985347e-01 5.507021040599e-01 5.525798273431e-01 5.543811101965e-01 5.561031723026e-01 5.577467934280e-01 5.593100753362e-01 5.607909569989e-01 5.621918739061e-01 5.635077883227e-01 5.647409399975e-01 5.658890849793e-01 5.669503041936e-01 5.679267639060e-01 5.688142147367e-01 5.696143903978e-01 5.703245706510e-01 5.709454329724e-01 5.714754966312e-01 5.719141337686e-01 5.722624267859e-01 5.725161136359e-01 5.726775983356e-01 5.727453474404e-01 5.727182295958e-01 5.725976575000e-01 5.723795043742e-01 5.720673152608e-01 5.716575556428e-01 5.711500690114e-01 5.705466643725e-01 5.698440937742e-01 5.690438470435e-01 5.681447531918e-01 5.671469563636e-01 5.660497858357e-01 5.648520956644e-01 5.635560378474e-01 5.621585256333e-01 5.606622756159e-01 5.590660480429e-01 5.573683753363e-01 5.555713529248e-01 5.536734577504e-01 5.516765467650e-01 5.495778512360e-01 5.473798414066e-01 5.450821796909e-01 5.426839028481e-01 5.401867829550e-01 5.375884134638e-01 5.348924904089e-01 5.320973185897e-01 5.292033213253e-01 5.262121247541e-01 5.231219221385e-01 5.199374036722e-01 5.166545090206e-01 5.132780760352e-01 5.098056713994e-01 5.062388998770e-01 5.025803337205e-01 4.988285571928e-01 4.949872283097e-01 4.910543429484e-01 4.870323688639e-01 4.829223671136e-01 4.787248555094e-01 4.744438181478e-01 4.700772902150e-01 4.656278807369e-01 4.610979800303e-01 4.564886385812e-01 4.518026550394e-01 4.470387540866e-01 4.422038208532e-01 4.372953863705e-01 4.323193457206e-01 4.272754650514e-01 4.221670118229e-01 4.169971653577e-01 4.117666982032e-01 4.064823803684e-01 4.011426080884e-01 3.957532249792e-01 3.903181760501e-01 3.848369266572e-01 3.793194034032e-01 3.737628046237e-01 3.681779107223e-01 3.625630923030e-01 3.569274277328e-01 3.512749353219e-01 3.456079915043e-01 3.399378798857e-01 3.342642920237e-01 3.285976419737e-01 3.229425062438e-01 3.173060064087e-01 3.116970931310e-01 3.061204869350e-01 3.005882513147e-01 2.951048567047e-01 2.896833821470e-01 2.843291788869e-01 2.790568149905e-01 2.738756263701e-01 2.687931526090e-01 2.638306532925e-01 2.589888793652e-01 2.542913990288e-01 2.497451197283e-01 2.453660486599e-01 2.411711329554e-01 2.371691723655e-01 2.333830769486e-01 2.298194684460e-01 2.265011515151e-01 2.234371056370e-01 2.206435166697e-01 2.181382691975e-01 2.159257678598e-01 2.140286504826e-01 2.124463710507e-01 2.111982976798e-01 2.102845087841e-01 2.097143268744e-01 2.094915885948e-01 2.096132114427e-01 2.100866482217e-01 2.108962435276e-01 2.120503263846e-01 2.135324485728e-01 2.153377219751e-01 2.174560668106e-01 2.198684204206e-01 2.225746399600e-01 2.255456828480e-01 2.287803573989e-01 2.322522980100e-01 2.359534582053e-01 2.398656731516e-01 2.439699993668e-01 2.482603128452e-01 2.527083949490e-01 2.573117436873e-01 2.620459229123e-01 2.669032332290e-01 2.718693827252e-01 2.769259489495e-01 2.820698387926e-01 2.872773470145e-01 2.925495356605e-01 2.978647166842e-01 3.032187701757e-01 3.086011266939e-01 3.139973245653e-01 3.194063625253e-01 3.248105595490e-01 3.302105633070e-01 3.355921920035e-01 3.409503141106e-01 3.462793114613e-01 3.515662280769e-01 3.568140806993e-01 3.620075175284e-01 3.671456571945e-01 3.722211332294e-01 3.772250800514e-01 3.821594963293e-01 3.870108520328e-01 3.917803751178e-01 3.964615694717e-01 4.010472523217e-01 4.055387393109e-01 4.099230131404e-01 4.142075258992e-01 4.183770970567e-01 4.224368095397e-01 4.263779970108e-01 4.301987801461e-01 4.338985846542e-01 4.374662263942e-01 4.409105141510e-01 4.442168662982e-01 4.473909125643e-01 4.504250814936e-01 4.533192286249e-01 4.560717306301e-01 4.586762902406e-01 4.611366284935e-01 4.634454541019e-01 4.656062429959e-01 4.676114986445e-01 4.694669986595e-01 4.711639922745e-01 4.727078460948e-01 4.740925046601e-01 4.753178314370e-01 4.763883053480e-01 4.772944160410e-01 4.780457767677e-01 4.786307203672e-01 4.790605535209e-01 4.793261604081e-01 4.794316766450e-01 4.793793621172e-01 4.791622217173e-01 4.787932167714e-01 4.782583788916e-01 4.775732377879e-01 4.767288453628e-01 4.757285941893e-01 4.745811960475e-01 4.732747681013e-01 4.718288371757e-01 4.702291048339e-01 4.684875044494e-01 4.666071151588e-01 4.645813456058e-01 4.624290223071e-01 4.601376670541e-01 4.577216669257e-01 4.551806072534e-01 4.525152656151e-01 4.497424169175e-01 4.468489921040e-01 4.438574446430e-01 4.407622905729e-01 4.375705417607e-01 4.342967149518e-01 4.309318769414e-01 4.275010541695e-01 4.239955166458e-01 4.204314185694e-01 4.168186971455e-01 4.131534899866e-01 4.094630095267e-01 4.057369632459e-01 4.019997274808e-01 3.982547464015e-01 3.945084430355e-01 3.907861836853e-01 3.870797496736e-01 3.834182648906e-01 3.798037765409e-01 3.762492239945e-01 3.727766796569e-01 3.693847604926e-01 3.661008338080e-01 3.629314137222e-01 3.598888696533e-01 3.569974140365e-01 3.542564105324e-01 3.516950501028e-01 3.493166530819e-01 3.471367560997e-01 3.451772569220e-01 3.434362221333e-01 3.419430499144e-01 3.406967770500e-01 3.397149136234e-01 3.390078450756e-01 3.385786926831e-01 3.384460990840e-01 3.386057515323e-01 3.390701321170e-01 3.398445960695e-01 3.409226130659e-01 3.423178268721e-01 3.440197459553e-01 3.460312776184e-01 3.483516961511e-01 3.509696419692e-01 3.538875882327e-01 3.570928876676e-01 3.605784489857e-01 3.643409555067e-01 3.683602392065e-01 3.726368358318e-01 3.771513896090e-01 3.818953488604e-01 3.868587472710e-01 3.920220170999e-01 3.973806665578e-01 4.029132296898e-01 4.086138435052e-01 4.144640777644e-01 4.204527942349e-01 4.265663421774e-01 4.327904413068e-01 4.391134554695e-01 4.455215122651e-01 4.520025181540e-01 4.585411540008e-01 4.651311480485e-01 4.717518650915e-01 4.783999865631e-01 4.850578060648e-01 4.917155168928e-01 4.983649319834e-01 5.049881672547e-01 5.115843878127e-01 5.181326073769e-01 5.246294503668e-01 5.310627434890e-01 5.374228978363e-01 5.437015455816e-01 5.498869391513e-01 5.559742896645e-01 5.619498463313e-01 5.678095747105e-01 5.735425260883e-01 5.791420568788e-01 5.845987880174e-01 5.899087258581e-01 5.950617686789e-01 6.000507228277e-01 6.048739795356e-01 6.095167800819e-01 6.139845354531e-01 6.182603260093e-01 6.223469456152e-01 6.262360421157e-01 6.299235528418e-01 6.334077093088e-01 6.366795092585e-01 6.397436130435e-01 6.425899441113e-01 6.452202597970e-01 6.476306552867e-01 6.498219798715e-01 6.517912629602e-01 6.535376222082e-01 6.550664179363e-01 6.563714519130e-01 6.574589340688e-01 6.583276269130e-01 6.589835555282e-01 6.594271652048e-01 6.596638709709e-01 6.596986517742e-01 6.595355383862e-01 6.591828438515e-01 6.586437042612e-01 6.579312234452e-01 6.570453003053e-01 6.560044015985e-01 6.548110822922e-01 6.534783135134e-01 6.520202707151e-01 6.504417255957e-01 6.487640946790e-01 6.469928782039e-01 6.451455634375e-01 6.432361875645e-01 6.412780728770e-01 6.392896342054e-01 6.372844396891e-01 6.352805356017e-01 6.332928429104e-01 6.313383900777e-01 6.294337913267e-01 6.275972399496e-01 6.258428730367e-01 6.241894190337e-01 6.226492722045e-01 6.212412098806e-01 6.199768324436e-01 6.188727142095e-01 6.179400867908e-01 6.171877645066e-01 6.166338434132e-01 6.162773065842e-01 6.161354642767e-01 6.162076852776e-01 6.165034152898e-01 6.170221985289e-01 6.177670832486e-01 6.187377539790e-01 6.199286553692e-01 6.213438585051e-01 6.229667081829e-01 6.247990365676e-01 6.268274183345e-01 6.290423459401e-01 6.314317920823e-01 6.339831514713e-01 6.366841389173e-01 6.395156084377e-01 6.424685575706e-01 6.455179185181e-01 6.486541572189e-01 6.518555721575e-01 6.551061132166e-01 6.583888686136e-01 6.616843749721e-01 6.649784920502e-01 6.682497624874e-01 6.714872544426e-01 6.746670545451e-01 6.777824826047e-01 6.808114338677e-01 6.837441876382e-01 6.865674956364e-01 6.892645948767e-01 6.918317425518e-01 6.942485077543e-01 6.965173607314e-01 6.986206608010e-01 7.005565970265e-01 7.023179473927e-01 7.038969002619e-01 7.052938859146e-01 7.065002224903e-01 7.075204541407e-01 7.083443512923e-01 7.089810657795e-01 7.094221396246e-01 7.096735590524e-01 7.097344482723e-01 7.096053318917e-01 7.092927838311e-01 7.087937056145e-01 7.081190653622e-01 7.072618683610e-01 7.062360445918e-01 7.050380096557e-01 7.036748574649e-01 7.021520393755e-01 7.004689528937e-01 6.986352192798e-01 6.966483536642e-01 6.945217433865e-01 6.922475234890e-01 6.898414834416e-01 6.872993749546e-01 6.846298735908e-01 6.818376393380e-01 6.789245681424e-01 6.759010572261e-01 6.727661808222e-01 6.695349075117e-01 6.662070542785e-01 6.627969639530e-01 6.593117292503e-01 6.557603707195e-01 6.521585829277e-01 6.485156144618e-01 6.448498338992e-01 6.411733196821e-01 6.375103001212e-01 6.338713512532e-01 6.302850966534e-01 6.267699665263e-01 6.233497631314e-01 6.200503031838e-01 6.168978965792e-01 6.139196296055e-01 6.111387842653e-01 6.085897751818e-01 6.062908413956e-01 6.042745992003e-01 6.025642825216e-01 6.011820328472e-01 6.001500884595e-01 5.994847274385e-01 5.992043402273e-01 5.993131106018e-01 5.998269925674e-01 6.007367049853e-01 6.020514024872e-01 6.037552138658e-01 6.058394210826e-01 6.082873453008e-01 6.110737825945e-01 6.141774327908e-01 6.175619279218e-01 6.211987326956e-01 6.250459151128e-01 6.290673578785e-01 6.332195033740e-01 6.374589512631e-01 6.417421146063e-01 6.460225048673e-01 6.502615483502e-01 6.544085904616e-01 6.584291704914e-01 6.622806816571e-01 6.659278254683e-01 6.693369921574e-01 6.724776238479e-01 6.753259851314e-01 6.778597302576e-01 6.800631083919e-01 6.819234395342e-01 6.834386584963e-01 6.846035522259e-01 6.854272937325e-01 6.859188767754e-01 6.860963799631e-01 6.859830169391e-01 6.856046565202e-01 6.849994807957e-01 6.842005558958e-01 6.832560086853e-01 6.822087346302e-01 6.811129962400e-01 6.800180855113e-01 6.789801453823e-01 6.780516534076e-01 6.772881267276e-01 6.767391160548e-01 6.764492176464e-01 6.764664203805e-01 6.768227179627e-01 6.775489777324e-01 6.786635443846e-01 6.801812547117e-01 6.821004688646e-01 6.844174222158e-01 6.871142133460e-01 6.901625312928e-01 6.935322561992e-01 6.971770002365e-01 7.010564495895e-01 7.051125294425e-01 7.092985688194e-01 7.135535704227e-01 7.178287852696e-01 7.220757906041e-01 7.262412935914e-01 7.302942523053e-01 7.341933359297e-01 7.379248329794e-01 7.414658602453e-01 7.448173105790e-01 7.479844597235e-01 7.509799025587e-01 7.538365828435e-01 7.565777895659e-01 7.592550456406e-01 7.619038445802e-01 7.645840290673e-01 7.673380055676e-01 7.702184073607e-01 7.732701747628e-01 7.765273941198e-01 7.800268440133e-01 7.837780359865e-01 7.877979418383e-01 7.920683167183e-01 7.965796087396e-01 8.012915304685e-01 8.061624465419e-01 8.111391951648e-01 8.161515773620e-01 8.211419982540e-01 8.260260141677e-01 8.307431418955e-01 8.352135691440e-01 8.393827198101e-01 8.431897151686e-01 8.465851703805e-01 8.495416753779e-01 8.520224515738e-01 8.540263717031e-01 8.555451767319e-01 8.565944037734e-01 8.571911078186e-01 8.573681583480e-01 8.571605626959e-01 8.566090787011e-01 8.555639536074e-01 8.537039701829e-01 8.513834842713e-01 8.490625993514e-01 8.471603571993e-01 8.459338425369e-01 8.454020721343e-01 8.453365811011e-01 8.453545811626e-01 8.450553247621e-01 8.441434907669e-01 8.425360004888e-01 8.404118246521e-01 8.381400138677e-01 8.361849146561e-01 8.349691906871e-01 8.347332283898e-01 8.354708450467e-01 8.369479701254e-01 8.387820133350e-01 8.405813327432e-01 8.420799608144e-01 8.432347589061e-01 8.442339828005e-01 8.454424075096e-01 8.472917803817e-01 8.501208841887e-01 8.540719896277e-01 8.590371669467e-01 8.646744105320e-01 8.705168057734e-01 8.761189089702e-01 8.811658198823e-01 8.855566497467e-01 8.894219124970e-01 8.930563795278e-01 8.967873018358e-01 9.008714705942e-01 9.053815689372e-01 9.101628138797e-01 9.148829866752e-01 9.191238014183e-01 9.225052115833e-01 9.248060407219e-01 9.260337147016e-01 9.264125008701e-01 9.263273775145e-01 9.262159163486e-01 9.264233258634e-01 9.271231846636e-01 9.282720284393e-01 9.296409444951e-01 9.309061154779e-01 9.317921563839e-01 9.321544734266e-01 9.320583830009e-01 9.317660503762e-01 9.316705100887e-01 9.321644282766e-01 9.335349360334e-01 9.358616659692e-01 9.389892082086e-01 9.425853091074e-01 9.462487776719e-01 9.496110516573e-01 9.524675092932e-01 9.548228065459e-01 9.568688549131e-01 9.589135685637e-01 9.612713631861e-01 9.641443547358e-01 9.675456637666e-01 9.712981462504e-01 9.750834332890e-01 9.785347449570e-01 9.813877212063e-01 9.835439913834e-01 9.851199700440e-01 9.864211867255e-01 9.878636247201e-01 9.898285010921e-01 9.925761527552e-01 9.961570492498e-01 1.000400598807e+00 1.004979259223e+00 1.009529920679e+00 1.013748128171e+00 1.017486423812e+00 1.020808817351e+00 1.023933750576e+00 1.027160759812e+00 1.030771327062e+00 1.034922296313e+00 1.039581826406e+00 1.044549765559e+00 1.049527425085e+00 1.054203847748e+00 1.058377221840e+00 1.062037670079e+00 1.065352719900e+00 1.068636388010e+00 1.072253865563e+00 1.076477277217e+00 1.081390865390e+00 1.086842860567e+00 1.092455951012e+00 1.097694733822e+00 1.102023709266e+00 1.105005650626e+00 1.106401459516e+00 1.106226591357e+00 1.104727985448e+00 1.102299333805e+00 1.099375147676e+00 1.096302613686e+00 1.093105595648e+00 1.089090366219e+00 1.081450811502e+00 1.054804884942e+00 1.032939996053e+00 9.874394542627e-01 9.351213592492e-01 8.949054032806e-01 8.835462067551e-01 9.050465796679e-01 9.476125548221e-01 9.914819969346e-01 1.019015907133e+00 1.020368002440e+00 9.953973173560e-01 9.534357961324e-01 9.112367724297e-01 8.873807994780e-01 8.930566272015e-01 9.249475311935e-01 9.677513248368e-01 1.003588608875e+00 1.019782804416e+00 1.012502984676e+00 9.872844883449e-01 9.574289654170e-01 9.393584762304e-01 9.448005909892e-01 9.737311527820e-01 1.014419821754e+00 1.050501803549e+00 1.068534551372e+00 1.062501821155e+00 1.035291836973e+00 9.980664437174e-01 9.669830975642e-01 9.565303388299e-01 9.715439441184e-01 1.004117411130e+00 1.038722058925e+00 1.060365052635e+00 1.060476662711e+00 1.039284607998e+00 1.005715068702e+00 9.746611590824e-01 9.609071070715e-01 9.711336429319e-01 9.994794389393e-01 1.031202643533e+00 1.050619217648e+00 1.047693756017e+00 1.021298571887e+00 9.800018332723e-01 9.403113043369e-01 9.208773703259e-01 9.326624875457e-01 9.714059748730e-01 1.020436023277e+00 1.060348282074e+00 1.077114775103e+00 1.065807956239e+00 1.031539835502e+00 9.884257668733e-01 9.556638710054e-01 9.494840141878e-01 9.737392615039e-01 1.017607204264e+00 1.062835818690e+00 1.093202594210e+00 1.100051205427e+00 1.084032332200e+00 1.054357098255e+00 1.025701474530e+00 1.012364469460e+00 1.020999299913e+00 1.046936646100e+00 1.077403158731e+00 1.098703692890e+00 1.102121330401e+00 1.086715885082e+00 1.059399052659e+00 1.032757223979e+00
 3.207064214914e-01 3.194555982466e-01 3.181723602532e-01 3.169155539899e-01 3.157171760950e-01 3.146107918419e-01 3.136088642827e-01 3.126437069422e-01 3.115950509490e-01 3.103930237387e-01 3.090813710223e-01 3.077647826602e-01 3.065237496366e-01 3.053806420404e-01 3.043148428154e-01 3.032661899142e-01 3.021529775973e-01 3.009172624258e-01 2.995808845317e-01 2.982294153022e-01 2.969331769562e-01 2.957066118059e-01 2.945279421673e-01 2.933592730734e-01 2.921581839451e-01 2.908798570716e-01 2.895240731281e-01 2.881523176810e-01 2.868390997797e-01 2.855993113400e-01 2.843772798993e-01 2.831132138612e-01 2.818023354772e-01 2.804961093387e-01 2.792542654608e-01 2.780932491529e-01 2.769765527845e-01 2.758325359376e-01 2.746154017410e-01 2.733536666547e-01 2.721398344833e-01 2.710537723614e-01 2.700916155463e-01 2.691649283384e-01 2.681770211041e-01 2.670829997930e-01 2.659090143046e-01 2.647257525038e-01 2.636075683303e-01 2.625902867436e-01 2.616469132986e-01 2.607039597763e-01 2.596852611752e-01 2.585613564987e-01 2.573617513293e-01 2.561499840320e-01 2.549869295095e-01 2.539023777697e-01 2.528791502582e-01 2.518615342517e-01 2.507996969195e-01 2.496882398214e-01 2.485662262472e-01 2.474772513412e-01 2.464352101405e-01 2.454263276613e-01 2.444325720109e-01 2.434499597264e-01 2.424906186840e-01 2.415725994287e-01 2.407004907333e-01 2.398439542567e-01 2.389573829558e-01 2.380189054518e-01 2.370527221418e-01 2.361123113459e-01 2.352372795186e-01 2.344388021981e-01 2.336942126359e-01 2.329541423942e-01 2.321662484053e-01 2.313131206022e-01 2.304293879649e-01 2.295808046261e-01 2.288195835172e-01 2.281636802568e-01 2.275816808746e-01 2.270036620611e-01 2.263640784642e-01 2.256530376426e-01 2.249215026498e-01 2.242350809658e-01 2.236209711995e-01 2.230606697671e-01 2.225100639409e-01 2.219395752800e-01 2.213597743789e-01 2.208093210693e-01 2.203171051703e-01 2.198634807449e-01 2.193952688133e-01 2.188836635578e-01 2.183605290056e-01 2.178987402995e-01 2.175563606056e-01 2.173336211314e-01 2.171590447699e-01 2.169338049800e-01 2.165995173019e-01 2.161886134520e-01 2.158008408474e-01 2.155343950712e-01 2.154205604680e-01 2.154152450251e-01 2.154225949577e-01 2.153542589246e-01 2.151828151643e-01 2.149628733114e-01 2.147836509902e-01 2.147175250505e-01 2.147743679554e-01 2.149145697935e-01 2.150705132303e-01 2.151861367525e-01 2.152533401475e-01 2.153072576002e-01 2.153953568707e-01 2.155452041934e-01 2.157616475618e-01 2.160343300623e-01 2.163442932913e-01 2.166736419469e-01 2.170151273447e-01 2.173663068061e-01 2.177209994120e-01 2.180791789456e-01 2.184571533047e-01 2.188774858367e-01 2.193495259110e-01 2.198751032098e-01 2.204458693099e-01 2.210409340016e-01 2.216365868568e-01 2.222237331480e-01 2.228116829661e-01 2.234199200847e-01 2.240698312740e-01 2.247811906588e-01 2.255577648159e-01 2.263758250649e-01 2.272030672664e-01 2.280210657455e-01 2.288293659194e-01 2.296423204876e-01 2.304885426444e-01 2.313932693375e-01 2.323557914056e-01 2.333608724789e-01 2.343874468141e-01 2.354235195916e-01 2.364619565702e-01 2.375106704777e-01 2.385866108272e-01 2.397001984385e-01 2.408508567692e-01 2.420347782499e-01 2.432479663504e-01 2.444836621533e-01 2.457390388084e-01 2.470155154272e-01 2.483117145741e-01 2.496212091395e-01 2.509448833213e-01 2.522902684769e-01 2.536646695496e-01 2.550704675205e-01 2.565045547103e-01 2.579561660131e-01 2.594125958956e-01 2.608682855813e-01 2.623376295960e-01 2.638302949921e-01 2.653544302822e-01 2.669067150464e-01 2.684804637257e-01 2.700654888559e-01 2.716593670682e-01 2.732710129520e-01 2.749072895102e-01 2.765671001511e-01 2.782475434933e-01 2.799432555189e-01 2.816518643783e-01 2.833760333295e-01 2.851208311529e-01 2.868886122010e-01 2.886699524388e-01 2.904599771295e-01 2.922555326964e-01 2.940614386111e-01 2.958831337523e-01 2.977256501387e-01 2.995880463870e-01 3.014585430078e-01 3.033337996284e-01 3.052182957419e-01 3.071178957989e-01 3.090387925150e-01 3.109833659583e-01 3.129436104492e-01 3.149084367224e-01 3.168795488124e-01 3.188616189560e-01 3.208639907894e-01 3.228873155514e-01 3.249276020466e-01 3.269745612866e-01 3.290193091646e-01 3.310657611612e-01 3.331242892169e-01 3.351991492314e-01 3.372882396400e-01 3.393845467883e-01 3.414799142117e-01 3.435726086442e-01 3.456736218008e-01 3.477933614056e-01 3.499310118652e-01 3.520774170827e-01 3.542287050818e-01 3.563806341366e-01 3.585390258821e-01 3.607148249616e-01 3.629076117958e-01 3.651098460085e-01 3.673156331376e-01 3.695233734163e-01 3.717325401069e-01 3.739492573146e-01 3.761775424717e-01 3.784124256520e-01 3.806484568329e-01 3.828881899936e-01 3.851333838841e-01 3.873826523004e-01 3.896393533275e-01 3.919018344380e-01 3.941680886317e-01 3.964376904932e-01 3.987163027378e-01 4.010014352624e-01 4.032893195898e-01 4.055813257244e-01 4.078731351533e-01 4.101641663627e-01 4.124619090260e-01 4.147663457238e-01 4.170725811090e-01 4.193783312442e-01 4.216835350947e-01 4.239881085187e-01 4.262967200626e-01 4.286150299273e-01 4.309379721747e-01 4.332602805806e-01 4.355828378058e-01 4.379061371146e-01 4.402319121242e-01 4.425618817501e-01 4.448954632564e-01 4.472262345083e-01 4.495572118851e-01 4.518900022065e-01 4.542221700383e-01 4.565547253591e-01 4.588872822589e-01 4.612197233711e-01 4.635529236794e-01 4.658879878237e-01 4.682227547304e-01 4.705534421963e-01 4.728827189540e-01 4.752110217895e-01 4.775408007181e-01 4.798701680507e-01 4.821980658569e-01 4.845209342610e-01 4.868400728130e-01 4.891593053647e-01 4.914763741248e-01 4.937918607480e-01 4.961053529352e-01 4.984168977696e-01 5.007254105606e-01 5.030329348376e-01 5.053368842957e-01 5.076361632963e-01 5.099298106703e-01 5.122217612785e-01 5.145096992723e-01 5.167945245877e-01 5.190774558580e-01 5.213553831351e-01 5.236278666175e-01 5.258956513671e-01 5.281562547309e-01 5.304122517459e-01 5.326645187574e-01 5.349138451316e-01 5.371576910127e-01 5.393961100043e-01 5.416281146201e-01 5.438533444458e-01 5.460726323854e-01 5.482891446211e-01 5.504982906311e-01 5.526997082203e-01 5.548973327447e-01 5.570869671242e-01 5.592696696018e-01 5.614470614219e-01 5.636156186388e-01 5.657756782697e-01 5.679289583840e-01 5.700739633591e-01 5.722114198599e-01 5.743420867734e-01 5.764653399976e-01 5.785789978799e-01 5.806843438304e-01 5.827801221470e-01 5.848647813695e-01 5.869435082943e-01 5.890135552023e-01 5.910751186408e-01 5.931272453617e-01 5.951686793932e-01 5.972006183516e-01 5.992223235375e-01 6.012343304291e-01 6.032376513149e-01 6.052315760762e-01 6.072156246373e-01 6.091856045930e-01 6.111450574518e-01 6.130933035418e-01 6.150311988202e-01 6.169587677339e-01 6.188746395501e-01 6.207775810344e-01 6.226658969780e-01 6.245429887827e-01 6.264075090028e-01 6.282594927570e-01 6.301012217517e-01 6.319284377821e-01 6.337418525496e-01 6.355416555509e-01 6.373279905976e-01 6.391005900186e-01 6.408620161808e-01 6.426096472107e-01 6.443428536186e-01 6.460614805027e-01 6.477643746067e-01 6.494541951668e-01 6.511297353261e-01 6.527908420228e-01 6.544373610577e-01 6.560680149080e-01 6.576827672751e-01 6.592816583693e-01 6.608637363111e-01 6.624317943610e-01 6.639833469538e-01 6.655189574939e-01 6.670373635980e-01 6.685387578281e-01 6.700232496820e-01 6.714901635099e-01 6.729406504595e-01 6.743733192772e-01 6.757890793002e-01 6.771867851754e-01 6.785663881022e-01 6.799265766906e-01 6.812696956762e-01 6.825952897139e-01 6.838997600649e-01 6.851878269272e-01 6.864558741287e-01 6.877045818538e-01 6.889338518475e-01 6.901432936479e-01 6.913332312690e-01 6.925043785487e-01 6.936546769260e-01 6.947854874923e-01 6.958948761318e-01 6.969832674563e-01 6.980520394983e-01 6.991000121997e-01 7.001271751662e-01 7.011332784301e-01 7.021173265803e-01 7.030792257647e-01 7.040188486395e-01 7.049366487859e-01 7.058327859536e-01 7.067063958889e-01 7.075581441969e-01 7.083855852093e-01 7.091903738516e-01 7.099717836177e-01 7.107293332522e-01 7.114651033541e-01 7.121765175438e-01 7.128643167351e-01 7.135279292788e-01 7.141673785145e-01 7.147830449152e-01 7.153740204782e-01 7.159398351539e-01 7.164807885013e-01 7.169979645758e-01 7.174886472212e-01 7.179542002429e-01 7.183947526281e-01 7.188095453551e-01 7.191976812699e-01 7.195594264694e-01 7.198957155077e-01 7.202049567326e-01 7.204887132102e-01 7.207462931206e-01 7.209755178239e-01 7.211783642000e-01 7.213543286868e-01 7.215029086751e-01 7.216247503629e-01 7.217184446989e-01 7.217839890448e-01 7.218212288385e-01 7.218311184442e-01 7.218123259550e-01 7.217646016265e-01 7.216880096215e-01 7.215832683335e-01 7.214497738847e-01 7.212870612687e-01 7.210950098950e-01 7.208749241537e-01 7.206235523106e-01 7.203438956156e-01 7.200333288806e-01 7.196941027114e-01 7.193248176248e-01 7.189256201849e-01 7.184955480166e-01 7.180352899561e-01 7.175431494565e-01 7.170211301583e-01 7.164691839112e-01 7.158852013151e-01 7.152703584718e-01 7.146245128475e-01 7.139455918597e-01 7.132370409295e-01 7.124964375508e-01 7.117242808568e-01 7.109203308986e-01 7.100846139329e-01 7.092166993902e-01 7.083159961884e-01 7.073842992436e-01 7.064192906860e-01 7.054220730610e-01 7.043924398010e-01 7.033303102989e-01 7.022345546573e-01 7.011066811864e-01 6.999456881523e-01 6.987515898211e-01 6.975240256962e-01 6.962637454923e-01 6.949698763728e-01 6.936429634373e-01 6.922835007573e-01 6.908894625767e-01 6.894628723863e-01 6.880019343464e-01 6.865077386890e-01 6.849794588791e-01 6.834178324795e-01 6.818225547909e-01 6.801936589132e-01 6.785304416557e-01 6.768330209455e-01 6.751021214010e-01 6.733368550161e-01 6.715379519803e-01 6.697048377382e-01 6.678373755890e-01 6.659371581879e-01 6.640022946896e-01 6.620330690921e-01 6.600304400302e-01 6.579939136758e-01 6.559229653459e-01 6.538188113755e-01 6.516805347035e-01 6.495088271230e-01 6.473023239922e-01 6.450614817164e-01 6.427872180011e-01 6.404791945738e-01 6.381373179010e-01 6.357623896726e-01 6.333534775452e-01 6.309106081417e-01 6.284342545192e-01 6.259241271814e-01 6.233825352347e-01 6.208067097298e-01 6.181978992888e-01 6.155564661850e-01 6.128823441282e-01 6.101751379449e-01 6.074355463998e-01 6.046633502510e-01 6.018595907854e-01 5.990236091693e-01 5.961556689808e-01 5.932558178792e-01 5.903238191790e-01 5.873619274127e-01 5.843682849697e-01 5.813439213304e-01 5.782891519709e-01 5.752047957358e-01 5.720884769007e-01 5.689431279369e-01 5.657691993337e-01 5.625655658852e-01 5.593330206280e-01 5.560718402212e-01 5.527821429455e-01 5.494631022783e-01 5.461178282306e-01 5.427448441565e-01 5.393452282981e-01 5.359182180914e-01 5.324653482696e-01 5.289864611217e-01 5.254828284799e-01 5.219544491655e-01 5.184022410028e-01 5.148256887957e-01 5.112271423697e-01 5.076044372021e-01 5.039606277906e-01 5.002954910860e-01 4.966084095552e-01 4.929017578985e-01 4.891746296423e-01 4.854286338661e-01 4.816640477788e-01 4.778819248011e-01 4.740832855549e-01 4.702679485823e-01 4.664368891860e-01 4.625920872747e-01 4.587332919327e-01 4.548622688481e-01 4.509785099807e-01 4.470850058098e-01 4.431812026262e-01 4.392684741699e-01 4.353491673801e-01 4.314224831678e-01 4.274902558991e-01 4.235531240208e-01 4.196148323358e-01 4.156731561057e-01 4.117311427304e-01 4.077908931061e-01 4.038520749705e-01 3.999177642105e-01 3.959885713406e-01 3.920666564208e-01 3.881535760311e-01 3.842510779817e-01 3.803603207615e-01 3.764840727232e-01 3.726240022238e-01 3.687818707981e-01 3.649601555364e-01 3.611604070133e-01 3.573849000492e-01 3.536359894633e-01 3.499163953008e-01 3.462287425253e-01 3.425743186841e-01 3.389565254525e-01 3.353786895417e-01 3.318418733176e-01 3.283506661930e-01 3.249072215444e-01 3.215149016514e-01 3.181762299910e-01 3.148955522503e-01 3.116749315806e-01 3.085189935075e-01 3.054293836043e-01 3.024107911185e-01 2.994660519422e-01 2.966005377588e-01 2.938151415536e-01 2.911152582433e-01 2.885038169770e-01 2.859854576809e-01 2.835628926537e-01 2.812403656750e-01 2.790221179114e-01 2.769108822480e-01 2.749104449587e-01 2.730252322820e-01 2.712577831340e-01 2.696115501446e-01 2.680899711870e-01 2.666964333219e-01 2.654317562067e-01 2.643011441210e-01 2.633055224352e-01 2.624479720955e-01 2.617300558403e-01 2.611530335239e-01 2.607196489724e-01 2.604301686660e-01 2.602841352905e-01 2.602853806491e-01 2.604311309031e-01 2.607235787521e-01 2.611614591263e-01 2.617448988465e-01 2.624710297255e-01 2.633400024339e-01 2.643503536725e-01 2.654985263489e-01 2.667842618079e-01 2.682055341091e-01 2.697579558662e-01 2.714398099171e-01 2.732486750785e-01 2.751801380210e-01 2.772326309384e-01 2.794002664048e-01 2.816824505051e-01 2.840730438241e-01 2.865696546452e-01 2.891690483420e-01 2.918651866830e-01 2.946569229739e-01 2.975386778901e-01 3.005069865758e-01 3.035585488200e-01 3.066882119690e-01 3.098935259984e-01 3.131691163584e-01 3.165129851042e-01 3.199207320983e-01 3.233877375709e-01 3.269121788123e-01 3.304893095105e-01 3.341161388239e-01 3.377881030646e-01 3.415032357076e-01 3.452583320407e-01 3.490486750203e-01 3.528732515198e-01 3.567274294377e-01 3.606082364406e-01 3.645137076250e-01 3.684389545742e-01 3.723836232024e-01 3.763438085758e-01 3.803149112838e-01 3.842993806099e-01 3.882895424247e-01 3.922846129273e-01 3.962834091864e-01 4.002814938159e-01 4.042786799307e-01 4.082691644517e-01 4.122551017336e-01 4.162306047654e-01 4.201956101336e-01 4.241474179029e-01 4.280827706713e-01 4.320025950317e-01 4.359019513490e-01 4.397800029444e-01 4.436349447574e-01 4.474646218824e-01 4.512673965074e-01 4.550408321659e-01 4.587845368028e-01 4.624955719748e-01 4.661719496960e-01 4.698132758864e-01 4.734167046013e-01 4.769803590710e-01 4.805030824005e-01 4.839837517336e-01 4.874206751652e-01 4.908108009965e-01 4.941552095131e-01 4.974504128956e-01 5.006956218117e-01 5.038893508775e-01 5.070294932058e-01 5.101162108856e-01 5.131462154109e-01 5.161199488057e-01 5.190348622239e-01 5.218889328265e-01 5.246827240678e-01 5.274131395037e-01 5.300803614234e-01 5.326827554453e-01 5.352178626667e-01 5.376861712964e-01 5.400847031668e-01 5.424136909790e-01 5.446717669517e-01 5.468569149172e-01 5.489693224613e-01 5.510066517777e-01 5.529693862920e-01 5.548543865784e-01 5.566608479001e-01 5.583911329461e-01 5.600393514989e-01 5.616079697479e-01 5.630937400951e-01 5.644968558078e-01 5.658171282409e-01 5.670516239547e-01 5.682011535173e-01 5.692633965284e-01 5.702395920901e-01 5.711260452033e-01 5.719235907423e-01 5.726329138690e-01 5.732496567094e-01 5.737768673714e-01 5.742106903943e-01 5.745519466519e-01 5.748013144112e-01 5.749549190845e-01 5.750152714429e-01 5.749795960244e-01 5.748472266859e-01 5.746200233505e-01 5.742938539007e-01 5.738721123304e-01 5.733503154270e-01 5.727315301441e-01 5.720134863542e-01 5.711951707297e-01 5.702784556001e-01 5.692603523799e-01 5.681435028188e-01 5.669258087990e-01 5.656071442848e-01 5.641879834151e-01 5.626672075058e-01 5.610463284288e-01 5.593228775949e-01 5.574996346411e-01 5.555741875651e-01 5.535468978835e-01 5.514197911052e-01 5.491895083655e-01 5.468594013976e-01 5.444277112696e-01 5.418959995109e-01 5.392627025654e-01 5.365296597722e-01 5.336979372432e-01 5.307662690636e-01 5.277367722092e-01 5.246078118556e-01 5.213813113934e-01 5.180584097563e-01 5.146395975299e-01 5.111256173369e-01 5.075160687362e-01 5.038125765677e-01 5.000164890916e-01 4.961271345361e-01 4.921487587963e-01 4.880790570979e-01 4.839210822778e-01 4.796750377206e-01 4.753436003204e-01 4.709284959793e-01 4.664282457305e-01 4.618492685801e-01 4.571885730328e-01 4.524519068244e-01 4.476384441864e-01 4.427515970577e-01 4.377936622163e-01 4.327650271879e-01 4.276722683031e-01 4.225111932011e-01 4.172915055152e-01 4.120111152989e-01 4.066750300007e-01 4.012865627234e-01 3.958461255403e-01 3.903627752522e-01 3.848328447909e-01 3.792672390778e-01 3.736665154597e-01 3.680332431629e-01 3.623793579929e-01 3.566997042036e-01 3.510073116912e-01 3.453031637830e-01 3.395948555215e-01 3.338887039357e-01 3.281884137077e-01 3.225058908236e-01 3.168420016245e-01 3.112099020107e-01 3.056118839537e-01 3.000615719824e-01 2.945660738569e-01 2.891324097290e-01 2.837763712510e-01 2.785017692474e-01 2.733265136286e-01 2.682565742480e-01 2.633077833754e-01 2.584925095183e-01 2.538216368785e-01 2.493141194405e-01 2.449767252246e-01 2.408330471531e-01 2.368903227382e-01 2.331676878353e-01 2.296803158324e-01 2.264402665358e-01 2.234693011201e-01 2.207711866761e-01 2.183713097010e-01 2.162728300718e-01 2.144930112482e-01 2.130414169825e-01 2.119225259250e-01 2.111522001758e-01 2.107208280452e-01 2.106460048631e-01 2.109161063021e-01 2.115372630470e-01 2.125025677636e-01 2.138015663337e-01 2.154363941889e-01 2.173849205018e-01 2.196483165778e-01 2.222017437383e-01 2.250419693552e-01 2.281480829937e-01 2.315047795647e-01 2.351053900335e-01 2.389186961885e-01 2.429457129956e-01 2.471549993297e-01 2.515437247550e-01 2.560897156820e-01 2.607775392840e-01 2.655998130593e-01 2.705302340060e-01 2.755706113489e-01 2.806930247900e-01 2.858968117366e-01 2.911647126064e-01 2.964824314278e-01 3.018486388274e-01 3.072413673367e-01 3.126619888637e-01 3.180923325490e-01 3.235286501654e-01 3.289622311052e-01 3.343791544878e-01 3.397820631521e-01 3.451518698512e-01 3.504909351558e-01 3.557870501420e-01 3.610332440141e-01 3.662284897104e-01 3.713583848507e-01 3.764265472833e-01 3.814201641492e-01 3.863378232103e-01 3.911743178820e-01 3.959195703374e-01 4.005793571442e-01 4.051373828294e-01 4.095994557633e-01 4.139541588883e-01 4.182021758790e-01 4.223399820421e-01 4.263564474825e-01 4.302599527768e-01 4.340352408456e-01 4.376891371096e-01 4.412097296623e-01 4.446011024605e-01 4.478577748491e-01 4.509737841216e-01 4.539540738817e-01 4.567885468821e-01 4.594812171671e-01 4.620255891772e-01 4.644240226741e-01 4.666698979182e-01 4.687667590598e-01 4.707086333390e-01 4.724957659357e-01 4.741288800699e-01 4.756032039829e-01 4.769228577345e-01 4.780787723315e-01 4.790818185771e-01 4.799201194598e-01 4.806004267167e-01 4.811213791742e-01 4.814777732385e-01 4.816813083705e-01 4.817165110432e-01 4.816019665637e-01 4.813222157980e-01 4.808866154337e-01 4.802974878936e-01 4.795479554451e-01 4.786528169079e-01 4.775968071946e-01 4.763971199669e-01 4.750474587510e-01 4.735488878637e-01 4.719142422094e-01 4.701315713803e-01 4.682171403126e-01 4.661642948698e-01 4.639802231895e-01 4.616748553777e-01 4.592374097403e-01 4.566898522760e-01 4.540211017713e-01 4.512465602113e-01 4.483697758223e-01 4.453873009484e-01 4.423218165191e-01 4.391603922811e-01 4.359251492392e-01 4.326164601285e-01 4.292361077864e-01 4.258072650241e-01 4.223167362520e-01 4.187935592363e-01 4.152316030643e-01 4.116453318960e-01 4.080503986197e-01 4.044424937412e-01 4.008490796091e-01 3.972663798159e-01 3.937136093474e-01 3.902049593686e-01 3.867407650839e-01 3.833487224298e-01 3.800286115462e-01 3.768011584870e-01 3.736794698498e-01 3.706696671106e-01 3.677989263316e-01 3.650660142571e-01 3.624941281742e-01 3.600985473390e-01 3.578805830193e-01 3.558716481485e-01 3.540688540622e-01 3.524957525593e-01 3.511606918331e-01 3.500697418998e-01 3.492468069398e-01 3.486859096652e-01 3.484091910801e-01 3.484171284174e-01 3.487154363071e-01 3.493171799219e-01 3.502140412880e-01 3.514198271577e-01 3.529300662557e-01 3.547439075237e-01 3.568638036869e-01 3.592820705903e-01 3.619979322335e-01 3.650064637002e-01 3.682953367821e-01 3.718663236874e-01 3.757018673779e-01 3.797973481059e-01 3.841438393756e-01 3.887239231352e-01 3.935359196559e-01 3.985563612333e-01 4.037831797043e-01 4.091980810348e-01 4.147893217354e-01 4.205458977943e-01 4.264502761523e-01 4.324944450539e-01 4.386620416777e-01 4.449412724771e-01 4.513175376559e-01 4.577815675692e-01 4.643153952895e-01 4.709126599925e-01 4.775556979217e-01 4.842343151141e-01 4.909398184486e-01 4.976520847597e-01 5.043719706606e-01 5.110748713007e-01 5.177590146605e-01 5.244097997404e-01 5.310163135471e-01 5.375726243618e-01 5.440600457266e-01 5.504789744524e-01 5.568117885765e-01 5.630532020303e-01 5.691927256299e-01 5.752215586706e-01 5.811308633461e-01 5.869130842880e-01 5.925584521875e-01 5.980610657943e-01 6.034132790963e-01 6.086037587616e-01 6.136342853183e-01 6.184876469192e-01 6.231652354950e-01 6.276578637768e-01 6.319591360769e-01 6.360673821438e-01 6.399717989597e-01 6.436755241324e-01 6.471668003977e-01 6.504472680575e-01 6.535106525954e-01 6.563552680907e-01 6.589779432278e-01 6.613777233955e-01 6.635550257944e-01 6.655034462901e-01 6.672284683965e-01 6.687258001552e-01 6.700008475041e-01 6.710511247281e-01 6.718810620128e-01 6.724934690681e-01 6.728906359348e-01 6.730788095335e-01 6.730592707758e-01 6.728431225942e-01 6.724293999515e-01 6.718328396083e-01 6.710538838094e-01 6.701065990956e-01 6.689995287694e-01 6.677382838826e-01 6.663413944554e-01 6.648116698562e-01 6.631687714590e-01 6.614199373994e-01 6.595816507645e-01 6.576675192175e-01 6.556914808643e-01 6.536720592242e-01 6.516202558389e-01 6.495557742630e-01 6.474930683289e-01 6.454503068615e-01 6.434428167485e-01 6.414879261537e-01 6.396026737206e-01 6.378027124547e-01 6.361040875929e-01 6.345236411794e-01 6.330756403700e-01 6.317717553508e-01 6.306313953468e-01 6.296593334977e-01 6.288737225885e-01 6.282800436572e-01 6.278889982852e-01 6.277073275855e-01 6.277407441385e-01 6.279935475282e-01 6.284651416643e-01 6.291633889164e-01 6.300771223876e-01 6.312123103631e-01 6.325586698950e-01 6.341117148415e-01 6.358644474658e-01 6.378051253815e-01 6.399263169011e-01 6.422119685648e-01 6.446553261779e-01 6.472327878408e-01 6.499381417267e-01 6.527500306680e-01 6.556541639534e-01 6.586349239761e-01 6.616708129666e-01 6.647517341448e-01 6.678525587672e-01 6.709635946465e-01 6.740600889200e-01 6.771325895554e-01 6.801608886420e-01 6.831306898717e-01 6.860284139711e-01 6.888365235895e-01 6.915479242415e-01 6.941410552029e-01 6.966154449547e-01 6.989509740650e-01 7.011462714210e-01 7.031888812492e-01 7.050701086026e-01 7.067888628751e-01 7.083330773615e-01 7.097053304489e-01 7.108948329046e-01 7.119071823366e-01 7.127322906014e-01 7.133749995904e-01 7.138330713570e-01 7.141043312805e-01 7.141943572860e-01 7.140993193171e-01 7.138284047179e-01 7.133737040470e-01 7.127474768902e-01 7.119452854627e-01 7.109742807377e-01 7.098384818063e-01 7.085358149289e-01 7.070765810170e-01 7.054571621931e-01 7.036876371730e-01 7.017641658530e-01 6.996972273123e-01 6.974841832205e-01 6.951316010886e-01 6.926441708803e-01 6.900214986155e-01 6.872725955446e-01 6.843959245815e-01 6.814054419516e-01 6.782969160730e-01 6.750838247337e-01 6.717713542871e-01 6.683671239909e-01 6.648829368217e-01 6.613262867476e-01 6.577133580789e-01 6.540533404301e-01 6.503667767592e-01 6.466652172256e-01 6.429700599800e-01 6.393021896293e-01 6.356810419646e-01 6.321307171591e-01 6.286782508609e-01 6.253491461342e-01 6.221664491098e-01 6.191663079464e-01 6.163677699046e-01 6.138062358266e-01 6.115074673205e-01 6.094983035101e-01 6.078072848744e-01 6.064549770440e-01 6.054673034807e-01 6.048559607546e-01 6.046443519174e-01 6.048349750191e-01 6.054421209543e-01 6.064615324615e-01 6.078929844402e-01 6.097296867878e-01 6.119538367008e-01 6.145543169951e-01 6.174996768984e-01 6.207701724332e-01 6.243273648676e-01 6.281424659388e-01 6.321722501480e-01 6.363769111054e-01 6.407160029365e-01 6.451413764614e-01 6.496108683643e-01 6.540775408488e-01 6.584995407526e-01 6.628309529948e-01 6.670328717172e-01 6.710649229583e-01 6.748907744646e-01 6.784788091190e-01 6.817993634290e-01 6.848283234582e-01 6.875452150939e-01 6.899360206656e-01 6.919885967235e-01 6.937022009617e-01 6.950734864405e-01 6.961137758641e-01 6.968338003318e-01 6.972507148628e-01 6.973920746635e-01 6.972826854829e-01 6.969618624942e-01 6.964648628851e-01 6.958388417167e-01 6.951264737678e-01 6.943808946772e-01 6.936506697889e-01 6.929904506725e-01 6.924489394438e-01 6.920757255707e-01 6.919209376627e-01 6.920222772308e-01 6.924212137807e-01 6.931429536866e-01 6.942153992741e-01 6.956484237171e-01 6.974486121947e-01 6.996146753128e-01 7.021285409805e-01 7.049733885052e-01 7.081133363117e-01 7.115172834361e-01 7.151363546995e-01 7.189281898388e-01 7.228374629103e-01 7.268156344791e-01 7.308132691954e-01 7.347777175771e-01 7.386707762085e-01 7.424455955279e-01 7.460816589911e-01 7.495483517569e-01 7.528377557642e-01 7.559452091433e-01 7.588766927249e-01 7.616572978404e-01 7.643037724457e-01 7.668637073650e-01 7.693702905280e-01 7.718831303904e-01 7.744483336787e-01 7.771223427008e-01 7.799611186859e-01 7.830055624236e-01 7.863074123651e-01 7.898889915681e-01 7.937819494470e-01 7.979839874382e-01 8.024963274060e-01 8.072944174114e-01 8.123439246758e-01 8.176004352418e-01 8.229958381497e-01 8.284745378867e-01 8.339478544504e-01 8.393466974376e-01 8.445806853102e-01 8.495808999460e-01 8.542700089417e-01 8.585783078569e-01 8.624589977753e-01 8.658533268394e-01 8.687399976639e-01 8.710901320971e-01 8.729005350502e-01 8.741726159683e-01 8.749241255258e-01 8.751819278885e-01 8.749774618025e-01 8.741167535402e-01 8.723563943691e-01 8.700532925733e-01 8.676767574572e-01 8.656536149015e-01 8.642482293844e-01 8.634868082896e-01 8.631452432541e-01 8.628436428644e-01 8.621814909122e-01 8.608643611562e-01 8.588094423272e-01 8.561961391382e-01 8.534012300883e-01 8.508977800677e-01 8.491157952547e-01 8.483097827749e-01 8.484779136694e-01 8.493941541536e-01 8.506762789283e-01 8.519312334143e-01 8.528894973135e-01 8.535120031555e-01 8.539868450317e-01 8.546906032480e-01 8.560664157756e-01 8.584692964134e-01 8.620552712031e-01 8.667264827542e-01 8.721486827485e-01 8.778561639914e-01 8.834011209183e-01 8.884697178520e-01 8.929597293742e-01 8.970032281858e-01 9.008966726188e-01 9.049724609446e-01 9.094821432686e-01 9.144969214319e-01 9.198494862802e-01 9.251942945000e-01 9.300991641280e-01 9.341667484460e-01 9.371622539734e-01 9.390817727895e-01 9.401418724811e-01 9.407173726600e-01 9.412378670060e-01 9.420445225835e-01 9.432959978234e-01 9.449406745122e-01 9.467386449651e-01 9.483556928017e-01 9.495057582985e-01 9.500426861031e-01 9.500251181854e-01 9.497164135158e-01 9.495127791414e-01 9.498165734831e-01 9.509205243084e-01 9.529158329352e-01 9.556588039994e-01 9.588202700287e-01 9.620073372443e-01 9.648573070321e-01 9.671689171555e-01 9.689557832441e-01 9.704245976837e-01 9.718959830042e-01 9.737042778139e-01 9.760729460288e-01 9.790285745240e-01 9.824065679118e-01 9.858897786632e-01 9.891138959433e-01 9.918027503362e-01 9.938539713127e-01 9.953759865420e-01 9.966674308454e-01 9.981420085648e-01 1.000178464001e+00 1.003033333155e+00 1.006749451084e+00 1.011148020204e+00 1.015885363822e+00 1.020580024465e+00 1.024913341058e+00 1.028723192781e+00 1.032059468549e+00 1.035140299435e+00 1.038266768429e+00 1.041728344341e+00 1.045696804844e+00 1.050154254677e+00 1.054915535134e+00 1.059698273608e+00 1.064205654615e+00 1.068249574830e+00 1.071838090991e+00 1.075158434990e+00 1.078543894192e+00 1.082381449465e+00 1.086962697916e+00 1.092380679567e+00 1.098482663805e+00 1.104874610871e+00 1.110998640588e+00 1.116274135205e+00 1.120218861828e+00 1.122538053402e+00 1.123185528853e+00 1.122343891879e+00 1.120336559809e+00 1.117522018068e+00 1.114202880553e+00 1.110526514686e+00 1.106593868684e+00 1.102830351836e+00 1.058769800107e+00 1.034468641800e+00 9.852096445310e-01 9.329880545356e-01 8.991840040040e-01 8.982455221284e-01 9.289522292843e-01 9.754097327397e-01 1.017071532465e+00 1.037951890757e+00 1.030876159052e+00 9.985875861169e-01 9.529897469436e-01 9.122816410907e-01 8.941867983199e-01 9.064067191188e-01 9.416379011765e-01 9.827548916357e-01 1.012597069743e+00 1.020667049587e+00 1.005855549514e+00 9.763826110038e-01 9.474581844595e-01 9.354817466515e-01 9.494826548910e-01 9.853617235110e-01 1.028555871365e+00 1.062291273479e+00 1.074530005483e+00 1.061558335823e+00 1.028856933625e+00 9.899154858246e-01 9.620735238809e-01 9.587822046846e-01 9.817190757202e-01 1.019702120115e+00 1.055713273024e+00 1.075182428336e+00 1.071099879014e+00 1.045692635465e+00 1.009817271248e+00 9.795932765565e-01 9.695570235206e-01 9.845059542191e-01 1.016237983067e+00 1.048686680091e+00 1.066239828406e+00 1.059879556482e+00 1.029934589147e+00 9.864570041271e-01 9.469709775831e-01 9.299794282586e-01 9.448536570788e-01 9.852904224863e-01 1.033543383283e+00 1.070409448835e+00 1.082841925883e+00 1.067227014130e+00 1.030018112531e+00 9.863827990109e-01 9.557203844062e-01 9.530956203929e-01 9.802495344302e-01 1.024733752431e+00 1.068031930296e+00 1.094725028331e+00 1.097442504791e+00 1.078226363671e+00 1.047465581482e+00 1.020382196595e+00 1.010707301861e+00 1.023438240818e+00 1.052092142832e+00 1.082969019283e+00 1.102549758408e+00 1.103015961186e+00 1.084626788885e+00 1.055470785023e+00 1.028917407582e+00
 3.301664916119e-01 3.288831008104e-01 3.275731351660e-01 3.262906430327e-01 3.250684550289e-01 3.239441958569e-01 3.229244097854e-01 3.219319674904e-01 3.208429350149e-01 3.195994806072e-01 3.182542883791e-01 3.169121948106e-01 3.156473188177e-01 3.144799374390e-01 3.133893304694e-01 3.123099629179e-01 3.111575340940e-01 3.098761047015e-01 3.084996243221e-01 3.071167733753e-01 3.057908726081e-01 3.045310172117e-01 3.033118255614e-01 3.020988440571e-01 3.008498310395e-01 2.995223237084e-01 2.981201995331e-01 2.967064947322e-01 2.953514570953e-01 2.940609270380e-01 2.927768781230e-01 2.914474877188e-01 2.900745182784e-01 2.887107534322e-01 2.874127003158e-01 2.861917094885e-01 2.850076841644e-01 2.837858628053e-01 2.824849302708e-01 2.811438819738e-01 2.798616972102e-01 2.787162137234e-01 2.776914079592e-01 2.766914226086e-01 2.756199716388e-01 2.744372818419e-01 2.731785458030e-01 2.719202216965e-01 2.707370518162e-01 2.696568601741e-01 2.686426947614e-01 2.676158431069e-01 2.665044286762e-01 2.652894052736e-01 2.640056921953e-01 2.627149515602e-01 2.614724929594e-01 2.603031254885e-01 2.591858515478e-01 2.580669801450e-01 2.569013298995e-01 2.556889326359e-01 2.544666114403e-01 2.532734045864e-01 2.521206424521e-01 2.509957856338e-01 2.498854757541e-01 2.487882537529e-01 2.477153330803e-01 2.466835058061e-01 2.456936363295e-01 2.447131002963e-01 2.436977231473e-01 2.426299212202e-01 2.415377633979e-01 2.404731656245e-01 2.394732900469e-01 2.385482168858e-01 2.376736903371e-01 2.367968512156e-01 2.358643745416e-01 2.348614218949e-01 2.338290251074e-01 2.328345366664e-01 2.319313805686e-01 2.311364817605e-01 2.304111455569e-01 2.296790051176e-01 2.288757476358e-01 2.279988949786e-01 2.271061329656e-01 2.262644000678e-01 2.254975328309e-01 2.247795062687e-01 2.240641136309e-01 2.233233376705e-01 2.225710648346e-01 2.218496331667e-01 2.211847845089e-01 2.205526219367e-01 2.198992644368e-01 2.192004372923e-01 2.184947542338e-01 2.178563588758e-01 2.173402140209e-01 2.169385075902e-01 2.165737417930e-01 2.161473644337e-01 2.156099380685e-01 2.150026337849e-01 2.144303120781e-01 2.139855595845e-01 2.136928154615e-01 2.134977950768e-01 2.133032079811e-01 2.130245396325e-01 2.126441901535e-01 2.122232988609e-01 2.118531624775e-01 2.115990666181e-01 2.114648730563e-01 2.114073454915e-01 2.113578994270e-01 2.112651700809e-01 2.111266605666e-01 2.109789912859e-01 2.108684808822e-01 2.108200862121e-01 2.108373306967e-01 2.109115239045e-01 2.110228765506e-01 2.111540727721e-01 2.112977555134e-01 2.114498816845e-01 2.116037264514e-01 2.117618184813e-01 2.119441940715e-01 2.121724481173e-01 2.124552942039e-01 2.127939840741e-01 2.131772491381e-01 2.135816912680e-01 2.139843362019e-01 2.143787313001e-01 2.147780229676e-01 2.152022300354e-01 2.156734590534e-01 2.162106134004e-01 2.168134329557e-01 2.174541621742e-01 2.181030621061e-01 2.187436605109e-01 2.193764517190e-01 2.200190017525e-01 2.207012957419e-01 2.214453175533e-01 2.222479164792e-01 2.230923808427e-01 2.239589767039e-01 2.248367672821e-01 2.257186828680e-01 2.266151783091e-01 2.275423559684e-01 2.285092469502e-01 2.295161940363e-01 2.305586674994e-01 2.316331064785e-01 2.327314941475e-01 2.338526835057e-01 2.349966250477e-01 2.361624252193e-01 2.373442055663e-01 2.385436037019e-01 2.397691471901e-01 2.410262848918e-01 2.423185634998e-01 2.436394912616e-01 2.449801750092e-01 2.463256542716e-01 2.476745749682e-01 2.490413622143e-01 2.504346905011e-01 2.518611642147e-01 2.533182885150e-01 2.547977150591e-01 2.562893191021e-01 2.577940279314e-01 2.593192016433e-01 2.608707570124e-01 2.624485371335e-01 2.640481490354e-01 2.656651498257e-01 2.672979239224e-01 2.689489020312e-01 2.706240755784e-01 2.723224051526e-01 2.740366741946e-01 2.757599328604e-01 2.774929037892e-01 2.792383310987e-01 2.810027269625e-01 2.827904133667e-01 2.845982939504e-01 2.864151195866e-01 2.882389892207e-01 2.900750253061e-01 2.919293938565e-01 2.938075322414e-01 2.957099224096e-01 2.976275821944e-01 2.995523791397e-01 3.014852299350e-01 3.034329761654e-01 3.054022337043e-01 3.073939458407e-01 3.094032995145e-01 3.114198518573e-01 3.134356634202e-01 3.154570880727e-01 3.174932265779e-01 3.195460035678e-01 3.216152750075e-01 3.236909720480e-01 3.257676244282e-01 3.278442819515e-01 3.299317438903e-01 3.320403693863e-01 3.341661308671e-01 3.363023876942e-01 3.384440703594e-01 3.405879367926e-01 3.427411088961e-01 3.449125182521e-01 3.471029236182e-01 3.493027525110e-01 3.515074613877e-01 3.537152839985e-01 3.559261643114e-01 3.581469402574e-01 3.603804842946e-01 3.626205827542e-01 3.648635064119e-01 3.671119325000e-01 3.693667143314e-01 3.716266374217e-01 3.738956082908e-01 3.761717899800e-01 3.784513549013e-01 3.807370065332e-01 3.830327766995e-01 3.853357576601e-01 3.876423467126e-01 3.899539747255e-01 3.922665660606e-01 3.945800140816e-01 3.969014353346e-01 3.992308043081e-01 4.015617701446e-01 4.038939314602e-01 4.062264451205e-01 4.085590252261e-01 4.108979593103e-01 4.132478339714e-01 4.156021912626e-01 4.179569874611e-01 4.203130731643e-01 4.226708425820e-01 4.250327358992e-01 4.273998479422e-01 4.297710187867e-01 4.321402769790e-01 4.345106172829e-01 4.368843674656e-01 4.392573518672e-01 4.416329333415e-01 4.440088501775e-01 4.463855457808e-01 4.487644019441e-01 4.511465042238e-01 4.535279312443e-01 4.559065992716e-01 4.582850987814e-01 4.606637060126e-01 4.630446157155e-01 4.654261298716e-01 4.678061659013e-01 4.701823046147e-01 4.725557930520e-01 4.749305848628e-01 4.773038465192e-01 4.796769110841e-01 4.820487766742e-01 4.844195516804e-01 4.867877012635e-01 4.891558272616e-01 4.915222205475e-01 4.938828308960e-01 4.962403874361e-01 4.985964897635e-01 5.009495311900e-01 5.033003929636e-01 5.056505132246e-01 5.079960342347e-01 5.103371725366e-01 5.126743807334e-01 5.150048615190e-01 5.173315668856e-01 5.196568298287e-01 5.219784029203e-01 5.242960912853e-01 5.266093438934e-01 5.289161021773e-01 5.312176280048e-01 5.335143877057e-01 5.358088343230e-01 5.380959465456e-01 5.403782165395e-01 5.426561344836e-01 5.449263824507e-01 5.471918488379e-01 5.494517556671e-01 5.517040127862e-01 5.539486812790e-01 5.561872257277e-01 5.584190910617e-01 5.606430801536e-01 5.628622267754e-01 5.650740126640e-01 5.672772820520e-01 5.694730434923e-01 5.716591507513e-01 5.738364943759e-01 5.760080515195e-01 5.781721525032e-01 5.803280311398e-01 5.824755843416e-01 5.846132648193e-01 5.867418316259e-01 5.888615958266e-01 5.909720878969e-01 5.930753093058e-01 5.951697135500e-01 5.972547663923e-01 5.993264140247e-01 6.013881836879e-01 6.034401901026e-01 6.054824009861e-01 6.075153797299e-01 6.095375553281e-01 6.115462508943e-01 6.135423728613e-01 6.155282490466e-01 6.175011189618e-01 6.194639801453e-01 6.214162070644e-01 6.233547341960e-01 6.252803478623e-01 6.271932831918e-01 6.290930546505e-01 6.309810676648e-01 6.328579576739e-01 6.347220729530e-01 6.365727501522e-01 6.384082181412e-01 6.402301311359e-01 6.420394291069e-01 6.438356993169e-01 6.456178793389e-01 6.473859368547e-01 6.491393587350e-01 6.508772729314e-01 6.526002653349e-01 6.543073920409e-01 6.560012682447e-01 6.576791676186e-01 6.593423071690e-01 6.609885264653e-01 6.626188325301e-01 6.642324871206e-01 6.658299318217e-01 6.674113760912e-01 6.689764634028e-01 6.705248961926e-01 6.720559374280e-01 6.735694272530e-01 6.750646474401e-01 6.765438916998e-01 6.780054121283e-01 6.794474374920e-01 6.808731974246e-01 6.822802609154e-01 6.836679547463e-01 6.850374962617e-01 6.863877940963e-01 6.877193736876e-01 6.890323479349e-01 6.903263000644e-01 6.916000254491e-01 6.928546756976e-01 6.940878786782e-01 6.953023636464e-01 6.964973871896e-01 6.976713594080e-01 6.988255654873e-01 6.999585862846e-01 7.010698670495e-01 7.021594774799e-01 7.032280617662e-01 7.042752363543e-01 7.053016821404e-01 7.063055538633e-01 7.072869917942e-01 7.082458128202e-01 7.091814829214e-01 7.100947481436e-01 7.109866893811e-01 7.118547221736e-01 7.126999359317e-01 7.135212610630e-01 7.143199323837e-01 7.150941852644e-01 7.158452147201e-01 7.165715422617e-01 7.172738248446e-01 7.179523188735e-01 7.186058014656e-01 7.192339939997e-01 7.198380569156e-01 7.204171307543e-01 7.209690947960e-01 7.214963848064e-01 7.219989739963e-01 7.224742392315e-01 7.229250474259e-01 7.233498334932e-01 7.237466517976e-01 7.241185331374e-01 7.244633106789e-01 7.247811811100e-01 7.250732212856e-01 7.253372421015e-01 7.255738299812e-01 7.257830300954e-01 7.259643773903e-01 7.261182169534e-01 7.262433207176e-01 7.263402972800e-01 7.264087763094e-01 7.264500025018e-01 7.264620521568e-01 7.264450432255e-01 7.263999082541e-01 7.263247249137e-01 7.262214029136e-01 7.260874117294e-01 7.259252343900e-01 7.257337257488e-01 7.255117399738e-01 7.252605478015e-01 7.249780205672e-01 7.246650054082e-01 7.243219514351e-01 7.239493755023e-01 7.235449161349e-01 7.231101308993e-01 7.226444251818e-01 7.221459115920e-01 7.216183540076e-01 7.210585055263e-01 7.204670675043e-01 7.198449958550e-01 7.191905865343e-01 7.185044936512e-01 7.177856917790e-01 7.170363793487e-01 7.162530681939e-01 7.154383452048e-01 7.145911246178e-01 7.137110533480e-01 7.127983739390e-01 7.118529457252e-01 7.108752658519e-01 7.098634695526e-01 7.088189552616e-01 7.077417114002e-01 7.066301482985e-01 7.054865697602e-01 7.043097374110e-01 7.030985220359e-01 7.018543284384e-01 7.005761110237e-01 6.992643999700e-01 6.979184225725e-01 6.965393438229e-01 6.951256788599e-01 6.936787113683e-01 6.921970229485e-01 6.906812644720e-01 6.891318505620e-01 6.875476527448e-01 6.859291001260e-01 6.842767171572e-01 6.825899194026e-01 6.808693827313e-01 6.791136129788e-01 6.773236597488e-01 6.754997263347e-01 6.736410769224e-01 6.717489087217e-01 6.698216260595e-01 6.678605572442e-01 6.658645309495e-01 6.638346279113e-01 6.617685856605e-01 6.596690817748e-01 6.575352513612e-01 6.553663824987e-01 6.531646914120e-01 6.509273769034e-01 6.486561698530e-01 6.463498242685e-01 6.440098738094e-01 6.416371914449e-01 6.392294983246e-01 6.367880055659e-01 6.343132549195e-01 6.318042080264e-01 6.292614375495e-01 6.266852098652e-01 6.240756724578e-01 6.214333087285e-01 6.187575212689e-01 6.160486504250e-01 6.133061079797e-01 6.105314120746e-01 6.077245005787e-01 6.048848254671e-01 6.020132326416e-01 5.991099763067e-01 5.961750574354e-01 5.932077373347e-01 5.902089221605e-01 5.871801117333e-01 5.841201457954e-01 5.810294602149e-01 5.779086109536e-01 5.747573305152e-01 5.715752906370e-01 5.683645330955e-01 5.651241202472e-01 5.618546564802e-01 5.585574084269e-01 5.552302502759e-01 5.518761114946e-01 5.484946811376e-01 5.450860348151e-01 5.416505577163e-01 5.381893398284e-01 5.347026776969e-01 5.311899652219e-01 5.276530664252e-01 5.240918079732e-01 5.205063520556e-01 5.168973296432e-01 5.132659573648e-01 5.096115399970e-01 5.059358217803e-01 5.022384334033e-01 4.985222913368e-01 4.947850528942e-01 4.910286765737e-01 4.872541302445e-01 4.834619977639e-01 4.796538874491e-01 4.758285138777e-01 4.719890092917e-01 4.681343974124e-01 4.642669213210e-01 4.603873866618e-01 4.564956388548e-01 4.525932489597e-01 4.486814970980e-01 4.447608046598e-01 4.408325687619e-01 4.368983601223e-01 4.329589665281e-01 4.290155713747e-01 4.250695078438e-01 4.211217672316e-01 4.171744956723e-01 4.132294916281e-01 4.092860682227e-01 4.053472365966e-01 4.014149607557e-01 3.974902830780e-01 3.935750789970e-01 3.896712966310e-01 3.857804711643e-01 3.819037670325e-01 3.780438575698e-01 3.742029600141e-01 3.703832471519e-01 3.665855704509e-01 3.628137137225e-01 3.590690053971e-01 3.553543145699e-01 3.516718474054e-01 3.480246402633e-01 3.444146003200e-01 3.408454100685e-01 3.373187096981e-01 3.338382553224e-01 3.304072727768e-01 3.270273193472e-01 3.237030735834e-01 3.204365965335e-01 3.172324984769e-01 3.140916569519e-01 3.110190803974e-01 3.080182750260e-01 3.050933058609e-01 3.022459514715e-01 2.994814584367e-01 2.968027712014e-01 2.942136453845e-01 2.917178108621e-01 2.893193170965e-01 2.870209361219e-01 2.848269061238e-01 2.827406378694e-01 2.807661766189e-01 2.789057244613e-01 2.771635044040e-01 2.755427842088e-01 2.740463125516e-01 2.726768816631e-01 2.714376819197e-01 2.703309735795e-01 2.693592102176e-01 2.685243068067e-01 2.678279808375e-01 2.672734122198e-01 2.668604119587e-01 2.665911693888e-01 2.664659682107e-01 2.664850417313e-01 2.666486381075e-01 2.669579151699e-01 2.674097920600e-01 2.680060434630e-01 2.687449126312e-01 2.696248762527e-01 2.706443538760e-01 2.718017552986e-01 2.730948698190e-01 2.745219554104e-01 2.760792538691e-01 2.777660060312e-01 2.795771309157e-01 2.815106501525e-01 2.835642891306e-01 2.857318116295e-01 2.880132737056e-01 2.904020782109e-01 2.928967741256e-01 2.954929854872e-01 2.981854809122e-01 3.009729204209e-01 3.038486795652e-01 3.068114374989e-01 3.098565433360e-01 3.129794619093e-01 3.161777908906e-01 3.194455896317e-01 3.227824851926e-01 3.261808422669e-01 3.296391322268e-01 3.331550155135e-01 3.367213085156e-01 3.403394065301e-01 3.440016087938e-01 3.477066884337e-01 3.514508627726e-01 3.552303769911e-01 3.590437833107e-01 3.628854164522e-01 3.667538606299e-01 3.706468278310e-01 3.745599669217e-01 3.784912651413e-01 3.824370110648e-01 3.863959941708e-01 3.903653788412e-01 3.943392958931e-01 3.983201584035e-01 4.023008872190e-01 4.062836114271e-01 4.102621325389e-01 4.142356489653e-01 4.182033256975e-01 4.221595653917e-01 4.261050038143e-01 4.300360280517e-01 4.339507580626e-01 4.378486043721e-01 4.417246409806e-01 4.455801609967e-01 4.494107289450e-01 4.532148781291e-01 4.569929029576e-01 4.607394037840e-01 4.644544101586e-01 4.681359489658e-01 4.717826597957e-01 4.753926759004e-01 4.789628943173e-01 4.824944000796e-01 4.859827340733e-01 4.894279082174e-01 4.928282890750e-01 4.961818904588e-01 4.994866855702e-01 5.027419763791e-01 5.059463152408e-01 5.090971719726e-01 5.121935160337e-01 5.152352832729e-01 5.182185057612e-01 5.211441487451e-01 5.240100121924e-01 5.268135723929e-01 5.295550171381e-01 5.322319297511e-01 5.348436912277e-01 5.373894478655e-01 5.398664941087e-01 5.422754890842e-01 5.446128072572e-01 5.468811633108e-01 5.490743480771e-01 5.511946059587e-01 5.532409877056e-01 5.552099441479e-01 5.571026041640e-01 5.589157919147e-01 5.606505284539e-01 5.623046983026e-01 5.638769078102e-01 5.653673655515e-01 5.667737536181e-01 5.680964144540e-01 5.693325114999e-01 5.704825449229e-01 5.715463164581e-01 5.725210239421e-01 5.734079133200e-01 5.742035770176e-01 5.749092249450e-01 5.755247710287e-01 5.760464430998e-01 5.764768018573e-01 5.768127853732e-01 5.770542384651e-01 5.772014066915e-01 5.772515303257e-01 5.772071552230e-01 5.770643597137e-01 5.768244417184e-01 5.764870343313e-01 5.760501014464e-01 5.755149579671e-01 5.748796682126e-01 5.741452647542e-01 5.733100105874e-01 5.723751756532e-01 5.713389340130e-01 5.702008455294e-01 5.689625850937e-01 5.676216146128e-01 5.661798293206e-01 5.646348589500e-01 5.629877238893e-01 5.612391377251e-01 5.593875129714e-01 5.574327392680e-01 5.553760344997e-01 5.532171097244e-01 5.509552051901e-01 5.485916549556e-01 5.461270394007e-01 5.435601861301e-01 5.408923260640e-01 5.381234041385e-01 5.352528272796e-01 5.322840241217e-01 5.292147526290e-01 5.260473931642e-01 5.227798247646e-01 5.194159058507e-01 5.159545107814e-01 5.123953156407e-01 5.087425614684e-01 5.049931501217e-01 5.011513774520e-01 4.972152114779e-01 4.931881149926e-01 4.890713866524e-01 4.848634214384e-01 4.805706231418e-01 4.761889797448e-01 4.717237688992e-01 4.671742185560e-01 4.625440689121e-01 4.578341593793e-01 4.530453779047e-01 4.481828170822e-01 4.432428155931e-01 4.382340777988e-01 4.331544477494e-01 4.280080899948e-01 4.227981998479e-01 4.175246358348e-01 4.121946688826e-01 4.068061731541e-01 4.013682629779e-01 3.958786415005e-01 3.903443821130e-01 3.847711971134e-01 3.791556273696e-01 3.735114276257e-01 3.678347046972e-01 3.621362286193e-01 3.564175137026e-01 3.506833858525e-01 3.449433495629e-01 3.391991008349e-01 3.334600375549e-01 3.277278824895e-01 3.220165499402e-01 3.163268900484e-01 3.106706815219e-01 3.050561844935e-01 2.994881856760e-01 2.939834868126e-01 2.885431683721e-01 2.831848058632e-01 2.779168590862e-01 2.727470795194e-01 2.676951247079e-01 2.627652798271e-01 2.579785004887e-01 2.533412440589e-01 2.488731770817e-01 2.445864154536e-01 2.404945612782e-01 2.366188166367e-01 2.329647478248e-01 2.295594230676e-01 2.264071911585e-01 2.235311534044e-01 2.209413409704e-01 2.186501189646e-01 2.166770923351e-01 2.150214260534e-01 2.137067399047e-01 2.127269100387e-01 2.120991072406e-01 2.118209430499e-01 2.118928089841e-01 2.123214992848e-01 2.130936566315e-01 2.142159454041e-01 2.156690138791e-01 2.174548688141e-01 2.195560978004e-01 2.219612775583e-01 2.246647860459e-01 2.276386355328e-01 2.308839836853e-01 2.343693564759e-01 2.380922587438e-01 2.420279461048e-01 2.461628149095e-01 2.504852507981e-01 2.549692431771e-01 2.596140175676e-01 2.643894198603e-01 2.692938159370e-01 2.743060416397e-01 2.794129328872e-01 2.846078641510e-01 2.898693177579e-01 2.951954732854e-01 3.005659647937e-01 3.059790903415e-01 3.114172279560e-01 3.168735708698e-01 3.223421945954e-01 3.278062497131e-01 3.332663887931e-01 3.387081536981e-01 3.441252859883e-01 3.495132511083e-01 3.548579465124e-01 3.601626466617e-01 3.654110079467e-01 3.706042471236e-01 3.757335764405e-01 3.807905507718e-01 3.857778133411e-01 3.906788446713e-01 3.955001998889e-01 4.002275584116e-01 4.048641858168e-01 4.094023451244e-01 4.138335097026e-01 4.181628246009e-01 4.223761738193e-01 4.264798792147e-01 4.304599066890e-01 4.343213988754e-01 4.380581244929e-01 4.416635122390e-01 4.451419048969e-01 4.484823665248e-01 4.516898313630e-01 4.547555126282e-01 4.576816505123e-01 4.604627149033e-01 4.631005239800e-01 4.655884476723e-01 4.679279420998e-01 4.701166687084e-01 4.721518283828e-01 4.740356153048e-01 4.757594404753e-01 4.773327240766e-01 4.787433695910e-01 4.799992041924e-01 4.810952341009e-01 4.820302936449e-01 4.828104398371e-01 4.834238503388e-01 4.838867836042e-01 4.841818187417e-01 4.843229203799e-01 4.843047538643e-01 4.841261671296e-01 4.837979445231e-01 4.833041427425e-01 4.826654760729e-01 4.818678671064e-01 4.809204059949e-01 4.798268576754e-01 4.785796434965e-01 4.771952209927e-01 4.756616845379e-01 4.739911532576e-01 4.721868967403e-01 4.702426400118e-01 4.681769298551e-01 4.659767995593e-01 4.636623173777e-01 4.612271235670e-01 4.586762545690e-01 4.560260412916e-01 4.532620357592e-01 4.504119798430e-01 4.474646182838e-01 4.444326160336e-01 4.413279293116e-01 4.381421534175e-01 4.349028582916e-01 4.315980211365e-01 4.282494512480e-01 4.248623518290e-01 4.214369801025e-01 4.179993947852e-01 4.145403720853e-01 4.110848250068e-01 4.076373569977e-01 4.042037423293e-01 4.008087105483e-01 3.974473185499e-01 3.941459719324e-01 3.909085417556e-01 3.877476875804e-01 3.846854628724e-01 3.817197433549e-01 3.788780832154e-01 3.761673469029e-01 3.735964949161e-01 3.711917555432e-01 3.689524734954e-01 3.669043742306e-01 3.650519079613e-01 3.634089582571e-01 3.619962615202e-01 3.608099718264e-01 3.598790797416e-01 3.591994743489e-01 3.587862164712e-01 3.586522029396e-01 3.587918441530e-01 3.592275021332e-01 3.599507992227e-01 3.609722324929e-01 3.622934912650e-01 3.639125299246e-01 3.658343802643e-01 3.680527979691e-01 3.705656075239e-01 3.733737248744e-01 3.764638397532e-01 3.798369345073e-01 3.834827633732e-01 3.873906602699e-01 3.915588673567e-01 3.959668512700e-01 4.006145556528e-01 4.054830615775e-01 4.105650013726e-01 4.158486075415e-01 4.213179091202e-01 4.269651902338e-01 4.327741578746e-01 4.387335762415e-01 4.448294367656e-01 4.510503497683e-01 4.573815006826e-01 4.638131852048e-01 4.703289923965e-01 4.769185385149e-01 4.835700058147e-01 4.902670437282e-01 4.970047716266e-01 5.037624238273e-01 5.105349836995e-01 5.173076244447e-01 5.240688735958e-01 5.308115494023e-01 5.375164475637e-01 5.441830733325e-01 5.507924660363e-01 5.573390645389e-01 5.638111712814e-01 5.701990792800e-01 5.764940701951e-01 5.826850175523e-01 5.887636862060e-01 5.947221192848e-01 6.005510269609e-01 6.062399452603e-01 6.117871999422e-01 6.171763311113e-01 6.224069135690e-01 6.274682779444e-01 6.323536671354e-01 6.370595221891e-01 6.415735942005e-01 6.458986485527e-01 6.500207358572e-01 6.539414329803e-01 6.576513104342e-01 6.611478970918e-01 6.644280671319e-01 6.674873137429e-01 6.703249085681e-01 6.729337792206e-01 6.753175252673e-01 6.774693475385e-01 6.793939104554e-01 6.810869845015e-01 6.825504622568e-01 6.837861390302e-01 6.847932893001e-01 6.855780198662e-01 6.861383256472e-01 6.864840054403e-01 6.866126835675e-01 6.865358350423e-01 6.862524137406e-01 6.857754674103e-01 6.851094376484e-01 6.842602926194e-01 6.832438658010e-01 6.820600452428e-01 6.807292335998e-01 6.792528146280e-01 6.776507408525e-01 6.759311214821e-01 6.741062031128e-01 6.721953644188e-01 6.702075151595e-01 6.681615406169e-01 6.660700563488e-01 6.639516063393e-01 6.618209379834e-01 6.596944589848e-01 6.575901350991e-01 6.555232131239e-01 6.535116449780e-01 6.515723302828e-01 6.497198461191e-01 6.479701738642e-01 6.463427889380e-01 6.448454125377e-01 6.434991767392e-01 6.423119400025e-01 6.412976144043e-01 6.404687359187e-01 6.398313152784e-01 6.393962383829e-01 6.391667767578e-01 6.391538556987e-01 6.393524000906e-01 6.397728410275e-01 6.404079107671e-01 6.412593974040e-01 6.423236188674e-01 6.435922829918e-01 6.450637764360e-01 6.467236360112e-01 6.485700135830e-01 6.505817112035e-01 6.527557594944e-01 6.550723551320e-01 6.575202473149e-01 6.600850919326e-01 6.627470505638e-01 6.654965800566e-01 6.683093246407e-01 6.711761062060e-01 6.740708558821e-01 6.769864501485e-01 6.798993428620e-01 6.827957038750e-01 6.856604257268e-01 6.884744871393e-01 6.912304271785e-01 6.939036607007e-01 6.964937512552e-01 6.989753362262e-01 7.013480612016e-01 7.035964829373e-01 7.057093758639e-01 7.076841834902e-01 7.095060100885e-01 7.111763634882e-01 7.126815874417e-01 7.140247028725e-01 7.151959269017e-01 7.161951312676e-01 7.170207146413e-01 7.176681615789e-01 7.181407589583e-01 7.184339904551e-01 7.185551102571e-01 7.184948293600e-01 7.182653519196e-01 7.178594080124e-01 7.172849874342e-01 7.165425109218e-01 7.156330237489e-01 7.145623915438e-01 7.133265113222e-01 7.119379121196e-01 7.103884834551e-01 7.086895061194e-01 7.068368692236e-01 7.048369552514e-01 7.026926706788e-01 7.004024571519e-01 6.979754213530e-01 6.954082556442e-01 6.927122930446e-01 6.898824368345e-01 6.869307735392e-01 6.838586971620e-01 6.806738029085e-01 6.773859771786e-01 6.739970302578e-01 6.705241918136e-01 6.669709913629e-01 6.633579338406e-01 6.596916539466e-01 6.559921492614e-01 6.522765655180e-01 6.485621511701e-01 6.448724103816e-01 6.412294689335e-01 6.376584235724e-01 6.341822345903e-01 6.308353059311e-01 6.276369301605e-01 6.246243509485e-01 6.218216421579e-01 6.192630196042e-01 6.169768771548e-01 6.149890914843e-01 6.133316207806e-01 6.120218794627e-01 6.110899029398e-01 6.105489184898e-01 6.104178301118e-01 6.107027458485e-01 6.114154105673e-01 6.125552130898e-01 6.141155535635e-01 6.160958691599e-01 6.184709086425e-01 6.212312828463e-01 6.243450464620e-01 6.277897563726e-01 6.315292936672e-01 6.355273546642e-01 6.397458451668e-01 6.441407344047e-01 6.486707401836e-01 6.532869691143e-01 6.579479120044e-01 6.626048862880e-01 6.672156579742e-01 6.717352541015e-01 6.761229206296e-01 6.803401701268e-01 6.843514677730e-01 6.881246235778e-01 6.916317803196e-01 6.948497287473e-01 6.977576334641e-01 7.003456935212e-01 7.026001532178e-01 7.045227103874e-01 7.061151173402e-01 7.073829864331e-01 7.083444467788e-01 7.090150949638e-01 7.094244318378e-01 7.095987018564e-01 7.095772167829e-01 7.093950999329e-01 7.090992107461e-01 7.087339999376e-01 7.083480100481e-01 7.079907901928e-01 7.077093449479e-01 7.075562587600e-01 7.075714335464e-01 7.078029420676e-01 7.082815323636e-01 7.090437412842e-01 7.101090748328e-01 7.114965668481e-01 7.132141671226e-01 7.152583922392e-01 7.176243752067e-01 7.202860791024e-01 7.232245631068e-01 7.264010456816e-01 7.297793777594e-01 7.333121619260e-01 7.369539429145e-01 7.406589156673e-01 7.443730904240e-01 7.480563215951e-01 7.516584258894e-01 7.551536388498e-01 7.585037857162e-01 7.616926908492e-01 7.647094804719e-01 7.675482321262e-01 7.702277622439e-01 7.727574817547e-01 7.751786582674e-01 7.775196471193e-01 7.798372157369e-01 7.821796439363e-01 7.846039910707e-01 7.871735006464e-01 7.899364535387e-01 7.929566740967e-01 7.962681191489e-01 7.999177707577e-01 8.039198402742e-01 8.082903061286e-01 8.130193170080e-01 8.180867848588e-01 8.234586983716e-01 8.290764027194e-01 8.348873257844e-01 8.408056752784e-01 8.467573909124e-01 8.526479033690e-01 8.583939652917e-01 8.639068489394e-01 8.690982362535e-01 8.739041135018e-01 8.782437017603e-01 8.820752517105e-01 8.853472941303e-01 8.880366781141e-01 8.901267135858e-01 8.916143316964e-01 8.925165187427e-01 8.928493763592e-01 8.923304711052e-01 8.908263342399e-01 8.887008184378e-01 8.864257087525e-01 8.844348384809e-01 8.829968766938e-01 8.821424442704e-01 8.816506829309e-01 8.811447700671e-01 8.802216244881e-01 8.785882361532e-01 8.761640917819e-01 8.731283853680e-01 8.698655818368e-01 8.668567694717e-01 8.645403283780e-01 8.631815632800e-01 8.627883530221e-01 8.631366907269e-01 8.638489623249e-01 8.645306277420e-01 8.649079985138e-01 8.649456849097e-01 8.648331605885e-01 8.649545382764e-01 8.657661517030e-01 8.676397529419e-01 8.707450601674e-01 8.749956624552e-01 8.800656458417e-01 8.854942375353e-01 8.908329459328e-01 8.957689791382e-01 9.002016032891e-01 9.042661006700e-01 9.082643517048e-01 9.125340543178e-01 9.173275125088e-01 9.227139189191e-01 9.285205524066e-01 9.343874536033e-01 9.398696041097e-01 9.445559565564e-01 9.481957020373e-01 9.507757947949e-01 9.525061929135e-01 9.537526006965e-01 9.549362914902e-01 9.563912978886e-01 9.582667424273e-01 9.604958646029e-01 9.628279377540e-01 9.649163394416e-01 9.664634028755e-01 9.673154142618e-01 9.675252095689e-01 9.673539842332e-01 9.672002280899e-01 9.674706441230e-01 9.684611678038e-01 9.702719420353e-01 9.727643396462e-01 9.756142193425e-01 9.784293963261e-01 9.808511824642e-01 9.826820886169e-01 9.839420249210e-01 9.848476191734e-01 9.857399010163e-01 9.869669843977e-01 9.887791215350e-01 9.912160940657e-01 9.941310318842e-01 9.972121508998e-01 1.000099781006e+00 1.002511980977e+00 1.004341783810e+00 1.005695620364e+00 1.006867329851e+00 1.008270979435e+00 1.010287826947e+00 1.013170847133e+00 1.016960587155e+00 1.021468028624e+00 1.026337943170e+00 1.031169738107e+00 1.035627836852e+00 1.039532549088e+00 1.042918935851e+00 1.045998707976e+00 1.049072179884e+00 1.052430429112e+00 1.056254198265e+00 1.060536615864e+00 1.065103951344e+00 1.069683887788e+00 1.073992903176e+00 1.077855897834e+00 1.081294558202e+00 1.084519379480e+00 1.087885751758e+00 1.091806890360e+00 1.096599255252e+00 1.102373667551e+00 1.108983311006e+00 1.116029348244e+00 1.122932028493e+00 1.129075179998e+00 1.133932290290e+00 1.137156852559e+00 1.138639548518e+00 1.138501533045e+00 1.136997675365e+00 1.134420694815e+00 1.131013485194e+00 1.126945599460e+00 1.122715723902e+00 1.119979835763e+00 1.075813553327e+00 1.037276137998e+00 9.819591226996e-01 9.307566873225e-01 9.048985169835e-01 9.152042934209e-01 9.548922376713e-01 1.004500563108e+00 1.043255490378e+00 1.057048622090e+00 1.041436652218e+00 1.002096515475e+00 9.535251774807e-01 9.152225228610e-01 9.036226634908e-01 9.225553014850e-01 9.608164569182e-01 9.997599953375e-01 1.023099118662e+00 1.022534813588e+00 9.996970395997e-01 9.655601226067e-01 9.372917688657e-01 9.311556158937e-01 9.532852705150e-01 9.955632093128e-01 1.040863627410e+00 1.072148511670e+00 1.078733009384e+00 1.059078436711e+00 1.021138984320e+00 9.806382090981e-01 9.559604902937e-01 9.593465260244e-01 9.893402089476e-01 1.031830890743e+00 1.068669832842e+00 1.085868569551e+00 1.077959715057e+00 1.049076568390e+00 1.011853484189e+00 9.833870427042e-01 9.776437051086e-01 9.973403941577e-01 1.032056905226e+00 1.064702817383e+00 1.079991747783e+00 1.070068493200e+00 1.036784823898e+00 9.916810393939e-01 9.531902966625e-01 9.394189469260e-01 9.578761932197e-01 1.000148405723e+00 1.047531395171e+00 1.081166304707e+00 1.089091993290e+00 1.069063363168e+00 1.028904648865e+00 9.848118523007e-01 9.562902354797e-01 9.571168529468e-01 9.869042921379e-01 1.031692798702e+00 1.072808800787e+00 1.095671161415e+00 1.094192273508e+00 1.071773432168e+00 1.039939806961e+00 1.014379255751e+00 1.008160369003e+00 1.024606942668e+00 1.055534703287e+00 1.086468499060e+00 1.104149269691e+00 1.101665498686e+00 1.080436099410e+00 1.049650743146e+00 1.023468615026e+00
 3.401852745240e-01 3.388768816299e-01 3.375462920540e-01 3.362435967000e-01 3.350045381236e-01 3.338691091518e-01 3.328377024071e-01 3.318223084242e-01 3.306992764979e-01 3.294221588241e-01 3.280516269595e-01 3.266912114558e-01 3.254083279982e-01 3.242235051974e-01 3.231144891942e-01 3.220115916773e-01 3.208260420615e-01 3.195080738862e-01 3.181008221950e-01 3.166941808726e-01 3.153470281122e-01 3.140605512911e-01 3.128085032846e-01 3.115592223064e-01 3.102713269119e-01 3.089040390249e-01 3.074651444046e-01 3.060194496868e-01 3.046310116796e-01 3.032973507198e-01 3.019607569780e-01 3.005764732210e-01 2.991525768390e-01 2.977423787726e-01 2.963976572110e-01 2.951267529524e-01 2.938843794443e-01 2.925941136855e-01 2.912201746799e-01 2.898111868962e-01 2.884718811039e-01 2.872769294792e-01 2.861983253577e-01 2.851344987039e-01 2.839890180875e-01 2.827282971322e-01 2.813960742305e-01 2.800743531366e-01 2.788373571250e-01 2.777042248245e-01 2.766284591530e-01 2.755268494369e-01 2.743343418944e-01 2.730407670233e-01 2.716856550628e-01 2.703270356645e-01 2.690164866522e-01 2.677729304177e-01 2.665731862065e-01 2.653650949869e-01 2.641090889570e-01 2.628082302238e-01 2.614987429827e-01 2.602132429255e-01 2.589612460503e-01 2.577330539281e-01 2.565194903972e-01 2.553201350237e-01 2.541464001630e-01 2.530133541181e-01 2.519176492668e-01 2.508244728448e-01 2.496923396919e-01 2.485072295227e-01 2.473018471255e-01 2.461249229061e-01 2.450124443235e-01 2.439732062932e-01 2.429806945082e-01 2.419789033876e-01 2.409128125920e-01 2.397723796463e-01 2.386029572723e-01 2.374741880591e-01 2.364414053316e-01 2.355189410544e-01 2.346604146542e-01 2.337837590018e-01 2.328269791957e-01 2.317939957568e-01 2.307517582927e-01 2.297655070876e-01 2.288554319105e-01 2.279890302909e-01 2.271176725759e-01 2.262154650759e-01 2.252993621694e-01 2.244154788227e-01 2.235860371362e-01 2.227826403804e-01 2.219500124439e-01 2.210708633238e-01 2.201893017511e-01 2.193805137616e-01 2.186959165315e-01 2.181193326385e-01 2.175671347916e-01 2.169420647781e-01 2.162037986608e-01 2.154030312568e-01 2.146493014723e-01 2.140293433122e-01 2.135571314963e-01 2.131722117320e-01 2.127735459448e-01 2.122825397543e-01 2.116913219095e-01 2.110684283324e-01 2.105050727222e-01 2.100590131270e-01 2.097296379998e-01 2.094686254590e-01 2.092079259591e-01 2.088998854329e-01 2.085473824712e-01 2.081902789273e-01 2.078723516686e-01 2.076158844853e-01 2.074247851239e-01 2.072905569330e-01 2.071919238173e-01 2.071128775078e-01 2.070448015472e-01 2.069836642466e-01 2.069215164243e-01 2.068654310353e-01 2.068374924711e-01 2.068584734127e-01 2.069366563116e-01 2.070719756645e-01 2.072488338080e-01 2.074431569028e-01 2.076328096909e-01 2.078153093264e-01 2.080068121062e-01 2.082276761564e-01 2.085002557960e-01 2.088427706274e-01 2.092498804736e-01 2.096913840154e-01 2.101395681983e-01 2.105787476516e-01 2.110131020390e-01 2.114632627226e-01 2.119594039731e-01 2.125195072453e-01 2.131383258290e-01 2.137979601822e-01 2.144815868300e-01 2.151756418905e-01 2.158773369048e-01 2.165965752418e-01 2.173506418372e-01 2.181474060370e-01 2.189864895033e-01 2.198635077205e-01 2.207746812342e-01 2.217117194526e-01 2.226737445030e-01 2.236615397527e-01 2.246730464718e-01 2.257031928516e-01 2.267554264192e-01 2.278374460043e-01 2.289554541872e-01 2.301100402760e-01 2.312955492219e-01 2.325019012584e-01 2.337149374880e-01 2.349355854086e-01 2.361775166921e-01 2.374503673761e-01 2.387581566365e-01 2.400989039815e-01 2.414626835056e-01 2.428411068274e-01 2.442357103749e-01 2.456544753271e-01 2.471025053154e-01 2.485781408316e-01 2.500777567462e-01 2.515974393362e-01 2.531359761352e-01 2.546960664900e-01 2.562828143678e-01 2.578947240413e-01 2.595234936582e-01 2.611641049913e-01 2.628171953333e-01 2.644861840731e-01 2.661774091556e-01 2.678939622030e-01 2.696317326291e-01 2.713790814239e-01 2.731372750070e-01 2.749096077759e-01 2.767049227176e-01 2.785250851896e-01 2.803709768193e-01 2.822326344260e-01 2.841037288483e-01 2.859858112344e-01 2.878856028920e-01 2.898091949107e-01 2.917569876110e-01 2.937225398792e-01 2.956965136732e-01 2.976724705477e-01 2.996566401612e-01 3.016583601618e-01 3.036792061424e-01 3.057164232410e-01 3.077617031580e-01 3.098086573535e-01 3.118589812827e-01 3.139234631093e-01 3.160097359698e-01 3.181144126561e-01 3.202303954479e-01 3.223530026685e-01 3.244796237507e-01 3.266178317661e-01 3.287769701370e-01 3.309555302084e-01 3.331438888999e-01 3.353393573263e-01 3.375384677682e-01 3.397433421336e-01 3.419603135031e-01 3.441899364398e-01 3.464280589250e-01 3.486702032226e-01 3.509197226632e-01 3.531761918496e-01 3.554396040802e-01 3.577133039250e-01 3.599956638329e-01 3.622823484678e-01 3.645765675476e-01 3.668832283562e-01 3.691966776014e-01 3.715161089572e-01 3.738406263306e-01 3.761673373185e-01 3.784966412413e-01 3.808358935031e-01 3.831835318806e-01 3.855335508272e-01 3.878860030733e-01 3.902395970057e-01 3.925944271960e-01 3.949578134977e-01 3.973336101950e-01 3.997137330371e-01 4.020954564786e-01 4.044794884767e-01 4.068664969301e-01 4.092583955707e-01 4.116578632416e-01 4.140609635137e-01 4.164635775090e-01 4.188689236301e-01 4.212772259865e-01 4.236872021053e-01 4.260998381511e-01 4.285144419713e-01 4.309310631800e-01 4.333505335920e-01 4.357745841167e-01 4.381983608955e-01 4.406200401146e-01 4.430425947205e-01 4.454675000015e-01 4.478945839572e-01 4.503239117328e-01 4.527515546255e-01 4.551764093186e-01 4.576002744745e-01 4.600254276520e-01 4.624516773470e-01 4.648774559095e-01 4.673036133583e-01 4.697288861015e-01 4.721532408139e-01 4.745775550064e-01 4.770015289441e-01 4.794200929953e-01 4.818371953487e-01 4.842533383914e-01 4.866674289689e-01 4.890810011007e-01 4.914941663363e-01 4.939028883127e-01 4.963095862270e-01 4.987112576358e-01 5.011085077059e-01 5.035025680058e-01 5.058954809195e-01 5.082870869161e-01 5.106744512578e-01 5.130582372976e-01 5.154371619951e-01 5.178107387069e-01 5.201814436988e-01 5.225497540979e-01 5.249117723686e-01 5.272712785767e-01 5.296253238421e-01 5.319734825999e-01 5.343177754162e-01 5.366568959368e-01 5.389890409858e-01 5.413148386945e-01 5.436357326050e-01 5.459503238336e-01 5.482584563551e-01 5.505618512525e-01 5.528592625496e-01 5.551488151567e-01 5.574312848027e-01 5.597052096787e-01 5.619716530741e-01 5.642326983498e-01 5.664876683556e-01 5.687348412817e-01 5.709753442348e-01 5.732055109954e-01 5.754279224947e-01 5.776419529297e-01 5.798486643847e-01 5.820482917089e-01 5.842400621146e-01 5.864227284670e-01 5.885931849214e-01 5.907550196970e-01 5.929074566467e-01 5.950510727927e-01 5.971862363608e-01 5.993118003227e-01 6.014236395674e-01 6.035250807430e-01 6.056159555540e-01 6.076952746466e-01 6.097658863546e-01 6.118256930158e-01 6.138728046928e-01 6.159083580435e-01 6.179314826555e-01 6.199421578220e-01 6.219427414173e-01 6.239327641869e-01 6.259102752263e-01 6.278754628786e-01 6.298265189840e-01 6.317642372802e-01 6.336908013399e-01 6.356051038457e-01 6.375056873230e-01 6.393931138479e-01 6.412666982832e-01 6.431255609507e-01 6.449701861548e-01 6.468005658886e-01 6.486173246257e-01 6.504196685777e-01 6.522075684143e-01 6.539797617727e-01 6.557363495241e-01 6.574774641741e-01 6.592038757282e-01 6.609134932193e-01 6.626089920757e-01 6.642878114994e-01 6.659496076424e-01 6.675958916228e-01 6.692241379771e-01 6.708371719211e-01 6.724325179712e-01 6.740106636160e-01 6.755722528525e-01 6.771159162815e-01 6.786411071121e-01 6.801493364188e-01 6.816382778765e-01 6.831104929959e-01 6.845631747711e-01 6.859991812782e-01 6.874143552328e-01 6.888121551290e-01 6.901894268605e-01 6.915475691195e-01 6.928878835429e-01 6.942076388093e-01 6.955083683298e-01 6.967885596812e-01 6.980486552224e-01 6.992862850605e-01 7.005046698640e-01 7.017018206048e-01 7.028791474173e-01 7.040348795844e-01 7.051685895231e-01 7.062805339074e-01 7.073693430680e-01 7.084380713073e-01 7.094840877192e-01 7.105083056147e-01 7.115097325893e-01 7.124887279763e-01 7.134447203100e-01 7.143774889284e-01 7.152877039259e-01 7.161740655142e-01 7.170368159774e-01 7.178760340737e-01 7.186909666154e-01 7.194821519568e-01 7.202491870470e-01 7.209910124467e-01 7.217081804530e-01 7.223999698111e-01 7.230680951157e-01 7.237095639228e-01 7.243269096093e-01 7.249186005147e-01 7.254836149043e-01 7.260239524507e-01 7.265375644357e-01 7.270248860043e-01 7.274867802339e-01 7.279218266635e-01 7.283295105642e-01 7.287103270778e-01 7.290636841826e-01 7.293909000894e-01 7.296893627582e-01 7.299598232255e-01 7.302027352937e-01 7.304182270642e-01 7.306055108826e-01 7.307652424789e-01 7.308953510159e-01 7.309973616679e-01 7.310708192667e-01 7.311147257101e-01 7.311301111479e-01 7.311171364336e-01 7.310742786259e-01 7.310020136972e-01 7.308991052812e-01 7.307663444628e-01 7.306035304972e-01 7.304110568457e-01 7.301880896592e-01 7.299350508541e-01 7.296503425359e-01 7.293350016936e-01 7.289887640004e-01 7.286118780938e-01 7.282037654084e-01 7.277644795735e-01 7.272941721549e-01 7.267909847478e-01 7.262569618414e-01 7.256915011530e-01 7.250923809566e-01 7.244623827570e-01 7.237999660156e-01 7.231047090503e-01 7.223777538371e-01 7.216173783732e-01 7.208245939871e-01 7.199983296604e-01 7.191402116478e-01 7.182477697536e-01 7.173224179707e-01 7.163650406423e-01 7.153735056838e-01 7.143483458999e-01 7.132902450200e-01 7.121979242932e-01 7.110720600506e-01 7.099124704333e-01 7.087184722818e-01 7.074913556638e-01 7.062291802102e-01 7.049337105659e-01 7.036033430700e-01 7.022390540228e-01 7.008400831145e-01 6.994063000893e-01 6.979390118265e-01 6.964367754826e-01 6.949008016114e-01 6.933286967931e-01 6.917228579627e-01 6.900821172908e-01 6.884067980247e-01 6.866975012704e-01 6.849529466761e-01 6.831739717951e-01 6.813595993148e-01 6.795103493169e-01 6.776256373651e-01 6.757063182474e-01 6.737520305178e-01 6.717630789107e-01 6.697393776524e-01 6.676801443710e-01 6.655870544393e-01 6.634569331406e-01 6.612939306440e-01 6.590967732255e-01 6.568634002366e-01 6.545968187718e-01 6.522946101397e-01 6.499576401649e-01 6.475872746234e-01 6.451812294703e-01 6.427424866258e-01 6.402685874174e-01 6.377608027645e-01 6.352188606233e-01 6.326420941707e-01 6.300322344237e-01 6.273893164913e-01 6.247122528975e-01 6.220022089463e-01 6.192589517495e-01 6.164824957413e-01 6.136733046450e-01 6.108310012971e-01 6.079565122779e-01 6.050503104845e-01 6.021113538769e-01 5.991408515144e-01 5.961382890581e-01 5.931042070567e-01 5.900381097222e-01 5.869417437682e-01 5.838141903983e-01 5.806569012187e-01 5.774683326645e-01 5.742503156866e-01 5.710031117814e-01 5.677267044231e-01 5.644214463299e-01 5.610885151636e-01 5.577265098537e-01 5.543379955335e-01 5.509210904716e-01 5.474787588381e-01 5.440089988793e-01 5.405134921734e-01 5.369918954208e-01 5.334456536797e-01 5.298746016605e-01 5.262787338664e-01 5.226614225278e-01 5.190192484484e-01 5.153559329770e-01 5.116690726802e-01 5.079633412204e-01 5.042363593159e-01 5.004893035846e-01 4.967241615964e-01 4.929397433048e-01 4.891388092941e-01 4.853209594355e-01 4.814869627779e-01 4.776379209495e-01 4.737749753880e-01 4.698974273289e-01 4.660082297299e-01 4.621079311915e-01 4.581964757447e-01 4.542756413091e-01 4.503471706707e-01 4.464107823193e-01 4.424689505536e-01 4.385230919749e-01 4.345720751124e-01 4.306196733443e-01 4.266661506304e-01 4.227133208180e-01 4.187623818684e-01 4.148151611929e-01 4.108729687189e-01 4.069362738908e-01 4.030089967443e-01 3.990908331705e-01 3.951847495212e-01 3.912918117333e-01 3.874148037406e-01 3.835543998024e-01 3.797138685112e-01 3.758950312654e-01 3.720996640722e-01 3.683303283682e-01 3.645896876865e-01 3.608794114308e-01 3.572027289662e-01 3.535616353286e-01 3.499589774637e-01 3.463977699362e-01 3.428805693193e-01 3.394105079094e-01 3.359890869107e-01 3.326204087683e-01 3.293077025018e-01 3.260552685048e-01 3.228636110849e-01 3.197384568967e-01 3.166821808225e-01 3.136977558115e-01 3.107902979831e-01 3.079618460122e-01 3.052169321482e-01 3.025570930670e-01 2.999894578969e-01 2.975152936340e-01 2.951375407320e-01 2.928618065370e-01 2.906901373441e-01 2.886268539003e-01 2.866747666353e-01 2.848373159474e-01 2.831194152309e-01 2.815203236386e-01 2.800472303733e-01 2.786999902073e-01 2.774825407566e-01 2.763984153861e-01 2.754490992372e-01 2.746356343846e-01 2.739610055235e-01 2.734260747986e-01 2.730331587453e-01 2.727816388713e-01 2.726732232492e-01 2.727091473803e-01 2.728881571324e-01 2.732108847073e-01 2.736764292688e-01 2.742840384615e-01 2.750334918268e-01 2.759225319833e-01 2.769508405320e-01 2.781160425055e-01 2.794149815751e-01 2.808476346538e-01 2.824089355263e-01 2.840986812700e-01 2.859120241133e-01 2.878474055699e-01 2.899008516285e-01 2.920680296083e-01 2.943479665882e-01 2.967344439032e-01 2.992257993326e-01 3.018173922759e-01 3.045062000221e-01 3.072881536317e-01 3.101583964693e-01 3.131159137278e-01 3.161534688552e-01 3.192693134752e-01 3.224597445604e-01 3.257197329473e-01 3.290477153819e-01 3.324378724904e-01 3.358875350715e-01 3.393934081889e-01 3.429507216419e-01 3.465580714041e-01 3.502094033494e-01 3.539033124937e-01 3.576362676364e-01 3.614044798880e-01 3.652060485161e-01 3.690350693995e-01 3.728918957687e-01 3.767718588358e-01 3.806705098986e-01 3.845882957524e-01 3.885187827691e-01 3.924629446703e-01 3.964164071589e-01 4.003748499131e-01 4.043399302930e-01 4.083040196632e-01 4.122688841810e-01 4.162294675979e-01 4.201845526914e-01 4.241324559152e-01 4.280683791439e-01 4.319938016733e-01 4.359032953990e-01 4.397960467799e-01 4.436717835203e-01 4.475237020884e-01 4.513537555096e-01 4.551595362021e-01 4.589371697931e-01 4.626863647981e-01 4.664042618440e-01 4.700906218533e-01 4.737414769451e-01 4.773568847875e-01 4.809343915158e-01 4.844718149510e-01 4.879684018925e-01 4.914212024421e-01 4.948297011218e-01 4.981918377308e-01 5.015055158995e-01 5.047706085957e-01 5.079836030808e-01 5.111444821694e-01 5.142518248620e-01 5.173024371258e-01 5.202962725080e-01 5.232311836860e-01 5.261065710447e-01 5.289203595260e-01 5.316711183210e-01 5.343588810653e-01 5.369799528768e-01 5.395359192227e-01 5.420221128430e-01 5.444404282220e-01 5.467878158419e-01 5.490628986268e-01 5.512663268264e-01 5.533932977616e-01 5.554469210992e-01 5.574225133758e-01 5.593214094870e-01 5.611411498578e-01 5.628809773011e-01 5.645396133621e-01 5.661164588626e-01 5.676095097282e-01 5.690191921159e-01 5.703435927224e-01 5.715822175153e-01 5.727330288067e-01 5.737968638283e-01 5.747720181459e-01 5.756564252959e-01 5.764516935354e-01 5.771554686169e-01 5.777660457092e-01 5.782844796344e-01 5.787083651848e-01 5.790382543582e-01 5.792729215287e-01 5.794110122255e-01 5.794526620282e-01 5.793968801538e-01 5.792437688814e-01 5.789920786555e-01 5.786412263303e-01 5.781909514143e-01 5.776416433610e-01 5.769913507116e-01 5.762394696239e-01 5.753881813821e-01 5.744335812982e-01 5.733786562583e-01 5.722199293265e-01 5.709595549224e-01 5.695969000990e-01 5.681297082889e-01 5.665595282512e-01 5.648859087910e-01 5.631097465443e-01 5.612292153722e-01 5.592460073331e-01 5.571591902588e-01 5.549688394467e-01 5.526755519122e-01 5.502793122298e-01 5.477797470782e-01 5.451784175304e-01 5.424742970943e-01 5.396693074619e-01 5.367611324873e-01 5.337540708130e-01 5.306449498644e-01 5.274359069086e-01 5.241278540074e-01 5.207201606652e-01 5.172155437344e-01 5.136116083306e-01 5.099128437253e-01 5.061186532592e-01 5.022282594018e-01 4.982472741191e-01 4.941718893492e-01 4.900068367781e-01 4.857509053608e-01 4.814076815820e-01 4.769780127927e-01 4.724619301840e-01 4.678639234350e-01 4.631809214443e-01 4.584207136250e-01 4.535800863014e-01 4.486641025383e-01 4.436745932622e-01 4.386109476184e-01 4.334814674160e-01 4.282805485306e-01 4.230201749273e-01 4.176947214134e-01 4.123130384500e-01 4.068767143398e-01 4.013856181303e-01 3.958509069157e-01 3.902674019213e-01 3.846459514083e-01 3.789866386048e-01 3.732949734756e-01 3.675767996478e-01 3.618343700914e-01 3.560766560973e-01 3.503025176834e-01 3.445258785091e-01 3.387463724785e-01 3.329728846600e-01 3.272136696895e-01 3.214726555715e-01 3.157622122918e-01 3.100835566930e-01 3.044533841443e-01 2.988756904863e-01 2.933599353524e-01 2.879199321026e-01 2.825611682071e-01 2.773013013974e-01 2.721444718201e-01 2.671096754378e-01 2.622069877542e-01 2.574475835470e-01 2.528527738229e-01 2.484272166346e-01 2.441968033726e-01 2.401657398053e-01 2.363593600966e-01 2.327864005090e-01 2.294649546079e-01 2.264128419234e-01 2.236375071825e-01 2.211636217838e-01 2.189922727686e-01 2.171469499487e-01 2.156298703912e-01 2.144510264760e-01 2.136232668751e-01 2.131418766381e-01 2.130215697735e-01 2.132497864847e-01 2.138378778895e-01 2.147709682973e-01 2.160487610871e-01 2.176665432075e-01 2.196042438228e-01 2.218643475555e-01 2.244188959129e-01 2.272685351482e-01 2.303878034882e-01 2.337653581021e-01 2.373874590729e-01 2.412309053859e-01 2.452911309533e-01 2.495362528629e-01 2.539673453248e-01 2.585547927508e-01 2.632910567050e-01 2.681613405570e-01 2.731452596189e-01 2.782387271072e-01 2.834184171149e-01 2.886819781206e-01 2.940078915458e-01 2.993897895111e-01 3.048179442566e-01 3.102754461961e-01 3.157609657750e-01 3.212562267221e-01 3.267587665399e-01 3.322569368493e-01 3.377396522353e-01 3.432061269307e-01 3.486402538680e-01 3.540416634497e-01 3.594003927594e-01 3.647091579453e-01 3.699658311289e-01 3.751557377355e-01 3.802851778177e-01 3.853357302205e-01 3.903137973639e-01 3.952079040295e-01 4.000111533389e-01 4.047273051226e-01 4.093395576591e-01 4.138571454684e-01 4.182629197952e-01 4.225623018317e-01 4.267481218720e-01 4.308149334033e-01 4.347641169323e-01 4.385849204230e-01 4.422840953879e-01 4.458483645279e-01 4.492824959202e-01 4.525796564760e-01 4.557408038189e-01 4.587598155324e-01 4.616364279210e-01 4.643688612662e-01 4.669531394445e-01 4.693913798613e-01 4.716748512213e-01 4.738113238471e-01 4.757889045871e-01 4.776168317074e-01 4.792853482693e-01 4.807985267674e-01 4.821554593003e-01 4.833496175900e-01 4.843929258626e-01 4.852687071470e-01 4.859926963896e-01 4.865538605124e-01 4.869560081202e-01 4.872052035720e-01 4.872881008196e-01 4.872243592794e-01 4.869954961803e-01 4.866165530392e-01 4.860840974416e-01 4.853943954187e-01 4.845631708105e-01 4.835735942560e-01 4.824446614319e-01 4.811692234380e-01 4.797500858467e-01 4.781988493988e-01 4.765028442521e-01 4.746847531168e-01 4.727306405886e-01 4.706543061158e-01 4.684612917961e-01 4.661433545647e-01 4.637256106232e-01 4.611923558474e-01 4.585624444489e-01 4.558381488860e-01 4.530175539715e-01 4.501241747472e-01 4.471428517841e-01 4.441003889452e-01 4.409926483392e-01 4.378260857508e-01 4.346222895782e-01 4.313688359527e-01 4.280965432638e-01 4.247976813345e-01 4.214896591102e-01 4.181854865270e-01 4.148831787011e-01 4.116100535697e-01 4.083631182763e-01 4.051611287219e-01 4.020188111570e-01 3.989358611063e-01 3.959409813894e-01 3.930333578932e-01 3.902307852565e-01 3.875508973809e-01 3.849966165787e-01 3.825944532799e-01 3.803443214902e-01 3.782672505147e-01 3.763782436630e-01 3.746783813320e-01 3.731975402302e-01 3.719305270793e-01 3.708996229622e-01 3.701131229412e-01 3.695735419751e-01 3.693041703284e-01 3.692979330714e-01 3.695727371457e-01 3.701300323782e-01 3.709728933261e-01 3.721109200762e-01 3.735395524208e-01 3.752638965379e-01 3.772846040246e-01 3.795951020238e-01 3.821997480390e-01 3.850894496887e-01 3.882605776801e-01 3.917116244793e-01 3.954258504642e-01 3.994059164926e-01 4.036336152865e-01 4.081071694929e-01 4.128131592942e-01 4.177381105121e-01 4.228781317910e-01 4.282137715450e-01 4.337376446703e-01 4.394358300667e-01 4.452965840176e-01 4.513068312650e-01 4.574551051976e-01 4.637268550369e-01 4.701108552146e-01 4.765936326303e-01 4.831618015728e-01 4.898063912453e-01 4.965087305264e-01 5.032637309851e-01 5.100518217666e-01 5.168671730864e-01 5.236956860969e-01 5.305215836523e-01 5.373426853129e-01 5.441370690381e-01 5.509018464706e-01 5.576210974723e-01 5.642871408197e-01 5.708890303187e-01 5.774137005679e-01 5.838547623753e-01 5.902008127617e-01 5.964414999010e-01 6.025683997147e-01 6.085745903428e-01 6.144453044271e-01 6.201792504383e-01 6.257626541379e-01 6.311897161893e-01 6.364547638359e-01 6.415438426621e-01 6.464595635273e-01 6.511848694077e-01 6.557234079763e-01 6.600614411541e-01 6.641961852727e-01 6.681238635420e-01 6.718367095553e-01 6.753339024070e-01 6.786064526921e-01 6.816569281887e-01 6.844767044426e-01 6.870681057340e-01 6.894262644320e-01 6.915506674800e-01 6.934410895111e-01 6.950960813789e-01 6.965187006595e-01 6.977065902717e-01 6.986658420754e-01 6.993941105798e-01 6.998991705294e-01 7.001795122322e-01 7.002446164625e-01 7.000982092945e-01 6.997445116666e-01 6.991953913140e-01 6.984506596719e-01 6.975278576331e-01 6.964270519172e-01 6.951662255075e-01 6.937513955389e-01 6.921932619346e-01 6.905084580463e-01 6.887054204718e-01 6.868026597422e-01 6.848084199201e-01 6.827428718735e-01 6.806186927221e-01 6.784510656848e-01 6.762583127684e-01 6.740551137890e-01 6.718590315137e-01 6.696871123564e-01 6.675549095425e-01 6.654790455108e-01 6.634796266837e-01 6.615672048999e-01 6.597634911790e-01 6.580785837164e-01 6.565303351111e-01 6.551316456981e-01 6.538933937893e-01 6.528299624195e-01 6.519478588551e-01 6.512613662868e-01 6.507707587375e-01 6.504903192362e-01 6.504164360081e-01 6.505558706084e-01 6.509108989898e-01 6.514752548164e-01 6.522531210785e-01 6.532335313144e-01 6.544184993879e-01 6.557923981479e-01 6.573531601377e-01 6.590860521106e-01 6.609819432776e-01 6.630299781063e-01 6.652118713407e-01 6.675202468455e-01 6.699315658093e-01 6.724386875752e-01 6.750165727061e-01 6.776573568454e-01 6.803384553994e-01 6.830462859946e-01 6.857638618504e-01 6.884730827263e-01 6.911645858561e-01 6.938127388223e-01 6.964155008983e-01 6.989470316478e-01 7.014033597651e-01 7.037686363796e-01 7.060298399101e-01 7.081818636069e-01 7.102072966907e-01 7.121072143451e-01 7.138644088940e-01 7.154809172451e-01 7.169439498049e-01 7.182522515158e-01 7.194019984820e-01 7.203869516246e-01 7.212089903744e-01 7.218614780950e-01 7.223497292717e-01 7.226647453002e-01 7.228151288159e-01 7.227940034709e-01 7.226084802292e-01 7.222552769810e-01 7.217377204478e-01 7.210593517420e-01 7.202145196404e-01 7.192167468396e-01 7.180549267876e-01 7.167416179899e-01 7.152700034921e-01 7.136474827501e-01 7.118743404181e-01 7.099494841400e-01 7.078802506808e-01 7.056630622084e-01 7.033055450130e-01 7.008025218850e-01 6.981660931318e-01 6.953933826269e-01 6.924909323626e-01 6.894657082958e-01 6.863189680040e-01 6.830642023063e-01 6.797015781954e-01 6.762498472232e-01 6.727126607819e-01 6.691067720566e-01 6.654463618117e-01 6.617453845793e-01 6.580250197062e-01 6.543041690938e-01 6.506057937052e-01 6.469502441277e-01 6.433705038139e-01 6.398858287424e-01 6.365306011482e-01 6.333298757960e-01 6.303187388398e-01 6.275282776671e-01 6.249855608467e-01 6.227255911370e-01 6.207732588739e-01 6.191618954667e-01 6.179113524553e-01 6.170483236105e-01 6.165888749967e-01 6.165509222946e-01 6.169444156839e-01 6.177731647779e-01 6.190462570992e-01 6.207483350598e-01 6.228783488151e-01 6.254154231632e-01 6.283442219036e-01 6.316360452117e-01 6.352616765086e-01 6.391894011761e-01 6.433774729166e-01 6.477903835632e-01 6.523801089579e-01 6.571044906933e-01 6.619170931219e-01 6.667731420175e-01 6.716244736037e-01 6.764272279217e-01 6.811383094158e-01 6.857170112431e-01 6.901246751326e-01 6.943262918362e-01 6.982915338036e-01 7.019912216425e-01 7.054055685203e-01 7.085135414201e-01 7.113064749397e-01 7.137753572256e-01 7.159173032578e-01 7.177397664853e-01 7.192489807000e-01 7.204637310948e-01 7.214018485426e-01 7.220923003750e-01 7.225625732084e-01 7.228515279461e-01 7.229974802564e-01 7.230423050008e-01 7.230326952831e-01 7.230115222825e-01 7.230298413034e-01 7.231294881599e-01 7.233594342108e-01 7.237545095187e-01 7.243579059816e-01 7.251960400345e-01 7.262960395911e-01 7.276773989666e-01 7.293446633012e-01 7.313072846458e-01 7.335494976708e-01 7.360638885756e-01 7.388208258333e-01 7.417953430118e-01 7.449480531923e-01 7.482378879359e-01 7.516261465943e-01 7.550591893850e-01 7.584980546377e-01 7.618910820126e-01 7.652094550403e-01 7.684091727710e-01 7.714670117812e-01 7.743654943276e-01 7.770898923340e-01 7.796506167797e-01 7.820479751235e-01 7.843174148588e-01 7.864795273751e-01 7.885865239440e-01 7.906851962360e-01 7.928319801718e-01 7.950937194563e-01 7.975237617783e-01 8.001955236567e-01 8.031542056654e-01 8.064590580165e-01 8.101424625137e-01 8.142354713615e-01 8.187451826790e-01 8.236673863121e-01 8.289844827574e-01 8.346492869723e-01 8.406163887148e-01 8.468103135918e-01 8.531553671487e-01 8.595569883976e-01 8.659237311912e-01 8.721581253227e-01 8.781576950928e-01 8.838418053519e-01 8.891098557054e-01 8.939013989226e-01 8.981411362569e-01 9.017852147337e-01 9.047958264634e-01 9.071504527453e-01 9.088468336718e-01 9.098866530685e-01 9.098520174462e-01 9.087558233839e-01 9.069620551152e-01 9.049465390488e-01 9.031457536268e-01 9.018308054513e-01 9.010333085807e-01 9.005343701647e-01 8.999563158527e-01 8.988959549022e-01 8.970596651229e-01 8.943681266249e-01 8.910028970301e-01 8.873556647188e-01 8.839124080055e-01 8.811220951061e-01 8.792579898882e-01 8.783388007328e-01 8.781430391743e-01 8.782964183953e-01 8.784012165347e-01 8.781872160345e-01 8.776132800970e-01 8.768761846204e-01 8.763635688954e-01 8.765463354724e-01 8.778114712780e-01 8.803407641031e-01 8.840639910696e-01 8.886637569706e-01 8.936814389046e-01 8.986749064740e-01 9.033321080622e-01 9.075527386991e-01 9.114798234606e-01 9.154225007759e-01 9.197254318078e-01 9.246466393991e-01 9.302552736580e-01 9.363759323160e-01 9.426379902214e-01 9.485826481960e-01 9.537899353677e-01 9.579914483249e-01 9.611681498520e-01 9.635209729811e-01 9.654108620195e-01 9.672495634729e-01 9.693660291534e-01 9.718981935680e-01 9.747636035187e-01 9.777002154843e-01 9.803485769173e-01 9.823956166996e-01 9.836779241853e-01 9.842436549387e-01 9.843477517353e-01 9.843891464798e-01 9.847766944080e-01 9.858086870597e-01 9.875873134099e-01 9.899766277041e-01 9.926549349769e-01 9.952267371116e-01 9.973344718940e-01 9.987821526747e-01 9.995920594022e-01 9.999919334504e-01 1.000338194859e+00 1.000995162839e+00 1.002236119190e+00 1.004120555186e+00 1.006516715025e+00 1.009125325258e+00 1.011589952570e+00 1.013629106173e+00 1.015135182842e+00 1.016213675547e+00 1.017157505416e+00 1.018385133844e+00 1.020283242623e+00 1.023105237581e+00 1.026891836312e+00 1.031449653816e+00 1.036410279916e+00 1.041356489638e+00 1.045935118069e+00 1.049948708006e+00 1.053413214314e+00 1.056531767466e+00 1.059599960829e+00 1.062903755889e+00 1.066629964596e+00 1.070776575340e+00 1.075177058643e+00 1.079562246187e+00 1.083657657798e+00 1.087299697891e+00 1.090519930094e+00 1.093550244333e+00 1.096771688556e+00 1.100624680125e+00 1.105457971429e+00 1.111406693727e+00 1.118339159804e+00 1.125862112813e+00 1.133382199481e+00 1.140254387643e+00 1.145912671134e+00 1.149962048820e+00 1.152236485136e+00 1.152799040616e+00 1.151847887186e+00 1.149625797674e+00 1.146297689013e+00 1.141792066712e+00 1.135650188449e+00 1.124756134322e+00 1.091230061888e+00 1.038497398380e+00 9.774903165559e-01 9.288488842593e-01 9.124350942970e-01 9.343902704240e-01 9.823595543009e-01 1.034053490722e+00 1.069031039921e+00 1.075252440104e+00 1.051049469414e+00 1.005058134511e+00 9.543622317263e-01 9.195578070479e-01 9.153037236774e-01 9.412209983357e-01 9.823639408166e-01 1.018875463383e+00 1.035460039721e+00 1.025991497972e+00 9.948047455488e-01 9.556507044380e-01 9.276824621610e-01 9.269355472035e-01 9.565424321187e-01 1.004526208593e+00 1.051499335857e+00 1.080290636465e+00 1.081497914296e+00 1.055596803169e+00 1.012839172045e+00 9.710091459925e-01 9.493355735002e-01 9.586914905342e-01 9.946183288806e-01 1.040495873164e+00 1.077422350067e+00 1.092144446228e+00 1.080724042533e+00 1.049104711268e+00 1.011518597326e+00 9.857474440440e-01 9.848276545345e-01 1.009224280187e+00 1.046462598073e+00 1.078743044557e+00 1.091351292897e+00 1.077733096531e+00 1.041329949404e+00 9.951644734941e-01 9.584608358424e-01 9.486650432124e-01 9.711730042501e-01 1.015429471274e+00 1.061907039939e+00 1.092226576603e+00 1.095597850959e+00 1.071188696012e+00 1.028202614681e+00 9.838164989254e-01 9.575265316489e-01 9.617012384724e-01 9.938415624719e-01 1.038620801994e+00 1.077330112394e+00 1.096261105728e+00 1.090596426794e+00 1.065051849633e+00 1.032216999511e+00 1.008141252774e+00 1.005130502953e+00 1.024838721016e+00 1.057526332980e+00 1.088112262137e+00 1.103690976605e+00 1.098266034561e+00 1.074365559602e+00 1.042190451823e+00 1.016664591065e+00
 3.507155918567e-01 3.493885791692e-01 3.480431831008e-01 3.467256944451e-01 3.454757251749e-01 3.443358278939e-01 3.432982018102e-01 3.422646294531e-01 3.411135522139e-01 3.398098538404e-01 3.384217260492e-01 3.370487264345e-01 3.357535704594e-01 3.345578251578e-01 3.334366119136e-01 3.323173005311e-01 3.311053267837e-01 3.297581731825e-01 3.283281722936e-01 3.269064676402e-01 3.255446459980e-01 3.242380861355e-01 3.229604786406e-01 3.216831274967e-01 3.203645563246e-01 3.189662751006e-01 3.174998425235e-01 3.160313215803e-01 3.146171103395e-01 3.132478799095e-01 3.118678628689e-01 3.104390689646e-01 3.089744389674e-01 3.075279724206e-01 3.061466228278e-01 3.048347592664e-01 3.035430047344e-01 3.021938170945e-01 3.007572799717e-01 2.992910947335e-01 2.979056764168e-01 2.966708500902e-01 2.955474443396e-01 2.944291308799e-01 2.932187469606e-01 2.918909651557e-01 2.904964230469e-01 2.891223419768e-01 2.878420109007e-01 2.866660181020e-01 2.855372784593e-01 2.843709613936e-01 2.831085501593e-01 2.817494707019e-01 2.803347354993e-01 2.789201094719e-01 2.775523793762e-01 2.762457253280e-01 2.749746173066e-01 2.736895479479e-01 2.723561048278e-01 2.709810057193e-01 2.695973298763e-01 2.682317016172e-01 2.668924235827e-01 2.655742755604e-01 2.642702661668e-01 2.629823354960e-01 2.617213993180e-01 2.605008056609e-01 2.593113568770e-01 2.581181993967e-01 2.568813751201e-01 2.555935315282e-01 2.542880939633e-01 2.530126461717e-01 2.518007474003e-01 2.506608676710e-01 2.495641243265e-01 2.484498146102e-01 2.472637740449e-01 2.459994632314e-01 2.447061748312e-01 2.434569459658e-01 2.423094725789e-01 2.412725698100e-01 2.402935667514e-01 2.392848958785e-01 2.381864500832e-01 2.370120703152e-01 2.358332435483e-01 2.347162580507e-01 2.336748790083e-01 2.326724907865e-01 2.316576093086e-01 2.306051395828e-01 2.295380543989e-01 2.285039645120e-01 2.275226436467e-01 2.265576185623e-01 2.255566817795e-01 2.245083525046e-01 2.234618527273e-01 2.224937070802e-01 2.216497774011e-01 2.209063356801e-01 2.201742946623e-01 2.193574331937e-01 2.184257356364e-01 2.174410592457e-01 2.165139854380e-01 2.157250625530e-01 2.150794691938e-01 2.145086048925e-01 2.139100205615e-01 2.132097389263e-01 2.124119923952e-01 2.115908248183e-01 2.108369299158e-01 2.102016214789e-01 2.096774858201e-01 2.092132408299e-01 2.087401673642e-01 2.082152700202e-01 2.076474967525e-01 2.070780281264e-01 2.065492386270e-01 2.060804912043e-01 2.056774916428e-01 2.053296682189e-01 2.050150996051e-01 2.047178001274e-01 2.044298875301e-01 2.041451836208e-01 2.038571862636e-01 2.035770514304e-01 2.033280954698e-01 2.031308751046e-01 2.029933004913e-01 2.029110173590e-01 2.028669849333e-01 2.028352924376e-01 2.027955003531e-01 2.027500069903e-01 2.027166502712e-01 2.027169019060e-01 2.027738825255e-01 2.029036161714e-01 2.030952008163e-01 2.033170560725e-01 2.035417015424e-01 2.037580213347e-01 2.039730126720e-01 2.042094787840e-01 2.044972139286e-01 2.048506146362e-01 2.052620493384e-01 2.057133372877e-01 2.061879190963e-01 2.066739310739e-01 2.071697357004e-01 2.076869585887e-01 2.082431901271e-01 2.088445818141e-01 2.094898939070e-01 2.101751607480e-01 2.108970150125e-01 2.116461865910e-01 2.124232346772e-01 2.132283197131e-01 2.140593248790e-01 2.149114819272e-01 2.157904596706e-01 2.167035064439e-01 2.176562410718e-01 2.186479997225e-01 2.196720961595e-01 2.207181185915e-01 2.217729337365e-01 2.228403795439e-01 2.239331826968e-01 2.250605396953e-01 2.262256070613e-01 2.274248052761e-01 2.286488243942e-01 2.298908416006e-01 2.311520615360e-01 2.324415369145e-01 2.337626358700e-01 2.351139401746e-01 2.364905858752e-01 2.378909954656e-01 2.393136098734e-01 2.407614057242e-01 2.422391129014e-01 2.437432561389e-01 2.452662181784e-01 2.468037707292e-01 2.483573091351e-01 2.499309160723e-01 2.515302547022e-01 2.531565070760e-01 2.548048574037e-01 2.564656271871e-01 2.581394585867e-01 2.598320278776e-01 2.615501516191e-01 2.632957056455e-01 2.650682500748e-01 2.668579926497e-01 2.686587464326e-01 2.704741568546e-01 2.723112200775e-01 2.741746416812e-01 2.760627136492e-01 2.779706410937e-01 2.798874827488e-01 2.818098693674e-01 2.837432618470e-01 2.856970505924e-01 2.876727976506e-01 2.896648163961e-01 2.916667954989e-01 2.936723162152e-01 2.956842407119e-01 2.977135053717e-01 2.997665749573e-01 3.018379764521e-01 3.039221090620e-01 3.060149342643e-01 3.081133550083e-01 3.102264147398e-01 3.123624502700e-01 3.145187549621e-01 3.166856302326e-01 3.188614539170e-01 3.210428758570e-01 3.232322029863e-01 3.254352378463e-01 3.276529191733e-01 3.298795953041e-01 3.321124878308e-01 3.343537457073e-01 3.366037604973e-01 3.388622522400e-01 3.411325189494e-01 3.434129807981e-01 3.456982489102e-01 3.479938880342e-01 3.503026311493e-01 3.526195510189e-01 3.549439659612e-01 3.572746310208e-01 3.596077079891e-01 3.619461631125e-01 3.642957934705e-01 3.666550598509e-01 3.690169365727e-01 3.713832724752e-01 3.737507971962e-01 3.761221995269e-01 3.785038935059e-01 3.808985345335e-01 3.832983949256e-01 3.857005764433e-01 3.881065386690e-01 3.905168719802e-01 3.929334940379e-01 3.953589607016e-01 3.977878248850e-01 4.002187972462e-01 4.026525579148e-01 4.050906502963e-01 4.075318535528e-01 4.099762446556e-01 4.124241420919e-01 4.148748001883e-01 4.173299127188e-01 4.197905089084e-01 4.222509160534e-01 4.247112486667e-01 4.271731884143e-01 4.296386473959e-01 4.321075472042e-01 4.345785331984e-01 4.370504300636e-01 4.395185957431e-01 4.419880400294e-01 4.444599163470e-01 4.469332421714e-01 4.494077252299e-01 4.518831096045e-01 4.543587393655e-01 4.568342263212e-01 4.593115744839e-01 4.617871043079e-01 4.642602511174e-01 4.667324059579e-01 4.692039285998e-01 4.716752724451e-01 4.741471517757e-01 4.766185330674e-01 4.790873946696e-01 4.815537792892e-01 4.840174211779e-01 4.864768295495e-01 4.889338889296e-01 4.913911757544e-01 4.938475925570e-01 4.963017400563e-01 4.987517557551e-01 5.011982708496e-01 5.036411355118e-01 5.060811647507e-01 5.085193757919e-01 5.109533495348e-01 5.133848160998e-01 5.158119046543e-01 5.182342118202e-01 5.206535610280e-01 5.230685273435e-01 5.254767203385e-01 5.278800614914e-01 5.302796110137e-01 5.326731934433e-01 5.350620210450e-01 5.374464776308e-01 5.398255332840e-01 5.421981301431e-01 5.445639840947e-01 5.469220425120e-01 5.492739262204e-01 5.516215922617e-01 5.539632010175e-01 5.562992308011e-01 5.586278235221e-01 5.609480127865e-01 5.632606550698e-01 5.655661366452e-01 5.678657403605e-01 5.701583403583e-01 5.724438258909e-01 5.747213401373e-01 5.769878451072e-01 5.792464356603e-01 5.814963886420e-01 5.837373812569e-01 5.859725699029e-01 5.881971957622e-01 5.904103902949e-01 5.926134381329e-01 5.948060819517e-01 5.969897271027e-01 5.991644856593e-01 6.013287513913e-01 6.034820710151e-01 6.056244664364e-01 6.077545032971e-01 6.098736260637e-01 6.119838158469e-01 6.140836455481e-01 6.161721504824e-01 6.182490309087e-01 6.203127624113e-01 6.223645279200e-01 6.244042688041e-01 6.264340555004e-01 6.284508997695e-01 6.304547661489e-01 6.324458169786e-01 6.344229892535e-01 6.363870944665e-01 6.383378220228e-01 6.402752631454e-01 6.421989700016e-01 6.441100430064e-01 6.460051825755e-01 6.478856666055e-01 6.497525756537e-01 6.516043287955e-01 6.534409051484e-01 6.552635184497e-01 6.570700180614e-01 6.588617703142e-01 6.606378717575e-01 6.623972322505e-01 6.641408613583e-01 6.658689805845e-01 6.675809245897e-01 6.692759517475e-01 6.709542038591e-01 6.726151905170e-01 6.742594968601e-01 6.758855468648e-01 6.774954362623e-01 6.790873368425e-01 6.806622679106e-01 6.822179061967e-01 6.837568944172e-01 6.852758899631e-01 6.867767317248e-01 6.882601648693e-01 6.897244468605e-01 6.911694430463e-01 6.925958418274e-01 6.940018009913e-01 6.953869360940e-01 6.967531538055e-01 6.980990352741e-01 6.994254267320e-01 7.007318612512e-01 7.020161491956e-01 7.032798768609e-01 7.045214166037e-01 7.057431956508e-01 7.069423527847e-01 7.081216769816e-01 7.092782783364e-01 7.104132284660e-01 7.115260678372e-01 7.126159557007e-01 7.136844602400e-01 7.147301436621e-01 7.157517159965e-01 7.167510971244e-01 7.177270967391e-01 7.186800404108e-01 7.196093364981e-01 7.205141205092e-01 7.213943810984e-01 7.222510973909e-01 7.230829787565e-01 7.238907849626e-01 7.246743956994e-01 7.254322625064e-01 7.261653812431e-01 7.268734255205e-01 7.275553832952e-01 7.282123093237e-01 7.288442527812e-01 7.294489683537e-01 7.300282599669e-01 7.305803124243e-01 7.311060063296e-01 7.316061499177e-01 7.320785410583e-01 7.325223891297e-01 7.329396377368e-01 7.333304249237e-01 7.336929548704e-01 7.340287490548e-01 7.343362533759e-01 7.346148341938e-01 7.348656641064e-01 7.350880272928e-01 7.352823604874e-01 7.354478777275e-01 7.355848781866e-01 7.356920056241e-01 7.357700552100e-01 7.358181797668e-01 7.358365648771e-01 7.358260594128e-01 7.357853378827e-01 7.357145788636e-01 7.356131172183e-01 7.354806814747e-01 7.353187765286e-01 7.351254171268e-01 7.349020841279e-01 7.346473990844e-01 7.343617608904e-01 7.340441512858e-01 7.336961823136e-01 7.333160007305e-01 7.329038401780e-01 7.324603885164e-01 7.319839336273e-01 7.314769737279e-01 7.309367491360e-01 7.303636013761e-01 7.297586576720e-01 7.291200501970e-01 7.284505286555e-01 7.277456103931e-01 7.270094092710e-01 7.262400463451e-01 7.254373186840e-01 7.246006225837e-01 7.237320289301e-01 7.228282526713e-01 7.218913470909e-01 7.209208764436e-01 7.199162627069e-01 7.188778535762e-01 7.178053977258e-01 7.166982257823e-01 7.155573556513e-01 7.143816603569e-01 7.131713139563e-01 7.119269352117e-01 7.106477406550e-01 7.093345694713e-01 7.079867205975e-01 7.066035530179e-01 7.051856295129e-01 7.037324423201e-01 7.022450512830e-01 7.007232961972e-01 6.991657982378e-01 6.975738337386e-01 6.959457342951e-01 6.942829000521e-01 6.925834531703e-01 6.908501784890e-01 6.890808934463e-01 6.872768892416e-01 6.854367576167e-01 6.835618173189e-01 6.816516823436e-01 6.797048075724e-01 6.777234507499e-01 6.757076443994e-01 6.736559436492e-01 6.715693039246e-01 6.694469656292e-01 6.672895368734e-01 6.650971539086e-01 6.628689900392e-01 6.606071310503e-01 6.583089895179e-01 6.559765409977e-01 6.536089388684e-01 6.512058734500e-01 6.487685035425e-01 6.462966389941e-01 6.437906189570e-01 6.412503188895e-01 6.386749139563e-01 6.360657731406e-01 6.334230537990e-01 6.307462892296e-01 6.280351939248e-01 6.252915076224e-01 6.225139996896e-01 6.197028936854e-01 6.168586996163e-01 6.139818326237e-01 6.110716634288e-01 6.081288043361e-01 6.051541222579e-01 6.021473085662e-01 5.991075511601e-01 5.960379089856e-01 5.929355056828e-01 5.898032391156e-01 5.866407406969e-01 5.834465192297e-01 5.802229645671e-01 5.769693666343e-01 5.736871604461e-01 5.703760007319e-01 5.670351640158e-01 5.636668378328e-01 5.602696443662e-01 5.568456367692e-01 5.533935266136e-01 5.499154060441e-01 5.464108320783e-01 5.428807097619e-01 5.393255216463e-01 5.357443267676e-01 5.321408608150e-01 5.285126195412e-01 5.248620640812e-01 5.211888200752e-01 5.174939894344e-01 5.137788637162e-01 5.100420932964e-01 5.062861541132e-01 5.025118466300e-01 4.987180060797e-01 4.949065695151e-01 4.910792344056e-01 4.872350476404e-01 4.833760472861e-01 4.795032869683e-01 4.756172209644e-01 4.717182883287e-01 4.678095664696e-01 4.638896626272e-01 4.599606859811e-01 4.560236566296e-01 4.520797394976e-01 4.481301929455e-01 4.441759231066e-01 4.402192521574e-01 4.362598764035e-01 4.323003172140e-01 4.283417508044e-01 4.243851367989e-01 4.204323149790e-01 4.164852549738e-01 4.125443853580e-01 4.086131970309e-01 4.046914786592e-01 4.007833599450e-01 3.968877030647e-01 3.930093782797e-01 3.891493939849e-01 3.853084426947e-01 3.814905202490e-01 3.776965166278e-01 3.739297949034e-01 3.701923189224e-01 3.664864050248e-01 3.628140651780e-01 3.591792337453e-01 3.555820047980e-01 3.520269013635e-01 3.485172558986e-01 3.450548711534e-01 3.416432491467e-01 3.382852569524e-01 3.349840929029e-01 3.317433773448e-01 3.285650136573e-01 3.254535174441e-01 3.224115873725e-01 3.194433701820e-01 3.165523352896e-01 3.137406689682e-01 3.110130724530e-01 3.083723787719e-01 3.058227562135e-01 3.033675158377e-01 3.010099220338e-01 2.987546123628e-01 2.966026569624e-01 2.945604333937e-01 2.926287694781e-01 2.908123262196e-01 2.891145882384e-01 2.875383449984e-01 2.860860876378e-01 2.847603145204e-01 2.835642912113e-01 2.825007465942e-01 2.815711512592e-01 2.807771607297e-01 2.801209008689e-01 2.796042299549e-01 2.792277865130e-01 2.789932828244e-01 2.789002137017e-01 2.789501595477e-01 2.791426387595e-01 2.794776506553e-01 2.799548557203e-01 2.805734438953e-01 2.813328469306e-01 2.822298628958e-01 2.832658928964e-01 2.844366823927e-01 2.857426067992e-01 2.871786662940e-01 2.887434663868e-01 2.904361687013e-01 2.922497125108e-01 2.941855508250e-01 2.962377477291e-01 2.984038990071e-01 3.006815112435e-01 3.030649520625e-01 3.055534183216e-01 3.081408215117e-01 3.108243721482e-01 3.136007745749e-01 3.164645123330e-01 3.194155087555e-01 3.224460880681e-01 3.255549170828e-01 3.287376748358e-01 3.319889105266e-01 3.353086597448e-01 3.386891274335e-01 3.421289266844e-01 3.456244658063e-01 3.491718024793e-01 3.527690663097e-01 3.564091009505e-01 3.600922195019e-01 3.638135044871e-01 3.675694050849e-01 3.713579864607e-01 3.751738978882e-01 3.790172467210e-01 3.828829863056e-01 3.867680306220e-01 3.906708737753e-01 3.945870017773e-01 3.985161881988e-01 4.024525437395e-01 4.063952297328e-01 4.103423202159e-01 4.142886945725e-01 4.182359141674e-01 4.221773346301e-01 4.261131381668e-01 4.300410454575e-01 4.339561925399e-01 4.378595558722e-01 4.417468659457e-01 4.456165191695e-01 4.494661365102e-01 4.532929486994e-01 4.570985066984e-01 4.608755400205e-01 4.646260858344e-01 4.683465763843e-01 4.720349806461e-01 4.756908711462e-01 4.793105763563e-01 4.828928827033e-01 4.864363273093e-01 4.899388907415e-01 4.933987190074e-01 4.968144952265e-01 5.001843690262e-01 5.035070262623e-01 5.067796888313e-01 5.100019027296e-01 5.131710679775e-01 5.162868971021e-01 5.193464828650e-01 5.223498253055e-01 5.252950370690e-01 5.281792892519e-01 5.310031744416e-01 5.337635487862e-01 5.364607945620e-01 5.390916411869e-01 5.416558886596e-01 5.441525515935e-01 5.465782675359e-01 5.489346103969e-01 5.512172942074e-01 5.534276228499e-01 5.555637417450e-01 5.576224851821e-01 5.596057713480e-01 5.615096451490e-01 5.633347070785e-01 5.650792265637e-01 5.667422762114e-01 5.683229933778e-01 5.698196193460e-01 5.712321766643e-01 5.725590079637e-01 5.737981643623e-01 5.749514115938e-01 5.760149748961e-01 5.769892394384e-01 5.778730347605e-01 5.786646171857e-01 5.793654760973e-01 5.799722256434e-01 5.804847932055e-01 5.809030329105e-01 5.812252106052e-01 5.814522923890e-01 5.815824689038e-01 5.816147669646e-01 5.815486642517e-01 5.813848902126e-01 5.811208568267e-01 5.807572374764e-01 5.802938790482e-01 5.797283702621e-01 5.790628715442e-01 5.782950119549e-01 5.774242758838e-01 5.764520573682e-01 5.753750524764e-01 5.741954723221e-01 5.729112851035e-01 5.715249776231e-01 5.700334323771e-01 5.684379290363e-01 5.667381074906e-01 5.649337691938e-01 5.630252461732e-01 5.610127001673e-01 5.588946933813e-01 5.566734195892e-01 5.543470575733e-01 5.519184000265e-01 5.493843140879e-01 5.467478853921e-01 5.440072019444e-01 5.411639777132e-01 5.382180737920e-01 5.351697086851e-01 5.320208684634e-01 5.287690452405e-01 5.254187921430e-01 5.219676463993e-01 5.184173905064e-01 5.147711550630e-01 5.110257473078e-01 5.071865696248e-01 5.032493344173e-01 4.992206398562e-01 4.950982504383e-01 4.908840292777e-01 4.865812768440e-01 4.821861145380e-01 4.777073031711e-01 4.731393099629e-01 4.684895467373e-01 4.637558369538e-01 4.589416578161e-01 4.540509838014e-01 4.490804258691e-01 4.440397617336e-01 4.389236606890e-01 4.337412793946e-01 4.284909048089e-01 4.231757657231e-01 4.178030401724e-01 4.123683129528e-01 4.068828746876e-01 4.013437650883e-01 3.957580186853e-01 3.901290800517e-01 3.844588133072e-01 3.787554343606e-01 3.730174468395e-01 3.672568075545e-01 3.614717178410e-01 3.556719403430e-01 3.498625410621e-01 3.440473764377e-01 3.382370458613e-01 3.324304865895e-01 3.266454385328e-01 3.208796679268e-01 3.151466076665e-01 3.094544518852e-01 3.038074149473e-01 2.982228837552e-01 2.927009647137e-01 2.872617540015e-01 2.819087474545e-01 2.766563419333e-01 2.715192625142e-01 2.665042282732e-01 2.616332174852e-01 2.569101995282e-01 2.523596158110e-01 2.479877761950e-01 2.438145932455e-01 2.398569068243e-01 2.361238902738e-01 2.326416598337e-01 2.294131044993e-01 2.264654393847e-01 2.238052742604e-01 2.214476617295e-01 2.194100155930e-01 2.176941719549e-01 2.163238613242e-01 2.152916151011e-01 2.146188875487e-01 2.142959826631e-01 2.143340928388e-01 2.147316080325e-01 2.154795118362e-01 2.165846926425e-01 2.180245396805e-01 2.198078521208e-01 2.219081813797e-01 2.243236162285e-01 2.270369701417e-01 2.300307540045e-01 2.332996759215e-01 2.368116350377e-01 2.405691585131e-01 2.445399448409e-01 2.487181382650e-01 2.530825256033e-01 2.576172410880e-01 2.623120047103e-01 2.671429668207e-01 2.721053674903e-01 2.771759493039e-01 2.823477033092e-01 2.876057843167e-01 2.929342452082e-01 2.983282306603e-01 3.037673530251e-01 3.092500079678e-01 3.147590065230e-01 3.202851806735e-01 3.258245345655e-01 3.313592410452e-01 3.368891250788e-01 3.424004104497e-01 3.478878192559e-01 3.533446747600e-01 3.587589799069e-01 3.641328742455e-01 3.694488261707e-01 3.747117414510e-01 3.799077585770e-01 3.850334684913e-01 3.900860133583e-01 3.950527210192e-01 3.999402792518e-01 4.047297511070e-01 4.094288550860e-01 4.140258328479e-01 4.185186813378e-01 4.229052319933e-01 4.271756502102e-01 4.313358759059e-01 4.353710561533e-01 4.392876402749e-01 4.430763066913e-01 4.467375739649e-01 4.502664933012e-01 4.536615394867e-01 4.569182619590e-01 4.600364824069e-01 4.630131107837e-01 4.658435765997e-01 4.685309311023e-01 4.710664221638e-01 4.734569883426e-01 4.756909431513e-01 4.777757573685e-01 4.797057078332e-01 4.814776507272e-01 4.831002278424e-01 4.845575721437e-01 4.858660180096e-01 4.870097579924e-01 4.879985734530e-01 4.888310711489e-01 4.894998732984e-01 4.900187559417e-01 4.903711706966e-01 4.905742191440e-01 4.906168710757e-01 4.905027471940e-01 4.902410896775e-01 4.898168767815e-01 4.892500799728e-01 4.885275175484e-01 4.876597523334e-01 4.866490493834e-01 4.854880557294e-01 4.841963815085e-01 4.827582288104e-01 4.811918403580e-01 4.794929879036e-01 4.776629286695e-01 4.757183466983e-01 4.736449820499e-01 4.714639248060e-01 4.691692833818e-01 4.667678302815e-01 4.642740612092e-01 4.616746443963e-01 4.589991724835e-01 4.562334667239e-01 4.533943693186e-01 4.504920187442e-01 4.475198581117e-01 4.445047586758e-01 4.414359658342e-01 4.383361668177e-01 4.352080623822e-01 4.320567099674e-01 4.289041339028e-01 4.257453232289e-01 4.226028404072e-01 4.194823527496e-01 4.163903542081e-01 4.133501701783e-01 4.103586413971e-01 4.074393158511e-01 4.046007026056e-01 4.018508822925e-01 3.992134496868e-01 3.966869653446e-01 3.942965880067e-01 3.920497453782e-01 3.899552705645e-01 3.880406865094e-01 3.862985200173e-01 3.847588900530e-01 3.834233469934e-01 3.823029415021e-01 3.814193151704e-01 3.807660597348e-01 3.803697522035e-01 3.802272470643e-01 3.803504414663e-01 3.807486382344e-01 3.814208644887e-01 3.823799135906e-01 3.836231420319e-01 3.851545968537e-01 3.869783270530e-01 3.890885845030e-01 3.914894971811e-01 3.941778575777e-01 3.971448738020e-01 4.003930683820e-01 4.039092971413e-01 4.076936472425e-01 4.117359931210e-01 4.160238982810e-01 4.205573557982e-01 4.253166025077e-01 4.302986535921e-01 4.354881142324e-01 4.408759432388e-01 4.464497185488e-01 4.521983444318e-01 4.581089153853e-01 4.641688653249e-01 4.703662206439e-01 4.766873178283e-01 4.831229555887e-01 4.896543786230e-01 4.962777991662e-01 5.029702096337e-01 5.097275453747e-01 5.165349681830e-01 5.233752101778e-01 5.302473373521e-01 5.371262504817e-01 5.440116163047e-01 5.508830122563e-01 5.577341970334e-01 5.645540219044e-01 5.713266900482e-01 5.780470455633e-01 5.847007847219e-01 5.912783051622e-01 5.977694120859e-01 6.041650997176e-01 6.104526152632e-01 6.166269165031e-01 6.226743138348e-01 6.285880507740e-01 6.343608969694e-01 6.399785553929e-01 6.454411153293e-01 6.507315264914e-01 6.558515799897e-01 6.607872808130e-01 6.655333065588e-01 6.700850944858e-01 6.744337857970e-01 6.785764161121e-01 6.825034520798e-01 6.862152113849e-01 6.897020471682e-01 6.929655892158e-01 6.959969434376e-01 6.987958438757e-01 7.013601052317e-01 7.036862707211e-01 7.057756265664e-01 7.076246551510e-01 7.092357991519e-01 7.106070390048e-01 7.117432812377e-01 7.126414829286e-01 7.133083774341e-01 7.137458030414e-01 7.139572054725e-01 7.139496829813e-01 7.137248396859e-01 7.132952029990e-01 7.126595982612e-01 7.118356720786e-01 7.108239904327e-01 7.096370944603e-01 7.082879516459e-01 7.067814885788e-01 7.051377378087e-01 7.033608343938e-01 7.014720189926e-01 6.994788643676e-01 6.973984742127e-01 6.952467197886e-01 6.930375037649e-01 6.907886340582e-01 6.885147385199e-01 6.862334990751e-01 6.839599185910e-01 6.817146471543e-01 6.795091545246e-01 6.773662668443e-01 6.752980906899e-01 6.733227567908e-01 6.714554098815e-01 6.697095118766e-01 6.681036975412e-01 6.666436101069e-01 6.653501172332e-01 6.642259656887e-01 6.632890497618e-01 6.625403224550e-01 6.619895567424e-01 6.616445350936e-01 6.615031261534e-01 6.615740945111e-01 6.618503130534e-01 6.623379759318e-01 6.630271194698e-01 6.639189049635e-01 6.650009167551e-01 6.662705096426e-01 6.677185481443e-01 6.693305168415e-01 6.711011582644e-01 6.730098261722e-01 6.750503322807e-01 6.772021384250e-01 6.794551917171e-01 6.817911791012e-01 6.841946916672e-01 6.866499861807e-01 6.891400993585e-01 6.916525062534e-01 6.941648064345e-01 6.966703100179e-01 6.991451683546e-01 7.015825213163e-01 7.039651807102e-01 7.062792001678e-01 7.085173917180e-01 7.106606773105e-01 7.127084390850e-01 7.146405420492e-01 7.164583522934e-01 7.181466912189e-01 7.197021827589e-01 7.211190823965e-01 7.223895282418e-01 7.235135692893e-01 7.244833113853e-01 7.253011655761e-01 7.259572037174e-01 7.264594189442e-01 7.267986545391e-01 7.269802460700e-01 7.270010936278e-01 7.268628288087e-01 7.265673598555e-01 7.261096500778e-01 7.255007437752e-01 7.247292868456e-01 7.238069544759e-01 7.227268125922e-01 7.214944049630e-01 7.201100597146e-01 7.185712605601e-01 7.168854529281e-01 7.150454905340e-01 7.130599354541e-01 7.109223192820e-01 7.086424971485e-01 7.062167604177e-01 7.036488327610e-01 7.009434433980e-01 6.981010976441e-01 6.951324115509e-01 6.920338165877e-01 6.888217163850e-01 6.854991988107e-01 6.820768909013e-01 6.785667416298e-01 6.749805287223e-01 6.713351906130e-01 6.676455522766e-01 6.639333696650e-01 6.602153754796e-01 6.565209883595e-01 6.528687933916e-01 6.492900772035e-01 6.458091710504e-01 6.424599351764e-01 6.392735750038e-01 6.362783312065e-01 6.335118351279e-01 6.309997743688e-01 6.287809158697e-01 6.268794035384e-01 6.253273722311e-01 6.241485666651e-01 6.233683569887e-01 6.230047988551e-01 6.230716725125e-01 6.235869567743e-01 6.245464529282e-01 6.259597072702e-01 6.278141730677e-01 6.301055118427e-01 6.328137451562e-01 6.359186720676e-01 6.393952817829e-01 6.432097962516e-01 6.473312483328e-01 6.517156689482e-01 6.563250809318e-01 6.611140029583e-01 6.660387295000e-01 6.710506911052e-01 6.761029519948e-01 6.811521581459e-01 6.861507307104e-01 6.910578289477e-01 6.958312742796e-01 7.004344888309e-01 7.048304920772e-01 7.089937714810e-01 7.128926875211e-01 7.165100289797e-01 7.198276872733e-01 7.228327307816e-01 7.255243704185e-01 7.278970716635e-01 7.299602258822e-01 7.317226842529e-01 7.332025253109e-01 7.344185435624e-01 7.354012762642e-01 7.361799306009e-01 7.367913103539e-01 7.372735509359e-01 7.376658824170e-01 7.380159663276e-01 7.383628219634e-01 7.387558812907e-01 7.392304897960e-01 7.398334020049e-01 7.405972852383e-01 7.415513022364e-01 7.427256205957e-01 7.441339369345e-01 7.457947763543e-01 7.477030413224e-01 7.498621834384e-01 7.522529829634e-01 7.548611843121e-01 7.576560450447e-01 7.606050079525e-01 7.636741109673e-01 7.668157605664e-01 7.699943950843e-01 7.731587221759e-01 7.762755130105e-01 7.793018732231e-01 7.822080079909e-01 7.849692054738e-01 7.875644167010e-01 7.899950808550e-01 7.922535502585e-01 7.943656916893e-01 7.963465554835e-01 7.982395381490e-01 8.000889104967e-01 8.019458702478e-01 8.038798527181e-01 8.059459583635e-01 8.082240564948e-01 8.107668158966e-01 8.136478854056e-01 8.169120071985e-01 8.206076634172e-01 8.247606119239e-01 8.293820318765e-01 8.344749794944e-01 8.400059905655e-01 8.459444401031e-01 8.522254552980e-01 8.587793546633e-01 8.655176864567e-01 8.723436232474e-01 8.791576410908e-01 8.858461628905e-01 8.923146898714e-01 8.984475545148e-01 9.041638919826e-01 9.093698498178e-01 9.139971158271e-01 9.179888637465e-01 9.212978624336e-01 9.239040662091e-01 9.257894104403e-01 9.263610877957e-01 9.258078563329e-01 9.244884386740e-01 9.228832149099e-01 9.214270295701e-01 9.203903436645e-01 9.198046904472e-01 9.194501287860e-01 9.189441665213e-01 9.178842704233e-01 9.159752599623e-01 9.131389136086e-01 9.095583106579e-01 9.056319622831e-01 9.018508468915e-01 8.986725627439e-01 8.963789646433e-01 8.949966253997e-01 8.943081856989e-01 8.939414431753e-01 8.934977233118e-01 8.927062726949e-01 8.915246300986e-01 8.901529578050e-01 8.889853041576e-01 8.885019098797e-01 8.891067222538e-01 8.909941941127e-01 8.941073194721e-01 8.981401917400e-01 9.026394162527e-01 9.071648835483e-01 9.114085919035e-01 9.152751320571e-01 9.189133846652e-01 9.226415180801e-01 9.268163388038e-01 9.317024345010e-01 9.373737227316e-01 9.436530401231e-01 9.501650608276e-01 9.564382659849e-01 9.620419074690e-01 9.666963532914e-01 9.703749433508e-01 9.732705800923e-01 9.757406135757e-01 9.781893876757e-01 9.809418436361e-01 9.841242517541e-01 9.876413537238e-01 9.912165396941e-01 9.944765582866e-01 9.970922021675e-01 9.988909457693e-01 9.999115144266e-01 1.000404148632e+00 1.000766561806e+00 1.001406223718e+00 1.002622649856e+00 1.004517157837e+00 1.006953609663e+00 1.009607050533e+00 1.012077785375e+00 1.014005814223e+00 1.015192394870e+00 1.015661052141e+00 1.015646638906e+00 1.015517295526e+00 1.015655310320e+00 1.016350502074e+00 1.017688371961e+00 1.019548879111e+00 1.021646668226e+00 1.023633039039e+00 1.025228000774e+00 1.026327827423e+00 1.027037155763e+00 1.027654996804e+00 1.028604630782e+00 1.030284067168e+00 1.032951179780e+00 1.036648638773e+00 1.041185454693e+00 1.046181525080e+00 1.051205123961e+00 1.055886007536e+00 1.060008106262e+00 1.063568810383e+00 1.066759183252e+00 1.069864151068e+00 1.073165389252e+00 1.076846605672e+00 1.080906449977e+00 1.085177670463e+00 1.089392112504e+00 1.093277483728e+00 1.096672900976e+00 1.099619832767e+00 1.102366942768e+00 1.105319209944e+00 1.108946705537e+00 1.113633645260e+00 1.119549965541e+00 1.126585841781e+00 1.134361825337e+00 1.142287393306e+00 1.149693258256e+00 1.155983334504e+00 1.160720337078e+00 1.163684800733e+00 1.164890147705e+00 1.164493427489e+00 1.162725400622e+00 1.159781624272e+00 1.155592487138e+00 1.148862974165e+00 1.123824966051e+00 1.091934619961e+00 1.033608459557e+00 9.708421257046e-01 9.273798955084e-01 9.218646551870e-01 9.553740421039e-01 1.010465835841e+00 1.062922843447e+00 1.093154335228e+00 1.091342241232e+00 1.058608483581e+00 1.006550868996e+00 9.547959751054e-01 9.247427541436e-01 9.287397290763e-01 9.619333314359e-01 1.005890820787e+00 1.039879186154e+00 1.049691306408e+00 1.031315130408e+00 9.917039874124e-01 9.473392059782e-01 9.193311103536e-01 9.233993539069e-01 9.596592254981e-01 1.012529188728e+00 1.060691667856e+00 1.086971826198e+00 1.083177889640e+00 1.051620646012e+00 1.004629119824e+00 9.617956330483e-01 9.429246503651e-01 9.573825955130e-01 9.979322696967e-01 1.045918745707e+00 1.082065333730e+00 1.094001589744e+00 1.079310231599e+00 1.045648660708e+00 1.008648891910e+00 9.864510777193e-01 9.907914969896e-01 1.019749400785e+00 1.058998626351e+00 1.090343374272e+00 1.099866776760e+00 1.082440804340e+00 1.043149632466e+00 9.964835613649e-01 9.623196397626e-01 9.571715532594e-01 9.841065280118e-01 1.030450959396e+00 1.076008941337e+00 1.103012757179e+00 1.101908565790e+00 1.073306723285e+00 1.027771812810e+00 9.833857377709e-01 9.594907210676e-01 9.669227858190e-01 1.001124985519e+00 1.045578704716e+00 1.081674346740e+00 1.096626552547e+00 1.086863956625e+00 1.058363116857e+00 1.024678014069e+00 1.002086579356e+00 1.002020756154e+00 1.024492075177e+00 1.058376114773e+00 1.088171157665e+00 1.101428826911e+00 1.093076416681e+00 1.066696955940e+00 1.033397493277e+00 1.008797634142e+00
 3.617096594391e-01 3.603702824259e-01 3.590152280365e-01 3.576876596943e-01 3.564329885922e-01 3.552945830683e-01 3.542555875879e-01 3.532082782622e-01 3.520347422177e-01 3.507115554204e-01 3.493128124048e-01 3.479324374712e-01 3.466313582440e-01 3.454300082294e-01 3.443031596088e-01 3.431726169907e-01 3.419405331455e-01 3.405710053381e-01 3.391267637292e-01 3.376971709872e-01 3.363270002242e-01 3.350061805108e-01 3.337101412239e-01 3.324125871373e-01 3.310707257258e-01 3.296493535381e-01 3.281644849168e-01 3.266814112870e-01 3.252482729393e-01 3.238510686163e-01 3.224360791678e-01 3.209722180820e-01 3.194769994277e-01 3.180038099616e-01 3.165951942906e-01 3.152509566331e-01 3.139182893810e-01 3.125195632533e-01 3.110300377460e-01 3.095174229028e-01 3.080963228300e-01 3.068304541786e-01 3.056706744996e-01 3.045061880482e-01 3.032408390633e-01 3.018558957647e-01 3.004101192306e-01 2.989939259027e-01 2.976806111952e-01 2.964703663039e-01 2.952979851829e-01 2.940767832389e-01 2.927558162480e-01 2.913434103662e-01 2.898803159381e-01 2.884215697626e-01 2.870070827452e-01 2.856477759025e-01 2.843160120216e-01 2.829656084565e-01 2.815683876575e-01 2.801329644027e-01 2.786875473848e-01 2.772537906794e-01 2.758397879642e-01 2.744440171357e-01 2.730628696658e-01 2.717000409058e-01 2.703666209498e-01 2.690706220435e-01 2.678012098897e-01 2.665203652684e-01 2.651929871933e-01 2.638161166457e-01 2.624253793165e-01 2.610644207029e-01 2.597668052622e-01 2.585408035659e-01 2.573531557737e-01 2.561406814971e-01 2.548489678363e-01 2.534753759059e-01 2.520731605988e-01 2.507191555980e-01 2.494719906695e-01 2.483358169319e-01 2.472499581113e-01 2.461227240282e-01 2.448970508270e-01 2.435963172385e-01 2.422971282538e-01 2.410631986859e-01 2.399056766927e-01 2.387819642959e-01 2.376380368947e-01 2.364501258906e-01 2.352470064591e-01 2.340785549630e-01 2.329584977717e-01 2.318464269333e-01 2.306912588456e-01 2.294887099224e-01 2.282916254803e-01 2.271775965721e-01 2.261875665250e-01 2.252895847364e-01 2.243890612416e-01 2.233924757082e-01 2.222808234453e-01 2.211249402544e-01 2.200369174630e-01 2.190895956598e-01 2.182812129766e-01 2.175339871467e-01 2.167439987206e-01 2.158439113406e-01 2.148498380725e-01 2.138394540501e-01 2.129042453931e-01 2.120864261891e-01 2.113748443477e-01 2.107127070642e-01 2.100322164835e-01 2.092958849491e-01 2.085171952011e-01 2.077397469748e-01 2.070021471412e-01 2.063236451366e-01 2.057113831154e-01 2.051502467334e-01 2.046197280135e-01 2.041032094953e-01 2.035931228547e-01 2.030816224617e-01 2.025636483304e-01 2.020549200458e-01 2.015809450636e-01 2.011605394165e-01 2.008009155185e-01 2.004930972735e-01 2.002191498716e-01 1.999509618055e-01 1.996705864333e-01 1.993858364906e-01 1.991155178972e-01 1.988828599716e-01 1.987119365938e-01 1.986144445645e-01 1.985746588172e-01 1.985586010524e-01 1.985422623273e-01 1.985173913245e-01 1.984945290465e-01 1.984985428248e-01 1.985574410364e-01 1.986841523548e-01 1.988661604663e-01 1.990866242652e-01 1.993288165851e-01 1.995831147083e-01 1.998484342659e-01 2.001398880942e-01 2.004732024902e-01 2.008531476236e-01 2.012789954919e-01 2.017473748696e-01 2.022528736992e-01 2.027868102324e-01 2.033509364620e-01 2.039456594392e-01 2.045676509080e-01 2.052143705566e-01 2.058923715619e-01 2.066086760836e-01 2.073678015378e-01 2.081680714481e-01 2.090028322254e-01 2.098593627325e-01 2.107282292587e-01 2.116140119249e-01 2.125305418935e-01 2.134844545684e-01 2.144791198857e-01 2.155090493171e-01 2.165666633793e-01 2.176447232227e-01 2.187459700616e-01 2.198790388304e-01 2.210467687588e-01 2.222465343284e-01 2.234753585255e-01 2.247302331268e-01 2.260118440492e-01 2.273224984261e-01 2.286662765370e-01 2.300376893626e-01 2.314307335590e-01 2.328414965387e-01 2.342728054808e-01 2.357281176735e-01 2.372128705201e-01 2.387264635993e-01 2.402633399105e-01 2.418155725448e-01 2.433840242979e-01 2.449764255517e-01 2.465968242767e-01 2.482476939728e-01 2.499269596409e-01 2.516246926490e-01 2.533365840769e-01 2.550668458128e-01 2.568234881753e-01 2.586079617733e-01 2.604194136229e-01 2.622511758869e-01 2.640946855033e-01 2.659463136595e-01 2.678136053385e-01 2.697043302928e-01 2.716183618928e-01 2.735500224062e-01 2.754936056058e-01 2.774434511844e-01 2.794023988903e-01 2.813824540336e-01 2.833883143239e-01 2.854128190744e-01 2.874523578349e-01 2.895014291235e-01 2.915596735891e-01 2.936351927957e-01 2.957358040586e-01 2.978572227300e-01 2.999919664242e-01 3.021359358876e-01 3.042885631902e-01 3.064511705672e-01 3.086293391814e-01 3.108244970258e-01 3.130292635153e-01 3.152421282925e-01 3.174655984118e-01 3.196996306223e-01 3.219434970178e-01 3.242009086785e-01 3.264692043262e-01 3.287449687218e-01 3.310325910893e-01 3.333350345828e-01 3.356466382295e-01 3.379670822087e-01 3.402953136922e-01 3.426271879353e-01 3.449664416927e-01 3.473190295966e-01 3.496814936835e-01 3.520480458303e-01 3.544200657503e-01 3.567946710605e-01 3.591750057364e-01 3.615681104308e-01 3.639742393791e-01 3.663865763727e-01 3.688027714918e-01 3.712239373169e-01 3.736505472527e-01 3.760857128556e-01 3.785296497912e-01 3.809791498986e-01 3.834309173187e-01 3.858872895525e-01 3.883494333781e-01 3.908156573427e-01 3.932856946903e-01 3.957610379656e-01 3.982400367444e-01 4.007246777101e-01 4.032164848654e-01 4.057081573070e-01 4.082009900633e-01 4.106973646973e-01 4.131979963569e-01 4.157025207991e-01 4.182111468454e-01 4.207204971579e-01 4.232280134357e-01 4.257371408267e-01 4.282509243709e-01 4.307669103922e-01 4.332837181774e-01 4.358044584075e-01 4.383247077067e-01 4.408470233702e-01 4.433716833125e-01 4.458950601318e-01 4.484176531052e-01 4.509400587840e-01 4.534629094436e-01 4.559865749650e-01 4.585116694829e-01 4.610370525506e-01 4.635613086915e-01 4.660836554581e-01 4.686043544838e-01 4.711218185122e-01 4.736372831188e-01 4.761545141626e-01 4.786724488053e-01 4.811879749864e-01 4.837005481626e-01 4.862108362448e-01 4.887177926364e-01 4.912237836083e-01 4.937281463605e-01 4.962293494519e-01 4.987289738872e-01 5.012250428749e-01 5.037177891529e-01 5.062078800068e-01 5.086944949277e-01 5.111756525901e-01 5.136522384679e-01 5.161264892517e-01 5.185955238162e-01 5.210606859958e-01 5.235229624361e-01 5.259794530344e-01 5.284312527215e-01 5.308770850403e-01 5.333155529372e-01 5.357497367986e-01 5.381796309460e-01 5.406053423584e-01 5.430255084070e-01 5.454390523950e-01 5.478454920805e-01 5.502449174095e-01 5.526388178935e-01 5.550270743971e-01 5.574094477777e-01 5.597854123747e-01 5.621541854977e-01 5.645132667280e-01 5.668650340398e-01 5.692085718541e-01 5.715450432756e-01 5.738759576522e-01 5.761969573114e-01 5.785076210268e-01 5.808089826665e-01 5.831011942528e-01 5.853848672609e-01 5.876605849706e-01 5.899265816151e-01 5.921828949602e-01 5.944285342550e-01 5.966625969526e-01 5.988874578199e-01 6.011039640018e-01 6.033106079529e-01 6.055069190389e-01 6.076927862769e-01 6.098660239457e-01 6.120282262350e-01 6.141794909080e-01 6.163211200192e-01 6.184514431959e-01 6.205690313126e-01 6.226744958632e-01 6.247674816113e-01 6.268482387814e-01 6.289163927300e-01 6.309716086500e-01 6.330148563889e-01 6.350451103883e-01 6.370608887069e-01 6.390632715414e-01 6.410523901784e-01 6.430270813690e-01 6.449882348811e-01 6.469354782648e-01 6.488676424966e-01 6.507860726762e-01 6.526899947751e-01 6.545770525565e-01 6.564502954073e-01 6.583082962753e-01 6.601510997031e-01 6.619775296450e-01 6.637880641911e-01 6.655828413369e-01 6.673601790600e-01 6.691220036264e-01 6.708666596350e-01 6.725958286791e-01 6.743082487936e-01 6.760015594898e-01 6.776798870290e-01 6.793380159103e-01 6.809797867699e-01 6.826048360230e-01 6.842110271287e-01 6.857991553999e-01 6.873690333611e-01 6.889192371550e-01 6.904499198043e-01 6.919625657324e-01 6.934554146546e-01 6.949292314376e-01 6.963844608394e-01 6.978175536330e-01 6.992313363101e-01 7.006240078476e-01 7.019968009300e-01 7.033486397655e-01 7.046810361185e-01 7.059918952752e-01 7.072806114187e-01 7.085495893081e-01 7.097948177913e-01 7.110204345022e-01 7.122238906437e-01 7.134036419370e-01 7.145618874723e-01 7.156980445224e-01 7.168113083779e-01 7.179012441483e-01 7.189682670453e-01 7.200109602951e-01 7.210308727717e-01 7.220267816916e-01 7.229999372581e-01 7.239485133014e-01 7.248723295224e-01 7.257723903559e-01 7.266472823639e-01 7.274979871573e-01 7.283233919113e-01 7.291245949717e-01 7.298994400247e-01 7.306488028268e-01 7.313727032082e-01 7.320699962233e-01 7.327428666533e-01 7.333878833215e-01 7.340059769473e-01 7.345983023685e-01 7.351632877469e-01 7.357014994292e-01 7.362130329731e-01 7.366973312414e-01 7.371530229388e-01 7.375819310885e-01 7.379826809948e-01 7.383557321214e-01 7.387009070480e-01 7.390170966699e-01 7.393051427251e-01 7.395640296344e-01 7.397937014249e-01 7.399942529105e-01 7.401663643941e-01 7.403080564309e-01 7.404208977184e-01 7.405033882345e-01 7.405554388659e-01 7.405777651727e-01 7.405698832774e-01 7.405316413312e-01 7.404626855973e-01 7.403636235220e-01 7.402333125580e-01 7.400717661109e-01 7.398790371762e-01 7.396549837921e-01 7.393994535092e-01 7.391114370836e-01 7.387929854276e-01 7.384420283103e-01 7.380583717034e-01 7.376428087117e-01 7.371947390633e-01 7.367143923438e-01 7.362004022042e-01 7.356549339080e-01 7.350760970598e-01 7.344643330763e-01 7.338193601796e-01 7.331416803929e-01 7.324293670545e-01 7.316843342980e-01 7.309056701425e-01 7.300930363173e-01 7.292468163888e-01 7.283661869958e-01 7.274513729216e-01 7.265023343622e-01 7.255188052869e-01 7.245014090967e-01 7.234488198824e-01 7.223620315237e-01 7.212409584785e-01 7.200851823531e-01 7.188942162378e-01 7.176679199354e-01 7.164070901349e-01 7.151109981696e-01 7.137813583036e-01 7.124147943450e-01 7.110143786787e-01 7.095770227075e-01 7.081047120431e-01 7.065963531607e-01 7.050527090344e-01 7.034741265640e-01 7.018596662482e-01 7.002085359058e-01 6.985226669062e-01 6.968011718411e-01 6.950421571379e-01 6.932487147306e-01 6.914194561768e-01 6.895553295233e-01 6.876551419707e-01 6.857181912808e-01 6.837466628373e-01 6.817377662078e-01 6.796939005343e-01 6.776154392074e-01 6.754998472565e-01 6.733490772266e-01 6.711632752086e-01 6.689400681918e-01 6.666827948320e-01 6.643894747805e-01 6.620617187210e-01 6.596983091579e-01 6.572997092474e-01 6.548653249961e-01 6.523967985907e-01 6.498928220413e-01 6.473543396174e-01 6.447815482657e-01 6.421741716389e-01 6.395314328573e-01 6.368547966452e-01 6.341436173355e-01 6.313987240652e-01 6.286198727078e-01 6.258068692345e-01 6.229608401228e-01 6.200803782853e-01 6.171684751585e-01 6.142225704394e-01 6.112448029835e-01 6.082346832183e-01 6.051917769337e-01 6.021169856385e-01 5.990114713899e-01 5.958746167588e-01 5.927070953413e-01 5.895081017424e-01 5.862788242583e-01 5.830196589300e-01 5.797306638458e-01 5.764113842983e-01 5.730641871319e-01 5.696872790144e-01 5.662832393493e-01 5.628509541354e-01 5.593909910874e-01 5.559042643817e-01 5.523916365721e-01 5.488529806554e-01 5.452889921668e-01 5.417003378945e-01 5.380877471502e-01 5.344509590044e-01 5.307911799918e-01 5.271091969658e-01 5.234055212175e-01 5.196788419491e-01 5.159333558576e-01 5.121672595546e-01 5.083823874465e-01 5.045791969750e-01 5.007581412691e-01 4.969203555490e-01 4.930674821433e-01 4.891996558082e-01 4.853175182393e-01 4.814221354313e-01 4.775143015275e-01 4.735964496269e-01 4.696674375995e-01 4.657307782747e-01 4.617844439858e-01 4.578334135208e-01 4.538756742968e-01 4.499139121762e-01 4.459490352478e-01 4.419830219315e-01 4.380157253786e-01 4.340506523121e-01 4.300881613741e-01 4.261303976815e-01 4.221774058236e-01 4.182323356124e-01 4.142974511019e-01 4.103723746267e-01 4.064602004627e-01 4.025635530954e-01 3.986828305238e-01 3.948215185449e-01 3.909807652559e-01 3.871629373646e-01 3.833708879035e-01 3.796043068441e-01 3.758684132353e-01 3.721648613842e-01 3.684965207725e-01 3.648649321423e-01 3.612729832361e-01 3.577249722114e-01 3.542218366832e-01 3.507672510169e-01 3.473644465943e-01 3.440158417370e-01 3.407247104348e-01 3.374950924811e-01 3.343286258562e-01 3.312300573677e-01 3.282014730171e-01 3.252473357846e-01 3.223698861565e-01 3.195737315843e-01 3.168621998573e-01 3.142373881528e-01 3.117053659902e-01 3.092672065907e-01 3.069271987165e-01 3.046898599516e-01 3.025579050508e-01 3.005341257132e-01 2.986226326525e-01 2.968252909201e-01 2.951476249367e-01 2.935910743769e-01 2.921577834522e-01 2.908518697667e-01 2.896741502986e-01 2.886292661808e-01 2.877168146210e-01 2.869401718679e-01 2.863007659708e-01 2.858001650328e-01 2.854400690432e-01 2.852188560033e-01 2.851409843945e-01 2.852041608425e-01 2.854086600254e-01 2.857551530520e-01 2.862424530930e-01 2.868711661209e-01 2.876384308574e-01 2.885430960740e-01 2.895860260849e-01 2.907616823617e-01 2.920709982803e-01 2.935103052073e-01 2.950775705794e-01 2.967713985164e-01 2.985855174358e-01 3.005216206218e-01 3.025722368081e-01 3.047372366689e-01 3.070118640617e-01 3.093915393086e-01 3.118758850254e-01 3.144580412637e-01 3.171372112340e-01 3.199080447156e-01 3.227655416744e-01 3.257096586167e-01 3.287330433249e-01 3.318332478864e-01 3.350068550427e-01 3.382501939173e-01 3.415607099845e-01 3.449316504520e-01 3.483621817646e-01 3.518471555736e-01 3.553840513065e-01 3.589694589869e-01 3.625981143533e-01 3.662692670380e-01 3.699780159340e-01 3.737210657128e-01 3.774965830262e-01 3.812991569121e-01 3.851297790722e-01 3.889802997287e-01 3.928507042734e-01 3.967380967856e-01 4.006385025533e-01 4.045516625671e-01 4.084710690175e-01 4.123969085715e-01 4.163261375831e-01 4.202545897919e-01 4.241823510641e-01 4.281042043683e-01 4.320191730525e-01 4.359244365242e-01 4.398175286149e-01 4.436982208334e-01 4.475609001273e-01 4.514061419330e-01 4.552300528476e-01 4.590321456625e-01 4.628093231433e-01 4.665598461731e-01 4.702809122571e-01 4.739717210620e-01 4.776286118128e-01 4.812523535364e-01 4.848384122512e-01 4.883864688791e-01 4.918949881026e-01 4.953599512513e-01 4.987826751501e-01 5.021582431352e-01 5.054882908929e-01 5.087674006526e-01 5.119982739697e-01 5.151760039305e-01 5.182992632331e-01 5.213686513779e-01 5.243805448206e-01 5.273343761734e-01 5.302286347613e-01 5.330610142277e-01 5.358312883311e-01 5.385365804835e-01 5.411766854531e-01 5.437489286985e-01 5.462532424016e-01 5.486883550489e-01 5.510508183563e-01 5.533423969865e-01 5.555586209434e-01 5.577010417133e-01 5.597669421010e-01 5.617558734405e-01 5.636655494954e-01 5.654956649337e-01 5.672448843560e-01 5.689130070998e-01 5.704967512831e-01 5.719974179355e-01 5.734114745336e-01 5.747407220972e-01 5.759816569924e-01 5.771334641484e-01 5.781974005404e-01 5.791701719163e-01 5.800510621241e-01 5.808403416132e-01 5.815360548448e-01 5.821384733648e-01 5.826462085696e-01 5.830581555813e-01 5.833737080355e-01 5.835929105193e-01 5.837138189268e-01 5.837372749007e-01 5.836617157031e-01 5.834845783972e-01 5.832099586873e-01 5.828332169916e-01 5.823539164137e-01 5.817742124170e-01 5.810910667289e-01 5.803053382712e-01 5.794149600899e-01 5.784221747129e-01 5.773250164756e-01 5.761228681119e-01 5.748170951852e-01 5.734054941155e-01 5.718897481856e-01 5.702687488361e-01 5.685418425726e-01 5.667099652943e-01 5.647722096023e-01 5.627306742565e-01 5.605812792969e-01 5.583282339233e-01 5.559690935788e-01 5.535049867084e-01 5.509362243353e-01 5.482624868480e-01 5.454850908983e-01 5.426019887831e-01 5.396176737509e-01 5.365281413425e-01 5.333365844307e-01 5.300455164454e-01 5.266506742208e-01 5.231579405512e-01 5.195631289900e-01 5.158714516630e-01 5.120812291864e-01 5.081946039813e-01 5.042127796592e-01 5.001332983477e-01 4.959640853145e-01 4.916994134797e-01 4.873459978663e-01 4.829012093934e-01 4.783692750562e-01 4.737522089952e-01 4.690477091305e-01 4.642648911604e-01 4.593967701641e-01 4.544539449778e-01 4.494328248150e-01 4.443374819800e-01 4.391727830963e-01 4.339352777372e-01 4.286353052494e-01 4.232692145897e-01 4.178441166284e-01 4.123610550828e-01 4.068228448990e-01 4.012370558547e-01 3.956003630724e-01 3.899246265325e-01 3.842064997644e-01 3.784566249119e-01 3.726763475800e-01 3.668703463757e-01 3.610483626304e-01 3.552067093011e-01 3.493633528063e-01 3.435140387128e-01 3.376706470157e-01 3.318391473072e-01 3.260245554187e-01 3.202413748418e-01 3.144862272054e-01 3.087803219160e-01 3.031227539477e-01 2.975293125778e-01 2.920088492463e-01 2.865691405346e-01 2.812276800796e-01 2.759892218434e-01 2.708744848469e-01 2.658888996439e-01 2.610508665194e-01 2.563747558913e-01 2.518708537193e-01 2.475627738832e-01 2.434550264389e-01 2.395753577609e-01 2.359291378378e-01 2.325379412672e-01 2.294171749755e-01 2.265761997520e-01 2.240404277396e-01 2.218086744289e-01 2.199095381611e-01 2.183383117566e-01 2.171159460414e-01 2.162452814837e-01 2.157283106220e-01 2.155784086648e-01 2.157808294084e-01 2.163530154250e-01 2.172731562335e-01 2.185478738698e-01 2.201637812205e-01 2.221094587618e-01 2.243807549660e-01 2.269528431408e-01 2.298264954866e-01 2.329714039415e-01 2.363841865287e-01 2.400410650128e-01 2.439280600168e-01 2.480327754431e-01 2.523292747649e-01 2.568140184289e-01 2.614584975954e-01 2.662568385244e-01 2.711892315072e-01 2.762410760161e-01 2.814018343991e-01 2.866525912747e-01 2.919869879319e-01 2.973864787442e-01 3.028428382806e-01 3.083449915259e-01 3.138788563439e-01 3.194388405402e-01 3.250107438795e-01 3.305887242343e-01 3.361627536105e-01 3.417222714114e-01 3.472657922135e-01 3.527754201368e-01 3.582553061899e-01 3.636892939450e-01 3.690753872876e-01 3.744069138293e-01 3.796721120338e-01 3.848770837950e-01 3.900010729020e-01 3.950513375811e-01 4.000150675001e-01 4.048908142956e-01 4.096741075225e-01 4.143559585479e-01 4.189400895683e-01 4.234121759595e-01 4.277787774076e-01 4.320276944042e-01 4.361605844369e-01 4.401727072961e-01 4.440594960296e-01 4.478186272353e-01 4.514473533860e-01 4.549432139444e-01 4.583013106028e-01 4.615234370635e-01 4.646009449811e-01 4.675388286413e-01 4.703275518797e-01 4.729719235752e-01 4.754657767360e-01 4.778090868285e-01 4.800035482619e-01 4.820388878130e-01 4.839277716650e-01 4.856535876767e-01 4.872284573643e-01 4.886463333691e-01 4.899038934756e-01 4.910104191515e-01 4.919510520489e-01 4.927433170977e-01 4.933714386608e-01 4.938445808810e-01 4.941644205628e-01 4.943217933002e-01 4.943331540083e-01 4.941825794045e-01 4.938862555693e-01 4.934375151818e-01 4.928357555818e-01 4.920964887578e-01 4.912021343989e-01 4.901754576942e-01 4.890030964230e-01 4.876946293908e-01 4.862589279674e-01 4.846843243944e-01 4.829929164780e-01 4.811708559257e-01 4.792350594465e-01 4.771871247851e-01 4.750225767426e-01 4.727654916168e-01 4.703995118598e-01 4.679464354025e-01 4.654063005128e-01 4.627808197724e-01 4.600908023513e-01 4.573227105637e-01 4.545050614974e-01 4.516309786373e-01 4.487117909658e-01 4.457636635631e-01 4.427804935237e-01 4.397881557056e-01 4.367834681645e-01 4.337808307226e-01 4.307953045034e-01 4.278255806820e-01 4.248956944489e-01 4.220080937175e-01 4.191756731207e-01 4.164169984963e-01 4.137314979447e-01 4.111450840700e-01 4.086601084866e-01 4.062922317121e-01 4.040605532378e-01 4.019638397892e-01 4.000315605279e-01 3.982612420359e-01 3.966722223284e-01 3.952798239308e-01 3.940835007570e-01 3.931115309775e-01 3.923578653629e-01 3.918432019850e-01 3.915750376985e-01 3.915556905838e-01 3.918024243674e-01 3.923127062757e-01 3.930986568143e-01 3.941622514910e-01 3.955053961721e-01 3.971354044643e-01 3.990491212574e-01 4.012465169446e-01 4.037305950333e-01 4.064915285263e-01 4.095343907207e-01 4.128497437246e-01 4.164316702947e-01 4.202795166561e-01 4.243772988650e-01 4.287262198785e-01 4.333095964292e-01 4.381230355298e-01 4.431543066624e-01 4.483936912738e-01 4.538305659126e-01 4.594524811087e-01 4.652482245512e-01 4.712052808450e-01 4.773136764976e-01 4.835571358523e-01 4.899295736925e-01 4.964112462130e-01 5.029942163945e-01 5.096650903958e-01 5.164078636901e-01 5.232184251699e-01 5.300733661256e-01 5.369716909957e-01 5.438912856135e-01 5.508256094920e-01 5.577632838740e-01 5.646880175309e-01 5.715942262445e-01 5.784641507237e-01 5.852921403667e-01 5.920622840813e-01 5.987673266382e-01 6.053939441016e-01 6.119343328224e-01 6.183751938703e-01 6.247086636189e-01 6.309258514572e-01 6.370127791028e-01 6.429662426876e-01 6.487706780888e-01 6.544244579514e-01 6.599126421961e-01 6.652307308236e-01 6.703712408619e-01 6.753238599233e-01 6.800852390837e-01 6.846437607198e-01 6.889991924270e-01 6.931387266763e-01 6.970649477007e-01 7.007649128225e-01 7.042385039275e-01 7.074823487448e-01 7.104885241435e-01 7.132601423036e-01 7.157889808087e-01 7.180777670055e-01 7.201218187516e-01 7.219238610269e-01 7.234802800886e-01 7.247945484014e-01 7.258669824866e-01 7.266987492664e-01 7.272949250759e-01 7.276565550465e-01 7.277916253389e-01 7.276993446656e-01 7.273928271356e-01 7.268732945923e-01 7.261493972203e-01 7.252326077540e-01 7.241256884919e-01 7.228471892091e-01 7.213981056102e-01 7.198002978490e-01 7.180570393379e-01 7.161852157331e-01 7.141996033065e-01 7.121113636423e-01 7.099384610147e-01 7.076932701705e-01 7.053939475162e-01 7.030546693803e-01 7.006949903404e-01 6.983257078752e-01 6.959726519184e-01 6.936452212677e-01 6.913641644696e-01 6.891454097526e-01 6.870034584931e-01 6.849595818958e-01 6.830207806984e-01 6.812101094861e-01 6.795349463150e-01 6.780130826419e-01 6.766517783979e-01 6.754636230925e-01 6.744587503205e-01 6.736407468298e-01 6.730233723946e-01 6.726010108132e-01 6.723866013074e-01 6.723737365442e-01 6.725671624517e-01 6.729614803532e-01 6.735540756769e-01 6.743431828189e-01 6.753165351575e-01 6.764730987293e-01 6.777944131472e-01 6.792781199203e-01 6.809057253325e-01 6.826699440756e-01 6.845546464367e-01 6.865442565305e-01 6.886264994016e-01 6.907838400767e-01 6.930043347022e-01 6.952652413340e-01 6.975616348600e-01 6.998682331231e-01 7.021765519570e-01 7.044696065660e-01 7.067329222604e-01 7.089562734908e-01 7.111198324633e-01 7.132227869048e-01 7.152413041139e-01 7.171752087284e-01 7.190103303845e-01 7.207373857168e-01 7.223515530720e-01 7.238424329119e-01 7.252077738275e-01 7.264384331688e-01 7.275344662971e-01 7.284858867627e-01 7.292963698923e-01 7.299589613676e-01 7.304746357966e-01 7.308397326002e-01 7.310562081605e-01 7.311217649785e-01 7.310343520229e-01 7.308006980330e-01 7.304100803896e-01 7.298728638544e-01 7.291818045426e-01 7.283412974145e-01 7.273512263320e-01 7.262071718894e-01 7.249177809588e-01 7.234724583462e-01 7.218802261671e-01 7.201340401014e-01 7.182410721195e-01 7.161968711515e-01 7.140031934725e-01 7.116641470008e-01 7.091758742598e-01 7.065493548393e-01 7.037765094770e-01 7.008730104827e-01 6.978373869023e-01 6.946794184732e-01 6.914055393071e-01 6.880252283397e-01 6.845526917949e-01 6.809978384415e-01 6.773799364170e-01 6.737129922577e-01 6.700212336478e-01 6.663216356860e-01 6.626423423809e-01 6.590043521427e-01 6.554420030966e-01 6.519810509437e-01 6.486524944605e-01 6.454931421056e-01 6.425283766582e-01 6.398001076937e-01 6.373350291752e-01 6.351701298910e-01 6.333331071822e-01 6.318550142065e-01 6.307621265941e-01 6.300773587896e-01 6.298240530729e-01 6.300107262569e-01 6.306568179611e-01 6.317590559863e-01 6.333233421572e-01 6.353412260574e-01 6.378021061217e-01 6.406900931901e-01 6.439786282151e-01 6.476474298067e-01 6.516559905768e-01 6.559743476000e-01 6.605599334913e-01 6.653719316912e-01 6.703631621038e-01 6.754880349408e-01 6.807017662432e-01 6.859555173251e-01 6.912047486265e-01 6.964024536178e-01 7.015085034569e-01 7.064791769598e-01 7.112824168603e-01 7.158792566713e-01 7.202430832053e-01 7.243496249287e-01 7.281743339784e-01 7.317085467151e-01 7.349368566760e-01 7.378579105164e-01 7.404720485884e-01 7.427865388378e-01 7.448105748352e-01 7.465661784114e-01 7.480717801646e-01 7.493574687336e-01 7.504538040510e-01 7.513921448992e-01 7.522169993641e-01 7.529614384968e-01 7.536724253118e-01 7.543854306531e-01 7.551456556544e-01 7.559891474051e-01 7.569478944147e-01 7.580579549332e-01 7.593400382668e-01 7.608204555763e-01 7.625019482795e-01 7.643987731206e-01 7.665030128428e-01 7.688080274235e-01 7.712932115630e-01 7.739352839323e-01 7.767092179442e-01 7.795715453076e-01 7.824929940345e-01 7.854249237277e-01 7.883333275684e-01 7.911767180924e-01 7.939200771769e-01 7.965364023725e-01 7.989954951770e-01 8.012941446375e-01 8.034142695548e-01 8.053746159996e-01 8.071803373650e-01 8.088689648691e-01 8.104767659194e-01 8.120486324157e-01 8.136539439120e-01 8.153457367390e-01 8.172067770866e-01 8.192979144714e-01 8.216984868699e-01 8.244687657524e-01 8.276699305478e-01 8.313476671906e-01 8.355301617416e-01 8.402393634021e-01 8.454616534470e-01 8.511839262570e-01 8.573559278482e-01 8.639199939238e-01 8.707974883367e-01 8.778934529328e-01 8.851101477242e-01 8.923286453373e-01 8.994440660623e-01 9.063316743750e-01 9.128901739966e-01 9.190106484162e-01 9.246009906937e-01 9.295849262957e-01 9.338917378101e-01 9.374800084207e-01 9.403107031864e-01 9.415864816682e-01 9.416847373477e-01 9.409649752747e-01 9.399033833943e-01 9.389344722016e-01 9.383249299409e-01 9.381013947555e-01 9.380406934513e-01 9.377572111143e-01 9.368419253073e-01 9.350002006766e-01 9.321546016131e-01 9.284883312924e-01 9.244062113904e-01 9.204036303994e-01 9.169463579783e-01 9.143226342734e-01 9.125648206718e-01 9.114609852182e-01 9.106391434181e-01 9.097022720065e-01 9.083758115772e-01 9.066181062653e-01 9.046311569247e-01 9.028164595345e-01 9.016605875403e-01 9.015835044220e-01 9.027929000360e-01 9.052437928108e-01 9.086414085645e-01 9.125390313574e-01 9.164988193429e-01 9.202169147739e-01 9.236049865415e-01 9.268164177947e-01 9.301833566502e-01 9.340746044792e-01 9.387644093751e-01 9.443367266129e-01 9.506144039767e-01 9.572195050202e-01 9.636725764643e-01 9.695313037189e-01 9.745089988113e-01 9.785678297037e-01 9.818990406709e-01 9.848548760100e-01 9.878366148499e-01 9.911635576160e-01 9.949537713957e-01 9.990989521691e-01 1.003309497120e+00 1.007194760128e+00 1.010412689744e+00 1.012778256006e+00 1.014319906627e+00 1.015284213845e+00 1.016064703830e+00 1.017068491216e+00 1.018591666713e+00 1.020735542318e+00 1.023359411879e+00 1.026132489332e+00 1.028647225088e+00 1.030538360109e+00 1.031601914967e+00 1.031860282375e+00 1.031549429532e+00 1.031047724982e+00 1.030751305562e+00 1.030967755446e+00 1.031802042734e+00 1.033148291139e+00 1.034733885266e+00 1.036221761317e+00 1.037333551660e+00 1.037969473753e+00 1.038239498477e+00 1.038448890260e+00 1.039029885669e+00 1.040395218460e+00 1.042813114882e+00 1.046333210928e+00 1.050767837042e+00 1.055732500794e+00 1.060783028550e+00 1.065532815936e+00 1.069749462960e+00 1.073412050128e+00 1.076695052507e+00 1.079873514189e+00 1.083220170737e+00 1.086908667006e+00 1.090938163181e+00 1.095129517279e+00 1.099210874670e+00 1.102906083201e+00 1.106050544628e+00 1.108686285874e+00 1.111077731814e+00 1.113648378807e+00 1.116896018710e+00 1.121245789635e+00 1.126906349961e+00 1.133800238178e+00 1.141572226453e+00 1.149645981109e+00 1.157340713134e+00 1.164040767586e+00 1.169274545477e+00 1.172776458025e+00 1.174510377943e+00 1.174594473086e+00 1.173258649893e+00 1.170843733765e+00 1.167962477952e+00 1.164905492436e+00 1.116814538221e+00 1.083526966275e+00 1.023565487186e+00 9.623435284011e-01 9.265288255205e-01 9.329127024263e-01 9.773033504873e-01 1.037988353787e+00 1.089748403311e+00 1.114282628620e+00 1.104096480557e+00 1.063087287962e+00 1.005794144453e+00 9.542739005394e-01 9.303317810762e-01 9.434261549032e-01 9.840772762196e-01 1.030748809848e+00 1.062194572096e+00 1.065397272724e+00 1.038380929526e+00 9.905821715253e-01 9.410829936453e-01 9.128328242112e-01 9.211203744986e-01 9.630987674602e-01 1.019930317133e+00 1.068731025599e+00 1.092464932417e+00 1.084092225748e+00 1.047579879522e+00 9.970828467762e-01 9.536822684563e-01 9.374220699837e-01 9.560375154460e-01 9.998035625316e-01 1.048539051879e+00 1.082955505922e+00 1.091709355954e+00 1.073901536030e+00 1.038804409970e+00 1.003244442918e+00 9.853709728671e-01 9.952646889442e-01 1.028539961509e+00 1.069253441980e+00 1.099110249167e+00 1.105187431114e+00 1.083883988942e+00 1.041960566477e+00 9.953408268799e-01 9.643913273095e-01 9.644239001010e-01 9.960131114184e-01 1.044454651818e+00 1.089064470220e+00 1.112810125454e+00 1.107429643481e+00 1.074980063222e+00 1.027346076446e+00 9.833997147346e-01 9.621452072872e-01 9.727648167795e-01 1.008725917770e+00 1.052529209580e+00 1.085817526383e+00 1.096785397942e+00 1.083091204013e+00 1.051901396641e+00 1.017613106122e+00 9.965681802301e-01 9.992001908779e-01 1.023918757713e+00 1.058409414570e+00 1.086948902454e+00 1.097654028294e+00 1.086392840467e+00 1.057748548348e+00 1.023613485936e+00 1.000182672241e+00
 3.731207215776e-01 3.717752986323e-01 3.704146784128e-01 3.690821123752e-01 3.678281178755e-01 3.666963224824e-01 3.656605392318e-01 3.646034241752e-01 3.634131606757e-01 3.620771331081e-01 3.606731533380e-01 3.592912212184e-01 3.579888951512e-01 3.567874327799e-01 3.556605837276e-01 3.545238041090e-01 3.532771375716e-01 3.518930685247e-01 3.504416324062e-01 3.490106773291e-01 3.476374004054e-01 3.463080998447e-01 3.450005510932e-01 3.436890655227e-01 3.423315903749e-01 3.408945318792e-01 3.393998016908e-01 3.379088558643e-01 3.364637281198e-01 3.350455800069e-01 3.336032590226e-01 3.321132488222e-01 3.305972173285e-01 3.291060004839e-01 3.276778281849e-01 3.263096826822e-01 3.249445559651e-01 3.235045842676e-01 3.219715260787e-01 3.204222478358e-01 3.189755307119e-01 3.176861298297e-01 3.164983256821e-01 3.152958816401e-01 3.139846557671e-01 3.125529003404e-01 3.110653563061e-01 3.096176225910e-01 3.082802156224e-01 3.070443092864e-01 3.058367880083e-01 3.045703221121e-01 3.032021796836e-01 3.017469922096e-01 3.002470696389e-01 2.987540498666e-01 2.973029806184e-01 2.959009920728e-01 2.945193322825e-01 2.931155928543e-01 2.916678549967e-01 2.901844321982e-01 2.886886825267e-01 2.871984468695e-01 2.857215911147e-01 2.842604475104e-01 2.828156565772e-01 2.813921097055e-01 2.799984306857e-01 2.786407609892e-01 2.773030910817e-01 2.759478781098e-01 2.745434953311e-01 2.730915682937e-01 2.716287786885e-01 2.701961479148e-01 2.688275550781e-01 2.675293365608e-01 2.662649939538e-01 2.649684918269e-01 2.635856445250e-01 2.621178682357e-01 2.606218457390e-01 2.591789800656e-01 2.578471806370e-01 2.566265003211e-01 2.554488185709e-01 2.542172177821e-01 2.528801482618e-01 2.514696786302e-01 2.500662309120e-01 2.487321239248e-01 2.474743291581e-01 2.462449742969e-01 2.449866782887e-01 2.436798071347e-01 2.423580394692e-01 2.410715928521e-01 2.398289283972e-01 2.385860977816e-01 2.372939569346e-01 2.359535938722e-01 2.346224962811e-01 2.333793228496e-01 2.322589397767e-01 2.312218638951e-01 2.301679974276e-01 2.290071882628e-01 2.277316210435e-01 2.264210645526e-01 2.251873207203e-01 2.240977432709e-01 2.231402892980e-01 2.222300577681e-01 2.212613257614e-01 2.201772250127e-01 2.190008168174e-01 2.178168910437e-01 2.167127495472e-01 2.157256108243e-01 2.148375711038e-01 2.139894725260e-01 2.131127811888e-01 2.121765569290e-01 2.111979079876e-01 2.102212384539e-01 2.092839554476e-01 2.084052879068e-01 2.075911381828e-01 2.068247375677e-01 2.060847378851e-01 2.053553203163e-01 2.046273897189e-01 2.038921698687e-01 2.031476384518e-01 2.024139144586e-01 2.017177065952e-01 2.010771362793e-01 2.004952983990e-01 1.999614296257e-01 1.994551555797e-01 1.989464363163e-01 1.984217973226e-01 1.978930457493e-01 1.973807664649e-01 1.969106466863e-01 1.965054762111e-01 1.961725237403e-01 1.958901596965e-01 1.956255099198e-01 1.953553896163e-01 1.950769738698e-01 1.948032760267e-01 1.945602111498e-01 1.943771081629e-01 1.942608688988e-01 1.941956965962e-01 1.941671497387e-01 1.941570490690e-01 1.941589824311e-01 1.941736756262e-01 1.942173716042e-01 1.943054648316e-01 1.944405691274e-01 1.946238863603e-01 1.948506262415e-01 1.951135901282e-01 1.954060191217e-01 1.957302592943e-01 1.960875154786e-01 1.964728158094e-01 1.968859877134e-01 1.973351034340e-01 1.978257726367e-01 1.983622435541e-01 1.989412524857e-01 1.995563866524e-01 2.001929453544e-01 2.008461873486e-01 2.015201965074e-01 2.022301081586e-01 2.029809229315e-01 2.037744023509e-01 2.046048915603e-01 2.054651283309e-01 2.063479857111e-01 2.072589647166e-01 2.082058723470e-01 2.091896629547e-01 2.102080526092e-01 2.112589771069e-01 2.123395930842e-01 2.134509687559e-01 2.145953864456e-01 2.157762865043e-01 2.169865240119e-01 2.182211122020e-01 2.194779398615e-01 2.207592055655e-01 2.220698124200e-01 2.234123988123e-01 2.247867996481e-01 2.261869392893e-01 2.276043923704e-01 2.290429768376e-01 2.305105787460e-01 2.320085757284e-01 2.335409970154e-01 2.351030273949e-01 2.366853954401e-01 2.382857330445e-01 2.399094298390e-01 2.415628737499e-01 2.432470698628e-01 2.449604811863e-01 2.466958778484e-01 2.484450538085e-01 2.502067077799e-01 2.519885388759e-01 2.537971097581e-01 2.556305049443e-01 2.574829958029e-01 2.593511081615e-01 2.612269608237e-01 2.631164750153e-01 2.650309097748e-01 2.669721200935e-01 2.689341952867e-01 2.709123998586e-01 2.729030344236e-01 2.749054020298e-01 2.769290248699e-01 2.789797584454e-01 2.810524225389e-01 2.831402581308e-01 2.852392164393e-01 2.873492703567e-01 2.894720745237e-01 2.916132764167e-01 2.937731951951e-01 2.959441901464e-01 2.981242106783e-01 3.003189304465e-01 3.025245137461e-01 3.047429354205e-01 3.069765251664e-01 3.092216490219e-01 3.114774873366e-01 3.137469367338e-01 3.160326145875e-01 3.183283461761e-01 3.206354721547e-01 3.229512116035e-01 3.252729864771e-01 3.276039575527e-01 3.299498160154e-01 3.323064088088e-01 3.346692504571e-01 3.370377673954e-01 3.394116569543e-01 3.417928154001e-01 3.441878397001e-01 3.465984137268e-01 3.490151755155e-01 3.514373181678e-01 3.538668026361e-01 3.563021041382e-01 3.587480087764e-01 3.612041880838e-01 3.636661749498e-01 3.661317024230e-01 3.686038976402e-01 3.710832973592e-01 3.735677809143e-01 3.760571604182e-01 3.785530078007e-01 3.810539974459e-01 3.835619394399e-01 3.860780022880e-01 3.885953354552e-01 3.911145518918e-01 3.936388885975e-01 3.961685311594e-01 3.987033142907e-01 4.012435204687e-01 4.037846354496e-01 4.063255187939e-01 4.088698718960e-01 4.114191850257e-01 4.139719391194e-01 4.165268870681e-01 4.190861485144e-01 4.216465629648e-01 4.242106244817e-01 4.267767175349e-01 4.293434224206e-01 4.319101660090e-01 4.344776370400e-01 4.370472270253e-01 4.396179308404e-01 4.421912950829e-01 4.447665107963e-01 4.473406959512e-01 4.499145257253e-01 4.524867911621e-01 4.550574997567e-01 4.576275571273e-01 4.602005905924e-01 4.627752319830e-01 4.653469326231e-01 4.679180733066e-01 4.704869021002e-01 4.730539676000e-01 4.756214164419e-01 4.781877687442e-01 4.807519154422e-01 4.833151968488e-01 4.858761564086e-01 4.884345634990e-01 4.909914441707e-01 4.935455891501e-01 4.960953625456e-01 4.986415635055e-01 5.011862594224e-01 5.037265466070e-01 5.062641613031e-01 5.087995397787e-01 5.113301661604e-01 5.138571773137e-01 5.163786730076e-01 5.188939277252e-01 5.214061064638e-01 5.239148993421e-01 5.264206080899e-01 5.289213706494e-01 5.314161059787e-01 5.339046133627e-01 5.363872621490e-01 5.388655020383e-01 5.413393288738e-01 5.438074546853e-01 5.462708814082e-01 5.487268474633e-01 5.511740162665e-01 5.536159888052e-01 5.560496085927e-01 5.584787432297e-01 5.609010315965e-01 5.633151322280e-01 5.657194009042e-01 5.681155464900e-01 5.705040624309e-01 5.728841533814e-01 5.752573935584e-01 5.776223178108e-01 5.799776545964e-01 5.823233239853e-01 5.846588542485e-01 5.869856087750e-01 5.893048090112e-01 5.916155063823e-01 5.939164904256e-01 5.962074346192e-01 5.984875284621e-01 6.007564775693e-01 6.030169172040e-01 6.052669786210e-01 6.075071686817e-01 6.097356242752e-01 6.119529738258e-01 6.141583111576e-01 6.163524815389e-01 6.185348965988e-01 6.207058069976e-01 6.228648163454e-01 6.250113965623e-01 6.271450392685e-01 6.292664979775e-01 6.313752087792e-01 6.334697243855e-01 6.355529219244e-01 6.376219745350e-01 6.396768738988e-01 6.417195170874e-01 6.437478456981e-01 6.457607324591e-01 6.477606157266e-01 6.497459519481e-01 6.517165078690e-01 6.536719355616e-01 6.556123444594e-01 6.575378850862e-01 6.594468359850e-01 6.613407773195e-01 6.632189675830e-01 6.650827006514e-01 6.669294754981e-01 6.687592717104e-01 6.705730354957e-01 6.723692606945e-01 6.741494835977e-01 6.759135844318e-01 6.776598193453e-01 6.793889090762e-01 6.810997718270e-01 6.827927086275e-01 6.844662995047e-01 6.861233821289e-01 6.877608977300e-01 6.893809444457e-01 6.909821195530e-01 6.925626369538e-01 6.941245020955e-01 6.956661722562e-01 6.971886113183e-01 6.986914982480e-01 7.001751719472e-01 7.016375148568e-01 7.030794208621e-01 7.045018704458e-01 7.059018120249e-01 7.072824313072e-01 7.086418929200e-01 7.099785110949e-01 7.112945330642e-01 7.125888172396e-01 7.138612786051e-01 7.151111673294e-01 7.163383259509e-01 7.175430653693e-01 7.187241955095e-01 7.198839380937e-01 7.210200704827e-01 7.221328197306e-01 7.232220670235e-01 7.242873824408e-01 7.253289916754e-01 7.263467749361e-01 7.273403489949e-01 7.283092339885e-01 7.292537062561e-01 7.301730474070e-01 7.310674793044e-01 7.319362091229e-01 7.327806645215e-01 7.335978216375e-01 7.343895799353e-01 7.351565149248e-01 7.358956239315e-01 7.366087530463e-01 7.372961935636e-01 7.379569252062e-01 7.385894808486e-01 7.391964135495e-01 7.397752559591e-01 7.403268859218e-01 7.408520007973e-01 7.413480389203e-01 7.418162470504e-01 7.422570410662e-01 7.426674705088e-01 7.430510773540e-01 7.434057709231e-01 7.437305593408e-01 7.440280053403e-01 7.442942574469e-01 7.445315597373e-01 7.447389635609e-01 7.449165448369e-01 7.450648149796e-01 7.451823997986e-01 7.452710251489e-01 7.453282173194e-01 7.453547623591e-01 7.453502872178e-01 7.453155919587e-01 7.452491507689e-01 7.451513367455e-01 7.450224830920e-01 7.448619413963e-01 7.446701446581e-01 7.444449209495e-01 7.441882626960e-01 7.438995538130e-01 7.435784868664e-01 7.432246988407e-01 7.428389578075e-01 7.424201998409e-01 7.419688783439e-01 7.414838246927e-01 7.409658192582e-01 7.404145078223e-01 7.398304838182e-01 7.392115135495e-01 7.385605109852e-01 7.378746226001e-01 7.371549149669e-01 7.364001851304e-01 7.356121216246e-01 7.347893013148e-01 7.339326650460e-01 7.330408072292e-01 7.321150327101e-01 7.311550344872e-01 7.301590354884e-01 7.291286778345e-01 7.280631250731e-01 7.269626349750e-01 7.258278799977e-01 7.246566817598e-01 7.234514179670e-01 7.222096471572e-01 7.209312860145e-01 7.196187743098e-01 7.182688058676e-01 7.168848131228e-01 7.154643784837e-01 7.140074211568e-01 7.125155219252e-01 7.109867580672e-01 7.094210456857e-01 7.078206872948e-01 7.061835921808e-01 7.045115450818e-01 7.028031288817e-01 7.010569222003e-01 6.992766497234e-01 6.974575401648e-01 6.956035652148e-01 6.937148433579e-01 6.917877475292e-01 6.898249346414e-01 6.878264583695e-01 6.857906332282e-01 6.837196989985e-01 6.816121434542e-01 6.794687758395e-01 6.772901112031e-01 6.750743684726e-01 6.728226646785e-01 6.705354618077e-01 6.682123535235e-01 6.658538959360e-01 6.634602483694e-01 6.610304727952e-01 6.585649716318e-01 6.560635236233e-01 6.535272656084e-01 6.509559324869e-01 6.483497566087e-01 6.457079504014e-01 6.430311194762e-01 6.403201920822e-01 6.375748978780e-01 6.347953572876e-01 6.319821933482e-01 6.291345784820e-01 6.262534857874e-01 6.233392194231e-01 6.203911120484e-01 6.174113137419e-01 6.143982366579e-01 6.113525912269e-01 6.082748909104e-01 6.051648026159e-01 6.020228445369e-01 5.988498228649e-01 5.956453770032e-01 5.924096940474e-01 5.891448303698e-01 5.858487673789e-01 5.825235796616e-01 5.791685345110e-01 5.757857275180e-01 5.723740216200e-01 5.689345771714e-01 5.654671443684e-01 5.619732500429e-01 5.584529488447e-01 5.549061533289e-01 5.513335709614e-01 5.477363817898e-01 5.441141271333e-01 5.404680371235e-01 5.367990919786e-01 5.331074989493e-01 5.293934105561e-01 5.256582022365e-01 5.219022681649e-01 5.181274227293e-01 5.143328179891e-01 5.105202203107e-01 5.066897665909e-01 5.028422888939e-01 4.989803020729e-01 4.951024267729e-01 4.912114868618e-01 4.873061955313e-01 4.833896725371e-01 4.794620844058e-01 4.755241823546e-01 4.715779026476e-01 4.676235832116e-01 4.636629158236e-01 4.596967538287e-01 4.557271374771e-01 4.517549271958e-01 4.477811639136e-01 4.438072446876e-01 4.398354734783e-01 4.358663569808e-01 4.319023927126e-01 4.279446975915e-01 4.239948971147e-01 4.200548084026e-01 4.161260543775e-01 4.122113057293e-01 4.083116551601e-01 4.044276866380e-01 4.005638855665e-01 3.967218722074e-01 3.929027369801e-01 3.891101753639e-01 3.853445424082e-01 3.816106398614e-01 3.779090330778e-01 3.742428987236e-01 3.706158208545e-01 3.670280857541e-01 3.634845648753e-01 3.599884846237e-01 3.565400484928e-01 3.531452951056e-01 3.498047977888e-01 3.465229903704e-01 3.433018402715e-01 3.401458574963e-01 3.370583689987e-01 3.340411928136e-01 3.310993013250e-01 3.282353887561e-01 3.254523050376e-01 3.227553749550e-01 3.201459519333e-01 3.176290440328e-01 3.152072476018e-01 3.128837933236e-01 3.106640997185e-01 3.085490658364e-01 3.065429912061e-01 3.046493671000e-01 3.028702321508e-01 3.012101001080e-01 2.996696769232e-01 2.982543494828e-01 2.969649304959e-01 2.958044877537e-01 2.947762158870e-01 2.938797808272e-01 2.931198535995e-01 2.924957252585e-01 2.920101632319e-01 2.916634132166e-01 2.914564921905e-01 2.913912758259e-01 2.914656046487e-01 2.916816333809e-01 2.920382200624e-01 2.925344206113e-01 2.931710812159e-01 2.939447465529e-01 2.948565790152e-01 2.959041559875e-01 2.970838991671e-01 2.983975668600e-01 2.998393260327e-01 3.014084880450e-01 3.031021008724e-01 3.049173542669e-01 3.068516710975e-01 3.089009587624e-01 3.110636959084e-01 3.133350767253e-01 3.157115558375e-01 3.181911025797e-01 3.207690990373e-01 3.234417480929e-01 3.262055602351e-01 3.290573969254e-01 3.319937761234e-01 3.350090470152e-01 3.381021592698e-01 3.412670232529e-01 3.445015092469e-01 3.478020194081e-01 3.511630085285e-01 3.545827772405e-01 3.580577129240e-01 3.615824638781e-01 3.651563737097e-01 3.687726717072e-01 3.724328255370e-01 3.761277393729e-01 3.798588072501e-01 3.836200911047e-01 3.874092748266e-01 3.912247687246e-01 3.950605439315e-01 3.989165475424e-01 4.027881809223e-01 4.066724307605e-01 4.105681067950e-01 4.144703168107e-01 4.183779079297e-01 4.222869431632e-01 4.261959856732e-01 4.301032332110e-01 4.340037078092e-01 4.378969674026e-01 4.417795573786e-01 4.456506743579e-01 4.495071769353e-01 4.533455558328e-01 4.571654113758e-01 4.609635206691e-01 4.647369074141e-01 4.684863603326e-01 4.722066433825e-01 4.758976462579e-01 4.795561270864e-01 4.831811814113e-01 4.867704753721e-01 4.903213104098e-01 4.938337917964e-01 4.973035464081e-01 5.007312243313e-01 5.041130773318e-01 5.074487902754e-01 5.107360322763e-01 5.139729997546e-01 5.171588691778e-01 5.202908444917e-01 5.233677290103e-01 5.263883039749e-01 5.293495160678e-01 5.322527408447e-01 5.350923060849e-01 5.378709382207e-01 5.405842279744e-01 5.432319557690e-01 5.458122920868e-01 5.483236702496e-01 5.507659818861e-01 5.531364565999e-01 5.554346655887e-01 5.576581454280e-01 5.598062352452e-01 5.618784687740e-01 5.638734634387e-01 5.657887482111e-01 5.676237400313e-01 5.693775581786e-01 5.710491725692e-01 5.726365339397e-01 5.741387425732e-01 5.755555371462e-01 5.768845489375e-01 5.781262153991e-01 5.792780638816e-01 5.803397116415e-01 5.813104711064e-01 5.821893741202e-01 5.829753549920e-01 5.836669876273e-01 5.842647607156e-01 5.847671374918e-01 5.851731919862e-01 5.854822906402e-01 5.856922967378e-01 5.858058414579e-01 5.858184326761e-01 5.857302863589e-01 5.855435961526e-01 5.852542294691e-01 5.848632951526e-01 5.843682257634e-01 5.837720062968e-01 5.830714071864e-01 5.822664264554e-01 5.813585726536e-01 5.803446263089e-01 5.792268391896e-01 5.780027485532e-01 5.766738409745e-01 5.752382243826e-01 5.736972367561e-01 5.720504191430e-01 5.702958511417e-01 5.684351816229e-01 5.664685112258e-01 5.643950798562e-01 5.622146938735e-01 5.599280992436e-01 5.575354675166e-01 5.550350117389e-01 5.524307280782e-01 5.497188702868e-01 5.469030583114e-01 5.439827462832e-01 5.409572881071e-01 5.378292409124e-01 5.345956697126e-01 5.312620708964e-01 5.278257348416e-01 5.242875439582e-01 5.206503294990e-01 5.169105709945e-01 5.130755585249e-01 5.091403463657e-01 5.051098973646e-01 5.009826916782e-01 4.967621483440e-01 4.924491270423e-01 4.880422506420e-01 4.835497339759e-01 4.789644733405e-01 4.742961655309e-01 4.695416905757e-01 4.647042099291e-01 4.597880723049e-01 4.547899714480e-01 4.497183826397e-01 4.445705699996e-01 4.393531629687e-01 4.340648701353e-01 4.287116097930e-01 4.232960408082e-01 4.178171710674e-01 4.122847108357e-01 4.066957236517e-01 4.010598617472e-01 3.953753932361e-01 3.896505204603e-01 3.838900368080e-01 3.780923406894e-01 3.722719202793e-01 3.664250763936e-01 3.605628181587e-01 3.546869351299e-01 3.488054564484e-01 3.429278388836e-01 3.370517642780e-01 3.311959165851e-01 3.253569790683e-01 3.195514777868e-01 3.137837694047e-01 3.080617004678e-01 3.023996027582e-01 2.968003717264e-01 2.912845318380e-01 2.858525875347e-01 2.805241886923e-01 2.753089777735e-01 2.702178789251e-01 2.652709848984e-01 2.604716285768e-01 2.558484394345e-01 2.514024145557e-01 2.471593335227e-01 2.431304069997e-01 2.393300602453e-01 2.357818633924e-01 2.324893259287e-01 2.294821286808e-01 2.267617853753e-01 2.243530861381e-01 2.222639730295e-01 2.205057163014e-01 2.190940118824e-01 2.180267202591e-01 2.173258536202e-01 2.169797789916e-01 2.170018475736e-01 2.173861635205e-01 2.181304941920e-01 2.192343928183e-01 2.206812103748e-01 2.224762890227e-01 2.245929199455e-01 2.270325894424e-01 2.297719342902e-01 2.328001688077e-01 2.361054597758e-01 2.396618536087e-01 2.434670724999e-01 2.474900492380e-01 2.517248695272e-01 2.561497262016e-01 2.607488040610e-01 2.655095625257e-01 2.704106837810e-01 2.754448035332e-01 2.805890591522e-01 2.858364594083e-01 2.911706330735e-01 2.965787974490e-01 3.020507843309e-01 3.075709673864e-01 3.131334339012e-01 3.187237276148e-01 3.243324007182e-01 3.299543277722e-01 3.355722150352e-01 3.411868604230e-01 3.467816385167e-01 3.523535265437e-01 3.578943359879e-01 3.633928879990e-01 3.688505279844e-01 3.742488585257e-01 3.795941209206e-01 3.848694591706e-01 3.900765090350e-01 3.952074248472e-01 4.002538439196e-01 4.052179816492e-01 4.100850863460e-01 4.148614040918e-01 4.195333935847e-01 4.241023009213e-01 4.285639921996e-01 4.329107076565e-01 4.371422283920e-01 4.412532906952e-01 4.452423897880e-01 4.491034145113e-01 4.528370315571e-01 4.564355738762e-01 4.599016450699e-01 4.632271326497e-01 4.664153682508e-01 4.694588568591e-01 4.723599590102e-01 4.751151338966e-01 4.777187890329e-01 4.801795007238e-01 4.824813029331e-01 4.846368827960e-01 4.866370135808e-01 4.884819126199e-01 4.901756185357e-01 4.917063461261e-01 4.930902410652e-01 4.943087489942e-01 4.953752074717e-01 4.962848875408e-01 4.970339422082e-01 4.976339677391e-01 4.980697025748e-01 4.983583418585e-01 4.984885551542e-01 4.984659533200e-01 4.982981081695e-01 4.979707251228e-01 4.975070711545e-01 4.968876163371e-01 4.961293695712e-01 4.952320631874e-01 4.941898341629e-01 4.930212743329e-01 4.917101284496e-01 4.902780418830e-01 4.887177067261e-01 4.870328834049e-01 4.852387743916e-01 4.833221205870e-01 4.813062061957e-01 4.791827753889e-01 4.769615317537e-01 4.746548868734e-01 4.722516808206e-01 4.697813808070e-01 4.672297048160e-01 4.646153354391e-01 4.619460140550e-01 4.592172816136e-01 4.564568411256e-01 4.536533713734e-01 4.508293542728e-01 4.479885270393e-01 4.451367450155e-01 4.422945999788e-01 4.394584493354e-01 4.366496642491e-01 4.338758743939e-01 4.311426468847e-01 4.284715866024e-01 4.258643548137e-01 4.233386614235e-01 4.209084872571e-01 4.185755848885e-01 4.163690700810e-01 4.142832263093e-01 4.123429128724e-01 4.105565897838e-01 4.089315974286e-01 4.074929594023e-01 4.062341506257e-01 4.051827408520e-01 4.043409336406e-01 4.037196201479e-01 4.033341622361e-01 4.031832499302e-01 4.032866316790e-01 4.036438369340e-01 4.042636506825e-01 4.051545533054e-01 4.063163408257e-01 4.077555160711e-01 4.094751103440e-01 4.114700568617e-01 4.137505057764e-01 4.163066659731e-01 4.191406719722e-01 4.222511759897e-01 4.256273264985e-01 4.292736104975e-01 4.331744640353e-01 4.373297915411e-01 4.417283874153e-01 4.463628702297e-01 4.512251727982e-01 4.563036868711e-01 4.615901965266e-01 4.670711695535e-01 4.727387502062e-01 4.785783787478e-01 4.845830108635e-01 4.907353678807e-01 4.970266858235e-01 5.034429511398e-01 5.099707943845e-01 5.166030641809e-01 5.233186440407e-01 5.301158801319e-01 5.369705115182e-01 5.438788825451e-01 5.508254542268e-01 5.577965020416e-01 5.647847868203e-01 5.717704491639e-01 5.787501207880e-01 5.857053841416e-01 5.926270846131e-01 5.995040620987e-01 6.063245006190e-01 6.130774643384e-01 6.197511287951e-01 6.263370370099e-01 6.328213875477e-01 6.391979808576e-01 6.454515345870e-01 6.515783101906e-01 6.575628726153e-01 6.634000125788e-01 6.690807251187e-01 6.745927346048e-01 6.799325657725e-01 6.850864920621e-01 6.900535139769e-01 6.948195458427e-01 6.993839673516e-01 7.037353037897e-01 7.078705296762e-01 7.117839606372e-01 7.154674114700e-01 7.189211205451e-01 7.221361651393e-01 7.251131257182e-01 7.278455036276e-01 7.303349090145e-01 7.325754432675e-01 7.345678219936e-01 7.363122781085e-01 7.378064579732e-01 7.390545402816e-01 7.400537716578e-01 7.408132004167e-01 7.413263473027e-01 7.416072333775e-01 7.416533090682e-01 7.414722757056e-01 7.410716856876e-01 7.404544385105e-01 7.396358281154e-01 7.386151008729e-01 7.374112082262e-01 7.360271963381e-01 7.344767370532e-01 7.327739101453e-01 7.309268341895e-01 7.289532599124e-01 7.268627175747e-01 7.246740566816e-01 7.223990162054e-01 7.200555156515e-01 7.176566178694e-01 7.152234985490e-01 7.127681745771e-01 7.103117044484e-01 7.078678199825e-01 7.054546771374e-01 7.030915843724e-01 7.007895956430e-01 6.985715468729e-01 6.964471332360e-01 6.944365366790e-01 6.925495613702e-01 6.908021179772e-01 6.892066888486e-01 6.877706807470e-01 6.865126357663e-01 6.854285971204e-01 6.845374683259e-01 6.838370362462e-01 6.833343750932e-01 6.830318503586e-01 6.829274988854e-01 6.830264163682e-01 6.833187806691e-01 6.838095427311e-01 6.844815163488e-01 6.853386323614e-01 6.863648796769e-01 6.875542771663e-01 6.888954813620e-01 6.903742786245e-01 6.919815196949e-01 6.936999281418e-01 6.955200111470e-01 6.974206515919e-01 6.993948834851e-01 7.014210403073e-01 7.034885688158e-01 7.055810399857e-01 7.076837873631e-01 7.097846422921e-01 7.118646840655e-01 7.139194087420e-01 7.159263377579e-01 7.178828216341e-01 7.197722150411e-01 7.215848360994e-01 7.233137805779e-01 7.249468933867e-01 7.264800594151e-01 7.279027101198e-01 7.292125791927e-01 7.303994849910e-01 7.314637735867e-01 7.323980573411e-01 7.332013292080e-01 7.338695645843e-01 7.344005887254e-01 7.347952695373e-01 7.350476954533e-01 7.351625752473e-01 7.351310623542e-01 7.349615306355e-01 7.346442225887e-01 7.341848845080e-01 7.335817642472e-01 7.328308555611e-01 7.319369252977e-01 7.308923587696e-01 7.297028384569e-01 7.283612628105e-01 7.268720267861e-01 7.252319884331e-01 7.234410671238e-01 7.214988027419e-01 7.194040951757e-01 7.171618236453e-01 7.147644783918e-01 7.122245306692e-01 7.095375545140e-01 7.067100697879e-01 7.037474015824e-01 7.006541941236e-01 6.974407543743e-01 6.941149757486e-01 6.906909507649e-01 6.871810260554e-01 6.836033717415e-01 6.799727272517e-01 6.763138793155e-01 6.726438448270e-01 6.689934723366e-01 6.653873114909e-01 6.618536147806e-01 6.584275306927e-01 6.551337266080e-01 6.520146726036e-01 6.490976185884e-01 6.464214261721e-01 6.440176980642e-01 6.419202162637e-01 6.401625561033e-01 6.387722243223e-01 6.377807345648e-01 6.372057625161e-01 6.370736637609e-01 6.373936091893e-01 6.381809157489e-01 6.394371935029e-01 6.411631429854e-01 6.433546648718e-01 6.459923723896e-01 6.490669068983e-01 6.525475511803e-01 6.564108123805e-01 6.606204753794e-01 6.651403083821e-01 6.699301907986e-01 6.749447727526e-01 6.801409405760e-01 6.854705010252e-01 6.908883795767e-01 6.963446983178e-01 7.017958983837e-01 7.071946669030e-01 7.125025331865e-01 7.176755417840e-01 7.226793819548e-01 7.274817772620e-01 7.320514692507e-01 7.363694304103e-01 7.404109377584e-01 7.441662326769e-01 7.476259757831e-01 7.507862857057e-01 7.536480942815e-01 7.562222222101e-01 7.585189583888e-01 7.605582891993e-01 7.623626836926e-01 7.639557579935e-01 7.653757745998e-01 7.666487752265e-01 7.678171439388e-01 7.689140255959e-01 7.699814315386e-01 7.710558288607e-01 7.721691719511e-01 7.733636283362e-01 7.746600597631e-01 7.760926334849e-01 7.776711893222e-01 7.794180954368e-01 7.813343364511e-01 7.834202206558e-01 7.856692666260e-01 7.880631605909e-01 7.905866404479e-01 7.932042770061e-01 7.958920406818e-01 7.986064249430e-01 8.013167796415e-01 8.039822347015e-01 8.065654202937e-01 8.090389073712e-01 8.113666034871e-01 8.135393106428e-01 8.155315556606e-01 8.173535849498e-01 8.190017411050e-01 8.205056052908e-01 8.218922811078e-01 8.232013300132e-01 8.244943323762e-01 8.258227210333e-01 8.272680031374e-01 8.288957913625e-01 8.307879081440e-01 8.330177767647e-01 8.356563107225e-01 8.387673457148e-01 8.423954836993e-01 8.465830608823e-01 8.513371668898e-01 8.566639104078e-01 8.625336014375e-01 8.689038901380e-01 8.757109473757e-01 8.828681907303e-01 8.902840243843e-01 8.978405569048e-01 9.054278025586e-01 9.129156102230e-01 9.201882602492e-01 9.271218604404e-01 9.336061101515e-01 9.395438718055e-01 9.448423065196e-01 9.494381138472e-01 9.532702301817e-01 9.553135635674e-01 9.561453683065e-01 9.561226873115e-01 9.557151444503e-01 9.553564943683e-01 9.553071408598e-01 9.555844901257e-01 9.559617430973e-01 9.560437209133e-01 9.554179164255e-01 9.537865218261e-01 9.510721430673e-01 9.474591506519e-01 9.433556478598e-01 9.392632072960e-01 9.356509989451e-01 9.328147709510e-01 9.307917651469e-01 9.293710133470e-01 9.281831247201e-01 9.268308682448e-01 9.250377809439e-01 9.227626302207e-01 9.202084771221e-01 9.177816536117e-01 9.159780031739e-01 9.152287987919e-01 9.157553294167e-01 9.175245445962e-01 9.202500189818e-01 9.234939072063e-01 9.268185645158e-01 9.299263877593e-01 9.327351924445e-01 9.354053941179e-01 9.382820768477e-01 9.417485633536e-01 9.460928872873e-01 9.514100210236e-01 9.575290426309e-01 9.640689275174e-01 9.705452553292e-01 9.765083103753e-01 9.816638044769e-01 9.859649068911e-01 9.896017492724e-01 9.929245601480e-01 9.963327316946e-01 1.000141180890e+00 1.004463651483e+00 1.009178863379e+00 1.013983489475e+00 1.018472081322e+00 1.022288001135e+00 1.025233509384e+00 1.027328495679e+00 1.028812619210e+00 1.030075032814e+00 1.031523871549e+00 1.033450252420e+00 1.035952549515e+00 1.038885310503e+00 1.041909011002e+00 1.044604810562e+00 1.046602152816e+00 1.047685668842e+00 1.047873294955e+00 1.047402749991e+00 1.046655579286e+00 1.046038628047e+00 1.045875754120e+00 1.046285239510e+00 1.047176276521e+00 1.048287042180e+00 1.049291947557e+00 1.049915511545e+00 1.050061708292e+00 1.049848299614e+00 1.049589572524e+00 1.049729875221e+00 1.050699519554e+00 1.052779529596e+00 1.056034613900e+00 1.060282957993e+00 1.065140890256e+00 1.070155644531e+00 1.074928662223e+00 1.079210902487e+00 1.082964566005e+00 1.086348972262e+00 1.089627512879e+00 1.093058344928e+00 1.096806965226e+00 1.100861161457e+00 1.105031633153e+00 1.109029628789e+00 1.112570948817e+00 1.115480457258e+00 1.117791201659e+00 1.119775985707e+00 1.121873091310e+00 1.124603318719e+00 1.128432878904e+00 1.133612090853e+00 1.140106501653e+00 1.147595282400e+00 1.155526781399e+00 1.163228319642e+00 1.170072214918e+00 1.175564967854e+00 1.179406584421e+00 1.181506755169e+00 1.181923656661e+00 1.180796975222e+00 1.178363348951e+00 1.175315227279e+00 1.167765422987e+00 1.114793762576e+00 1.073855780540e+00 1.011198458112e+00 9.530544543901e-01 9.264865312756e-01 9.449986415563e-01 9.990191092882e-01 1.063525129947e+00 1.113129680202e+00 1.131153963261e+00 1.112473409828e+00 1.063725211634e+00 1.002319027547e+00 9.525377925000e-01 9.360701758945e-01 9.588951431870e-01 1.006928470766e+00 1.056053793402e+00 1.084910136053e+00 1.081781155613e+00 1.046647735264e+00 9.912550581614e-01 9.370699133444e-01 9.086411437365e-01 9.206388469518e-01 9.673598407462e-01 1.027144798734e+00 1.075946614679e+00 1.097037084198e+00 1.084495600063e+00 1.043785234543e+00 9.906218029397e-01 9.472044130898e-01 9.334263844253e-01 9.552670746158e-01 1.000850052168e+00 1.048974281542e+00 1.080684438933e+00 1.085798991685e+00 1.064938854228e+00 1.028896607393e+00 9.954792571917e-01 9.824953310639e-01 9.980497352144e-01 1.035282011447e+00 1.076890861527e+00 1.104748621141e+00 1.107088883051e+00 1.081904415592e+00 1.037642045928e+00 9.915919586221e-01 9.644211529856e-01 9.699802419777e-01 1.006256095895e+00 1.056669279376e+00 1.100254947191e+00 1.120833056768e+00 1.111478923820e+00 1.075679522397e+00 1.026567226526e+00 9.836463273167e-01 9.653595290807e-01 9.791128434809e-01 1.016513592614e+00 1.059324271216e+00 1.089618031557e+00 1.096631636281e+00 1.079246111852e+00 1.045737827643e+00 1.011202297847e+00 9.918471167414e-01 9.969710838709e-01 1.023430387397e+00 1.057933674716e+00 1.084746140004e+00 1.092664603490e+00 1.078521602620e+00 1.047846814752e+00 1.013189815671e+00 9.911396027361e-01
 3.849038542820e-01 3.835571114703e-01 3.821947377215e-01 3.808618000512e-01 3.796135169585e-01 3.784939377079e-01 3.774645119006e-01 3.764018370258e-01 3.751998096977e-01 3.738569088101e-01 3.724533485892e-01 3.710745759812e-01 3.697755614554e-01 3.685789282303e-01 3.674569980164e-01 3.663186855607e-01 3.650628325809e-01 3.636709270355e-01 3.622189550064e-01 3.607921771149e-01 3.594208621347e-01 3.580887949182e-01 3.567755614622e-01 3.554568080788e-01 3.540896266166e-01 3.526450034558e-01 3.511468424601e-01 3.496550935847e-01 3.482041706716e-01 3.467708755427e-01 3.453084019857e-01 3.438006040847e-01 3.422724597928e-01 3.407709080309e-01 3.393306542574e-01 3.379466497621e-01 3.365568685795e-01 3.350830071642e-01 3.335157233004e-01 3.319392707644e-01 3.304752585693e-01 3.291705340999e-01 3.279621007174e-01 3.267290874547e-01 3.253807197025e-01 3.239111004991e-01 3.223910908277e-01 3.209214736123e-01 3.195681222413e-01 3.183146193103e-01 3.170796447524e-01 3.157768104373e-01 3.143717157238e-01 3.128843065308e-01 3.113576477460e-01 3.098401862115e-01 3.083623246527e-01 3.069264656971e-01 3.055045061043e-01 3.040595685601e-01 3.025726662429e-01 3.010533108450e-01 2.995185609489e-01 2.979827759653e-01 2.964539633136e-01 2.949391248047e-01 2.934433690075e-01 2.919715893026e-01 2.905302249888e-01 2.891232660926e-01 2.877297534733e-01 2.863126164007e-01 2.848439557464e-01 2.833312482853e-01 2.818088068743e-01 2.803184374672e-01 2.788923630035e-01 2.775349529461e-01 2.762075439028e-01 2.748405948798e-01 2.733812987676e-01 2.718338558892e-01 2.702600849950e-01 2.687429695749e-01 2.673414208290e-01 2.660515204795e-01 2.647959862442e-01 2.634756301481e-01 2.620436053317e-01 2.605395710614e-01 2.590477858998e-01 2.576300816219e-01 2.562875437604e-01 2.549679203469e-01 2.536117599662e-01 2.522039233659e-01 2.507812057596e-01 2.493937879523e-01 2.480454035504e-01 2.466892748899e-01 2.452780106972e-01 2.438173861477e-01 2.423715013894e-01 2.410170894513e-01 2.397839653027e-01 2.386238754034e-01 2.374331136384e-01 2.361268307469e-01 2.347063831571e-01 2.332602695647e-01 2.318991019857e-01 2.306849007459e-01 2.295944841892e-01 2.285371355550e-01 2.274082693364e-01 2.261579790160e-01 2.248182535538e-01 2.234787615296e-01 2.222223494142e-01 2.210820736248e-01 2.200339520508e-01 2.190153866989e-01 2.179590031434e-01 2.168392978002e-01 2.156764321765e-01 2.145163082065e-01 2.133941121110e-01 2.123299513113e-01 2.113276514261e-01 2.103698360881e-01 2.094346599521e-01 2.085043581820e-01 2.075696509116e-01 2.066214041428e-01 2.056613189466e-01 2.047132733293e-01 2.038050044056e-01 2.029533041213e-01 2.021568469936e-01 2.014042646380e-01 2.006703123127e-01 1.999252832070e-01 1.991610759165e-01 1.983921359551e-01 1.976421556299e-01 1.969370334840e-01 1.962985902974e-01 1.957290442044e-01 1.952020043605e-01 1.946849390477e-01 1.941576465746e-01 1.936214397882e-01 1.930909598835e-01 1.925960494939e-01 1.921631654584e-01 1.917940581207e-01 1.914719302954e-01 1.911814613314e-01 1.909071457176e-01 1.906423903701e-01 1.903909470309e-01 1.901716484245e-01 1.899971894236e-01 1.898705120300e-01 1.897921340540e-01 1.897560142793e-01 1.897554777243e-01 1.897837014487e-01 1.898451900188e-01 1.899397248126e-01 1.900629785672e-01 1.902175221417e-01 1.904110620328e-01 1.906493882843e-01 1.909344029116e-01 1.912638602531e-01 1.916286857292e-01 1.920163350473e-01 1.924223657528e-01 1.928551960880e-01 1.933270801001e-01 1.938425768800e-01 1.944034926252e-01 1.950022487930e-01 1.956321214636e-01 1.962871606869e-01 1.969760163058e-01 1.977035055222e-01 1.984698135321e-01 1.992744719611e-01 2.001142234505e-01 2.009878256049e-01 2.018953786801e-01 2.028411105277e-01 2.038257275954e-01 2.048419824283e-01 2.058865193572e-01 2.069569864129e-01 2.080570376832e-01 2.091906846209e-01 2.103606958291e-01 2.115653117133e-01 2.127968525382e-01 2.140497788289e-01 2.153292865090e-01 2.166419777356e-01 2.179894576446e-01 2.193745641572e-01 2.207908324906e-01 2.222301420108e-01 2.236919947588e-01 2.251822049388e-01 2.267061606877e-01 2.282644608111e-01 2.298542526584e-01 2.314682994433e-01 2.330985706174e-01 2.347465140242e-01 2.364196073650e-01 2.381226156720e-01 2.398525634416e-01 2.416050355044e-01 2.433744629718e-01 2.451557707960e-01 2.469553134074e-01 2.487834962839e-01 2.506404972625e-01 2.525195451984e-01 2.544189068598e-01 2.563316746980e-01 2.582604280355e-01 2.602143040563e-01 2.621972525973e-01 2.642040761031e-01 2.662278831406e-01 2.682656190049e-01 2.703177108758e-01 2.723851843241e-01 2.744740691146e-01 2.765837466393e-01 2.787056866406e-01 2.808400383737e-01 2.829910347690e-01 2.851544638020e-01 2.873343221255e-01 2.895307715533e-01 2.917408454533e-01 2.939632168648e-01 2.962026914875e-01 2.984589672158e-01 3.007280964503e-01 3.030098367756e-01 3.053025009209e-01 3.076023381969e-01 3.099146811185e-01 3.122430342905e-01 3.145843748406e-01 3.169321529923e-01 3.192883654786e-01 3.216506009209e-01 3.240233210722e-01 3.264120369745e-01 3.288162444715e-01 3.312288439175e-01 3.336481236118e-01 3.360762958446e-01 3.385126107182e-01 3.409605941622e-01 3.434209218175e-01 3.458869957571e-01 3.483591305240e-01 3.508388136012e-01 3.533282693272e-01 3.558224605026e-01 3.583242374527e-01 3.608332664211e-01 3.633484472952e-01 3.658732244737e-01 3.684064562241e-01 3.709420520254e-01 3.734812360622e-01 3.760266441711e-01 3.785790050756e-01 3.811381836911e-01 3.837024440599e-01 3.862697518627e-01 3.888371593327e-01 3.914108860500e-01 3.939896993223e-01 3.965727771207e-01 3.991605037352e-01 4.017523887062e-01 4.043469660773e-01 4.069466392041e-01 4.095494088705e-01 4.121533365171e-01 4.147585459169e-01 4.173661406187e-01 4.199768250842e-01 4.225889988206e-01 4.252057387375e-01 4.278250907683e-01 4.304446005876e-01 4.330640226498e-01 4.356836569227e-01 4.383017527291e-01 4.409221131223e-01 4.435457216440e-01 4.461709016401e-01 4.487950776897e-01 4.514198184443e-01 4.540424894448e-01 4.566649144827e-01 4.592890317636e-01 4.619124006399e-01 4.645353599674e-01 4.671576748697e-01 4.697787819113e-01 4.723983953755e-01 4.750179120503e-01 4.776350270188e-01 4.802484340698e-01 4.828605645970e-01 4.854708821512e-01 4.880782592418e-01 4.906839944463e-01 4.932882817590e-01 4.958887951041e-01 4.984866923554e-01 5.010796261009e-01 5.036673809503e-01 5.062537354283e-01 5.088370882047e-01 5.114185386446e-01 5.139960609484e-01 5.165678153711e-01 5.191348447051e-01 5.216962162276e-01 5.242554712758e-01 5.268102615333e-01 5.293604875130e-01 5.319077987898e-01 5.344465296758e-01 5.369789182497e-01 5.395062015686e-01 5.420269695785e-01 5.445438716012e-01 5.470546400521e-01 5.495576353840e-01 5.520524739361e-01 5.545393529526e-01 5.570201316829e-01 5.594928100346e-01 5.619608612707e-01 5.644202106521e-01 5.668713996338e-01 5.693134730611e-01 5.717472377351e-01 5.741719303841e-01 5.765906422107e-01 5.790019139511e-01 5.814041443894e-01 5.837968960541e-01 5.861794043705e-01 5.885535306806e-01 5.909181045332e-01 5.932742430715e-01 5.956203933403e-01 5.979566243683e-01 6.002825230989e-01 6.025966927512e-01 6.049013894793e-01 6.071948573359e-01 6.094782085812e-01 6.117497377083e-01 6.140096934365e-01 6.162579201356e-01 6.184956762417e-01 6.207199057670e-01 6.229323715643e-01 6.251338202779e-01 6.273213787373e-01 6.294969248592e-01 6.316601765425e-01 6.338104178932e-01 6.359463214660e-01 6.380692164674e-01 6.401792488600e-01 6.422750146888e-01 6.443564762387e-01 6.464242901765e-01 6.484772515351e-01 6.505159809202e-01 6.525389243205e-01 6.545478029240e-01 6.565432671863e-01 6.585220028264e-01 6.604851877816e-01 6.624328127541e-01 6.643639300855e-01 6.662799656938e-01 6.681802598398e-01 6.700642405937e-01 6.719317078235e-01 6.737818547032e-01 6.756148242846e-01 6.774296846194e-01 6.792280091289e-01 6.810084852028e-01 6.827723469832e-01 6.845174181072e-01 6.862430428014e-01 6.879508293039e-01 6.896390100435e-01 6.913096015644e-01 6.929609223766e-01 6.945936990821e-01 6.962057959760e-01 6.977990344951e-01 6.993733083572e-01 7.009254512736e-01 7.024599196272e-01 7.039731416774e-01 7.054652708834e-01 7.069368392326e-01 7.083880036657e-01 7.098174367456e-01 7.112258384617e-01 7.126120872590e-01 7.139757573652e-01 7.153184033903e-01 7.166389988101e-01 7.179373697686e-01 7.192129316068e-01 7.204662302192e-01 7.216958007796e-01 7.229027546701e-01 7.240862320543e-01 7.252464813222e-01 7.263826245785e-01 7.274949920387e-01 7.285834849468e-01 7.296475480767e-01 7.306871055620e-01 7.317013701276e-01 7.326907736133e-01 7.336553480384e-01 7.345944635833e-01 7.355080345036e-01 7.363958632940e-01 7.372584783898e-01 7.380945207834e-01 7.389041408756e-01 7.396878228867e-01 7.404444894968e-01 7.411749774083e-01 7.418793351664e-01 7.425552530855e-01 7.432034785658e-01 7.438249409659e-01 7.444173536880e-01 7.449834324202e-01 7.455205173958e-01 7.460294107921e-01 7.465101316059e-01 7.469612978880e-01 7.473826931228e-01 7.477769836394e-01 7.481400528680e-01 7.484750654392e-01 7.487805289731e-01 7.490564335135e-01 7.493018678789e-01 7.495172529703e-01 7.497019927483e-01 7.498567997826e-01 7.499808925780e-01 7.500735924016e-01 7.501359887497e-01 7.501666179959e-01 7.501671372933e-01 7.501342543928e-01 7.500701025143e-01 7.499746794522e-01 7.498475612006e-01 7.496874277304e-01 7.494960037630e-01 7.492720396635e-01 7.490153285128e-01 7.487256989615e-01 7.484033561817e-01 7.480482290425e-01 7.476595567327e-01 7.472377400474e-01 7.467831362750e-01 7.462943755425e-01 7.457716962752e-01 7.452141813807e-01 7.446235723874e-01 7.439984900848e-01 7.433400967250e-01 7.426458797604e-01 7.419189519044e-01 7.411565231682e-01 7.403590727845e-01 7.395277620870e-01 7.386597313702e-01 7.377588186475e-01 7.368219911713e-01 7.358496092890e-01 7.348431994761e-01 7.337998766318e-01 7.327207099207e-01 7.316060094235e-01 7.304547929485e-01 7.292686899587e-01 7.280469100746e-01 7.267879282179e-01 7.254940183175e-01 7.241626297168e-01 7.227949443816e-01 7.213917322473e-01 7.199517447282e-01 7.184764767518e-01 7.169642417952e-01 7.154147932407e-01 7.138302698641e-01 7.122071593333e-01 7.105481527023e-01 7.088535281868e-01 7.071215048490e-01 7.053524811625e-01 7.035466916431e-01 7.017047300650e-01 6.998260476579e-01 6.979097375814e-01 6.959579658042e-01 6.939697805377e-01 6.919439659999e-01 6.898813902779e-01 6.877826866751e-01 6.856476315351e-01 6.834761407241e-01 6.812684644862e-01 6.790235729022e-01 6.767430461686e-01 6.744253008543e-01 6.720715160863e-01 6.696820577134e-01 6.672560180038e-01 6.647938505889e-01 6.622963918066e-01 6.597618567240e-01 6.571934320682e-01 6.545884892993e-01 6.519488024315e-01 6.492737457217e-01 6.465637992434e-01 6.438200115196e-01 6.410392114669e-01 6.382267327498e-01 6.353782221631e-01 6.324972829545e-01 6.295810725718e-01 6.266315593594e-01 6.236484330419e-01 6.206321991818e-01 6.175830744630e-01 6.145006354158e-01 6.113868885873e-01 6.082400574458e-01 6.050622316606e-01 6.018523314620e-01 5.986120805401e-01 5.953412792109e-01 5.920399066249e-01 5.887082507702e-01 5.853481283534e-01 5.819586103046e-01 5.785396180466e-01 5.750934852705e-01 5.716180340135e-01 5.681161474645e-01 5.645873099908e-01 5.610320225042e-01 5.574505336432e-01 5.538444271363e-01 5.502133593110e-01 5.465581335841e-01 5.428806809126e-01 5.391791002543e-01 5.354566078229e-01 5.317115120492e-01 5.279467078724e-01 5.241614383706e-01 5.203580237789e-01 5.165355528286e-01 5.126953629970e-01 5.088383850109e-01 5.049659047026e-01 5.010783955600e-01 4.971766729089e-01 4.932624979407e-01 4.893359850490e-01 4.853983468518e-01 4.814513975107e-01 4.774959121048e-01 4.735332327708e-01 4.695632482864e-01 4.655890396833e-01 4.616109268006e-01 4.576308454769e-01 4.536486305470e-01 4.496679156384e-01 4.456894117144e-01 4.417134201245e-01 4.377433581662e-01 4.337797164990e-01 4.298234350895e-01 4.258783311501e-01 4.219452970596e-01 4.180250942792e-01 4.141218184538e-01 4.102346793340e-01 4.063690682816e-01 4.025242227172e-01 3.987043053049e-01 3.949105501247e-01 3.911456803456e-01 3.874116175171e-01 3.837123704470e-01 3.800479652049e-01 3.764235208893e-01 3.728401525702e-01 3.693002393642e-01 3.658074852160e-01 3.623655998562e-01 3.589756299591e-01 3.556427213466e-01 3.523674306977e-01 3.491551336321e-01 3.460085523269e-01 3.429302170140e-01 3.399241199432e-01 3.369933813949e-01 3.341414533203e-01 3.313710847443e-01 3.286872550572e-01 3.260916564598e-01 3.235889942130e-01 3.211819142478e-01 3.188742193558e-01 3.166688029563e-01 3.145689431542e-01 3.125781247547e-01 3.107001515380e-01 3.089368813935e-01 3.072923063027e-01 3.057683864655e-01 3.043687295127e-01 3.030962265110e-01 3.019509985185e-01 3.009376498309e-01 3.000562724145e-01 2.993113166833e-01 2.987008240304e-01 2.982278519533e-01 2.978948317256e-01 2.976989056657e-01 2.976447574752e-01 2.977299179698e-01 2.979556382087e-01 2.983205468335e-01 2.988247767031e-01 2.994682855386e-01 3.002495433661e-01 3.011660423373e-01 3.022179266967e-01 3.034018538459e-01 3.047182861727e-01 3.061612380523e-01 3.077323093535e-01 3.094262304739e-01 3.112401980341e-01 3.131738072224e-01 3.152209195189e-01 3.173809148103e-01 3.196484429247e-01 3.220212178118e-01 3.244960054486e-01 3.270678711381e-01 3.297351804611e-01 3.324923108229e-01 3.353373432060e-01 3.382663409061e-01 3.412731015660e-01 3.443577142747e-01 3.475136359339e-01 3.507384379589e-01 3.540286394320e-01 3.573792753935e-01 3.607892258389e-01 3.642517358264e-01 3.677668341517e-01 3.713281965427e-01 3.749328129675e-01 3.785797036410e-01 3.822614534865e-01 3.859796226575e-01 3.897262407954e-01 3.935015500119e-01 3.973019650915e-01 4.011216388240e-01 4.049617844976e-01 4.088159686888e-01 4.126828970119e-01 4.165607276389e-01 4.204442142266e-01 4.243321594747e-01 4.282218754908e-01 4.321112927592e-01 4.359967686077e-01 4.398762907215e-01 4.437470098291e-01 4.476069458755e-01 4.514530333995e-01 4.552841979994e-01 4.590966461731e-01 4.628897758603e-01 4.666589966185e-01 4.704046742787e-01 4.741225373358e-01 4.778124938269e-01 4.814712234974e-01 4.850963770333e-01 4.886872778891e-01 4.922403793658e-01 4.957558556512e-01 4.992298913725e-01 5.026611220132e-01 5.060495232075e-01 5.093905864427e-01 5.126837759628e-01 5.159275829977e-01 5.191187279492e-01 5.222587071263e-01 5.253418263115e-01 5.283692970946e-01 5.313383332015e-01 5.342476701738e-01 5.370956996924e-01 5.398804834897e-01 5.426018416245e-01 5.452568200538e-01 5.478446275357e-01 5.503637604755e-01 5.528120038430e-01 5.551899079883e-01 5.574941263850e-01 5.597253851021e-01 5.618790102357e-01 5.639577244290e-01 5.659572063985e-01 5.678772262080e-01 5.697159442682e-01 5.714742035708e-01 5.731473508137e-01 5.747375880888e-01 5.762419068855e-01 5.776589428158e-01 5.789888378453e-01 5.802300657321e-01 5.813813110086e-01 5.824418304594e-01 5.834107278895e-01 5.842869656922e-01 5.850700690898e-01 5.857582889879e-01 5.863503174599e-01 5.868475521881e-01 5.872460462153e-01 5.875466036103e-01 5.877492402175e-01 5.878514241118e-01 5.878537996024e-01 5.877542260127e-01 5.875538293936e-01 5.872499211694e-01 5.868438407511e-01 5.863341431251e-01 5.857211098467e-01 5.850029776196e-01 5.841805891428e-01 5.832527221659e-01 5.822187659784e-01 5.810790005184e-01 5.798335831305e-01 5.784797985240e-01 5.770198613470e-01 5.754526281050e-01 5.737781870630e-01 5.719959231074e-01 5.701061736261e-01 5.681086978652e-01 5.660028016077e-01 5.637904514661e-01 5.614692037860e-01 5.590420968019e-01 5.565070861949e-01 5.538655156869e-01 5.511183718974e-01 5.482624730374e-01 5.453042377793e-01 5.422394663769e-01 5.390694284236e-01 5.357960441357e-01 5.324174040637e-01 5.289382026756e-01 5.253542119535e-01 5.216716377814e-01 5.178856348584e-01 5.140023895807e-01 5.100193525116e-01 5.059389753697e-01 5.017645956210e-01 4.974923771663e-01 4.931300710691e-01 4.886736630493e-01 4.841284038638e-01 4.794952522162e-01 4.747726811414e-01 4.699692758118e-01 4.650776092476e-01 4.601096139124e-01 4.550594790291e-01 4.499346435141e-01 4.447360309075e-01 4.394629250754e-01 4.341258152131e-01 4.287175673624e-01 4.232508149835e-01 4.177206335410e-01 4.121366740581e-01 4.065012551835e-01 4.008131479691e-01 3.950858352748e-01 3.893134534685e-01 3.835087808315e-01 3.776691194721e-01 3.718051257023e-01 3.659215712045e-01 3.600180573139e-01 3.541104143482e-01 3.481936459277e-01 3.422845500896e-01 3.363833299842e-01 3.304995314873e-01 3.246432290179e-01 3.188165106791e-01 3.130384120596e-01 3.073068344034e-01 3.016407421917e-01 2.960463604048e-01 2.905334510455e-01 2.851198320471e-01 2.798076478488e-01 2.746216872560e-01 2.695626886783e-01 2.646560418955e-01 2.599084190797e-01 2.553375095098e-01 2.509618442854e-01 2.467887609958e-01 2.428463008045e-01 2.391373368123e-01 2.356895852697e-01 2.325119405261e-01 2.296230789393e-01 2.270383372543e-01 2.247645318639e-01 2.228284648410e-01 2.212245972369e-01 2.199770334839e-01 2.190826472850e-01 2.185519038513e-01 2.183898192802e-01 2.185882676869e-01 2.191606489804e-01 2.200863523608e-01 2.213749847247e-01 2.230055595626e-01 2.249762153373e-01 2.272748251267e-01 2.298826803373e-01 2.327958778153e-01 2.359858945002e-01 2.394491511923e-01 2.431607172003e-01 2.471081742170e-01 2.512736664870e-01 2.556388262905e-01 2.601922411313e-01 2.649093219807e-01 2.697827500164e-01 2.747910998438e-01 2.799231995370e-01 2.851647559232e-01 2.904973935714e-01 2.959158277272e-01 3.013996834930e-01 3.069423428401e-01 3.125324749021e-01 3.181538605369e-01 3.238045631647e-01 3.294656403053e-01 3.351356477475e-01 3.407997025173e-01 3.464512944014e-01 3.520855211277e-01 3.576860010576e-01 3.632568450820e-01 3.687783704210e-01 3.742549912504e-01 3.796746993627e-01 3.850293332893e-01 3.903199372144e-01 3.955320634999e-01 4.006693671696e-01 4.057187079325e-01 4.106810994087e-01 4.155495813373e-01 4.203180618981e-01 4.249850864705e-01 4.295437921886e-01 4.339928215539e-01 4.383265759850e-01 4.425417526376e-01 4.466349863146e-01 4.506038152100e-01 4.544422567602e-01 4.581518978866e-01 4.617257163338e-01 4.651651718349e-01 4.684646671214e-01 4.716213002835e-01 4.746400569914e-01 4.775065715027e-01 4.802322913598e-01 4.828057228965e-01 4.852315339864e-01 4.875066947236e-01 4.896239857117e-01 4.915964168937e-01 4.934057032563e-01 4.950664477930e-01 4.965684790369e-01 4.979147074174e-01 4.991084768478e-01 5.001392217221e-01 5.010224111163e-01 5.017423835051e-01 5.023133278521e-01 5.027300551876e-01 5.029879170063e-01 5.031043259880e-01 5.030595884311e-01 5.028742390691e-01 5.025391286798e-01 5.020567925430e-01 5.014384037432e-01 5.006695990453e-01 4.997738692870e-01 4.987360162025e-01 4.975683677336e-01 4.962765130608e-01 4.948521203895e-01 4.933175174876e-01 4.916574777983e-01 4.898907915784e-01 4.880181511709e-01 4.860370388952e-01 4.839701643444e-01 4.818023926878e-01 4.795563768040e-01 4.772314514100e-01 4.748290640981e-01 4.723718648547e-01 4.698464561116e-01 4.672802617648e-01 4.646663960124e-01 4.620193670119e-01 4.593530300522e-01 4.566615852768e-01 4.539723432019e-01 4.512814343401e-01 4.486032453172e-01 4.459526941366e-01 4.433307530958e-01 4.407576804417e-01 4.382412896603e-01 4.357881453454e-01 4.334220962204e-01 4.311385076359e-01 4.289648593409e-01 4.269036116521e-01 4.249671374171e-01 4.231777070846e-01 4.215289632342e-01 4.200527275514e-01 4.187459547068e-01 4.176265955898e-01 4.167077518268e-01 4.159903150171e-01 4.154969582266e-01 4.152273995570e-01 4.151954270973e-01 4.154091501632e-01 4.158723348185e-01 4.165965852895e-01 4.175829504939e-01 4.188361215868e-01 4.203640131526e-01 4.221627344771e-01 4.242392175998e-01 4.265907772711e-01 4.292159234355e-01 4.321183309306e-01 4.352861301961e-01 4.387250210642e-01 4.424233190233e-01 4.463770125735e-01 4.505835279782e-01 4.550294572721e-01 4.597118565167e-01 4.646170607173e-01 4.697405551829e-01 4.750681670800e-01 4.805942593629e-01 4.863037648274e-01 4.921872233151e-01 4.982329418942e-01 5.044277389347e-01 5.107631468944e-01 5.172214782513e-01 5.237987112888e-01 5.304716547837e-01 5.372369882990e-01 5.440780641443e-01 5.509817431374e-01 5.579400963151e-01 5.649324324221e-01 5.719565083130e-01 5.789907735197e-01 5.860282508091e-01 5.930550746950e-01 6.000594652214e-01 6.070307080702e-01 6.139544291480e-01 6.208216481787e-01 6.276195707478e-01 6.343386995262e-01 6.409648898697e-01 6.474914103140e-01 6.539032462849e-01 6.601943395125e-01 6.663523115837e-01 6.723667546745e-01 6.782313326898e-01 6.839321429991e-01 6.894646038922e-01 6.948163305327e-01 6.999830919018e-01 7.049533592536e-01 7.097229648014e-01 7.142831400463e-01 7.186253513855e-01 7.227488831004e-01 7.266408212214e-01 7.303034390153e-01 7.337251017694e-01 7.369084129319e-01 7.398447394494e-01 7.425327536831e-01 7.449705569016e-01 7.471551534610e-01 7.490878311178e-01 7.507635484700e-01 7.521904607148e-01 7.533587904460e-01 7.542819799571e-01 7.549530728519e-01 7.553808130224e-01 7.555672857095e-01 7.555165034328e-01 7.552394151241e-01 7.547333150349e-01 7.540168493498e-01 7.530876828216e-01 7.519619696716e-01 7.506475064323e-01 7.491524242279e-01 7.474934749634e-01 7.456762811202e-01 7.437198829154e-01 7.416336259600e-01 7.394349276290e-01 7.371355331942e-01 7.347532527808e-01 7.323027963057e-01 7.298023666104e-01 7.272658487249e-01 7.247117385261e-01 7.221596912041e-01 7.196192563158e-01 7.171172469131e-01 7.146613227445e-01 7.122744030793e-01 7.099702403062e-01 7.077631037487e-01 7.056692063531e-01 7.037000443981e-01 7.018754961067e-01 7.001952067289e-01 6.986825542263e-01 6.973376372438e-01 6.961735014700e-01 6.951944208756e-01 6.944044329314e-01 6.938111737067e-01 6.934110308479e-01 6.932116828547e-01 6.932007189219e-01 6.933863551024e-01 6.937566816111e-01 6.943084539482e-01 6.950343757606e-01 6.959222391069e-01 6.969694522111e-01 6.981552339504e-01 6.994784285924e-01 7.009169161957e-01 7.024648664247e-01 7.041021537255e-01 7.058197886040e-01 7.076019097796e-01 7.094328160420e-01 7.113008584613e-01 7.131888478268e-01 7.150883540810e-01 7.169777448742e-01 7.188539593404e-01 7.206980481087e-01 7.224992286469e-01 7.242507890956e-01 7.259366174306e-01 7.275525341616e-01 7.290862709138e-01 7.305337911064e-01 7.318835390303e-01 7.331339105198e-01 7.342761529225e-01 7.353077838815e-01 7.362231777286e-01 7.370194746945e-01 7.376956348980e-01 7.382442450006e-01 7.386705954478e-01 7.389625252481e-01 7.391294319398e-01 7.391595502215e-01 7.390581250914e-01 7.388225048879e-01 7.384483091440e-01 7.379393938331e-01 7.372866113921e-01 7.364967498465e-01 7.355597617639e-01 7.344802055023e-01 7.332532527362e-01 7.318783754988e-01 7.303530542467e-01 7.286750558238e-01 7.268473255862e-01 7.248610543656e-01 7.227260364869e-01 7.204345655340e-01 7.179929908926e-01 7.154011554682e-01 7.126626867812e-01 7.097835028285e-01 7.067674944623e-01 7.036268698812e-01 7.003684779905e-01 6.970067425491e-01 6.935540697768e-01 6.900294528721e-01 6.864475353620e-01 6.828342140401e-01 6.792111807116e-01 6.756026632740e-01 6.720426444269e-01 6.685528491340e-01 6.651735073480e-01 6.619327200410e-01 6.588681021466e-01 6.560126008645e-01 6.534017375159e-01 6.510746205784e-01 6.490604186361e-01 6.473967015332e-01 6.461093559936e-01 6.452310492152e-01 6.447790606304e-01 6.447804038876e-01 6.452451475407e-01 6.461856889663e-01 6.476071286348e-01 6.495042798302e-01 6.518742477708e-01 6.546998507957e-01 6.579654821449e-01 6.616442866413e-01 6.657072264098e-01 6.701207648680e-01 6.748443693832e-01 6.798405339933e-01 6.850611401549e-01 6.904641883058e-01 6.959997146252e-01 7.016223554738e-01 7.072823832911e-01 7.129369536136e-01 7.185399992214e-01 7.240500378593e-01 7.294276261773e-01 7.346357693952e-01 7.396472118947e-01 7.444281455948e-01 7.489604820663e-01 7.532257235419e-01 7.572091292556e-01 7.609048747183e-01 7.643107320965e-01 7.674293712921e-01 7.702706322983e-01 7.728467403485e-01 7.751750474903e-01 7.772839066926e-01 7.791913770084e-01 7.809363566516e-01 7.825448291859e-01 7.840546924172e-01 7.854997777915e-01 7.869135569481e-01 7.883344517023e-01 7.897883701721e-01 7.913108239895e-01 7.929195240722e-01 7.946396262808e-01 7.964814572179e-01 7.984515127539e-01 8.005549303758e-01 8.027794086307e-01 8.051183157627e-01 8.075459619576e-01 8.100434078023e-01 8.125754102355e-01 8.151135372900e-01 8.176214437956e-01 8.200620251274e-01 8.224071305253e-01 8.246190050484e-01 8.266808602711e-01 8.285648572266e-01 8.302702950348e-01 8.317887208099e-01 8.331372356722e-01 8.343364566238e-01 8.354169102436e-01 8.364316540678e-01 8.374271709827e-01 8.384821136172e-01 8.396601479532e-01 8.410451045302e-01 8.427187108686e-01 8.447582288232e-01 8.472439029287e-01 8.502327632861e-01 8.537893622445e-01 8.579399408226e-01 8.627127772415e-01 8.680994375368e-01 8.740780093361e-01 8.806044866464e-01 8.876040795470e-01 8.949992557095e-01 9.026775911376e-01 9.105316088471e-01 9.184278302929e-01 9.262435751674e-01 9.338450825884e-01 9.411045177953e-01 9.479080754219e-01 9.541413235312e-01 9.597212875065e-01 9.645612978755e-01 9.673999795051e-01 9.690139058357e-01 9.697515708636e-01 9.700818519077e-01 9.704302744711e-01 9.710501740215e-01 9.719490040254e-01 9.728910039837e-01 9.734710271775e-01 9.732717741014e-01 9.719889238732e-01 9.695444840379e-01 9.661255152440e-01 9.621401139952e-01 9.580957410795e-01 9.544643868936e-01 9.515450488343e-01 9.493812836780e-01 9.477596721851e-01 9.463136541884e-01 9.446442795012e-01 9.424751365554e-01 9.397626942203e-01 9.367139970558e-01 9.337377731328e-01 9.313381451104e-01 9.299573524171e-01 9.298282194055e-01 9.309273920281e-01 9.329763532608e-01 9.355467770772e-01 9.382007588461e-01 9.406437318721e-01 9.428032491660e-01 9.448448719642e-01 9.471273931749e-01 9.500510356153e-01 9.539203601963e-01 9.588409969130e-01 9.646537302841e-01 9.709775313775e-01 9.773237882839e-01 9.832382749427e-01 9.884195345373e-01 9.928146715696e-01 9.966139530720e-01 1.000165354037e+00 1.003871331444e+00 1.008043894545e+00 1.012793240575e+00 1.017988479882e+00 1.023313770320e+00 1.028349199496e+00 1.032723313552e+00 1.036226719786e+00 1.038868320938e+00 1.040883723062e+00 1.042657847324e+00 1.044595825382e+00 1.046989336818e+00 1.049929154322e+00 1.053264582390e+00 1.056647660156e+00 1.059645524959e+00 1.061879049974e+00 1.063120416504e+00 1.063378887205e+00 1.062891299799e+00 1.062039636079e+00 1.061237313326e+00 1.060817428229e+00 1.060911862454e+00 1.061438997764e+00 1.062148970907e+00 1.062721476664e+00 1.062886716560e+00 1.062552670442e+00 1.061843672051e+00 1.061086566011e+00 1.060736093380e+00 1.061245906451e+00 1.062915077780e+00 1.065823038523e+00 1.069803057003e+00 1.074475809718e+00 1.079383605662e+00 1.084121227394e+00 1.088426325446e+00 1.092245606645e+00 1.095724625347e+00 1.099113548925e+00 1.102658742861e+00 1.106511817417e+00 1.110644887447e+00 1.114854685156e+00 1.118830003433e+00 1.122269737779e+00 1.124979068113e+00 1.126977872363e+00 1.128533577050e+00 1.130093505864e+00 1.132196434692e+00 1.135344168245e+00 1.139831740753e+00 1.145672359517e+00 1.152592317768e+00 1.160075314936e+00 1.167474235183e+00 1.174164158775e+00 1.179644347159e+00 1.183590082463e+00 1.185867465811e+00 1.186454160213e+00 1.185305776819e+00 1.182161206958e+00 1.176326726699e+00 1.158497961546e+00 1.115845593900e+00 1.063706100644e+00 9.978045271557e-01 9.437743750532e-01 9.272640288652e-01 9.573268850046e-01 1.019249479682e+00 1.085704033505e+00 1.131819313591e+00 1.142761302816e+00 1.115774194853e+00 1.060166184036e+00 9.960793500601e-01 9.496937836346e-01 9.419158999247e-01 9.747192428688e-01 1.029671226715e+00 1.080728001129e+00 1.106843126829e+00 1.097717166467e+00 1.055215771039e+00 9.932004035267e-01 9.352251192275e-01 9.070513623085e-01 9.224314004625e-01 9.729397571662e-01 1.034604878677e+00 1.082669867058e+00 1.100917080114e+00 1.084550777105e+00 1.040399064441e+00 9.854774590543e-01 9.427008410252e-01 9.313816140224e-01 9.556176708229e-01 1.001724971902e+00 1.047962192647e+00 1.076025149604e+00 1.077019570734e+00 1.053090376843e+00 1.016459602836e+00 9.856988695868e-01 9.779376907342e-01 9.990480514514e-01 1.039756595631e+00 1.081678319103e+00 1.107085385020e+00 1.105487810498e+00 1.076505414397e+00 1.030244657706e+00 9.852581904127e-01 9.622947295755e-01 9.735052465435e-01 1.014275712164e+00 1.066374400484e+00 1.108784741461e+00 1.126297087034e+00 1.113351898451e+00 1.074836019212e+00 1.025022822353e+00 9.838416883784e-01 9.689161174565e-01 9.857517100602e-01 1.024250993519e+00 1.065707023206e+00 1.092815692207e+00 1.095938595788e+00 1.075172158462e+00 1.039821121602e+00 1.005506675707e+00 9.880767801329e-01 9.955418196645e-01 1.023265718035e+00 1.057203144026e+00 1.081824904387e+00 1.086729722875e+00 1.069746571550e+00 1.037299549836e+00 1.002462260318e+00 9.819775658838e-01
 3.970144507023e-01 3.956706054128e-01 3.943106050787e-01 3.929813020053e-01 3.917442192577e-01 3.906407258253e-01 3.896211320631e-01 3.885561049914e-01 3.873471852912e-01 3.860030992274e-01 3.846049859096e-01 3.832335294920e-01 3.819420730143e-01 3.807548329827e-01 3.796428207462e-01 3.785065971624e-01 3.772465778496e-01 3.758531668165e-01 3.744062784371e-01 3.729887544783e-01 3.716244625879e-01 3.702946677277e-01 3.689812290513e-01 3.676606349133e-01 3.662897873683e-01 3.648441865603e-01 3.633491263771e-01 3.618628475960e-01 3.604115167595e-01 3.589679878204e-01 3.574929564242e-01 3.559751382011e-01 3.544425050859e-01 3.529375281202e-01 3.514929393042e-01 3.500996384175e-01 3.486916411847e-01 3.471918883918e-01 3.455985050822e-01 3.440038201014e-01 3.425299866433e-01 3.412172353791e-01 3.399942547701e-01 3.387376873723e-01 3.373607539432e-01 3.358615756721e-01 3.343181772488e-01 3.328348690041e-01 3.314736964831e-01 3.302092906837e-01 3.289542769318e-01 3.276230042238e-01 3.261907877327e-01 3.246805821748e-01 3.231371780906e-01 3.216040744135e-01 3.201073039144e-01 3.186460857302e-01 3.171931284926e-01 3.157169235573e-01 3.142026086661e-01 3.126579309257e-01 3.110948924745e-01 3.095231529043e-01 3.079524031797e-01 3.063955379453e-01 3.048604818758e-01 3.033515619699e-01 3.018753325983e-01 3.004303179981e-01 2.989920383059e-01 2.975239264843e-01 2.960041780517e-01 2.944425435579e-01 2.928739290691e-01 2.913375588303e-01 2.898666249739e-01 2.884626934402e-01 2.870849328847e-01 2.856608933364e-01 2.841387526627e-01 2.825267829938e-01 2.808890913166e-01 2.793122301933e-01 2.778560144094e-01 2.765106560817e-01 2.751912096247e-01 2.737964945984e-01 2.722854547595e-01 2.707029939161e-01 2.691397277444e-01 2.676535164788e-01 2.662419160399e-01 2.648473382376e-01 2.634105756809e-01 2.619184056577e-01 2.604115990831e-01 2.589405373584e-01 2.575037336258e-01 2.560514424407e-01 2.545385934770e-01 2.529774875918e-01 2.514352560384e-01 2.499873795072e-01 2.486588548225e-01 2.473935157169e-01 2.460844839618e-01 2.446517303167e-01 2.431071308442e-01 2.415451841596e-01 2.400759484368e-01 2.387544793903e-01 2.375491375747e-01 2.363637334455e-01 2.350943805614e-01 2.336981766288e-01 2.322164815514e-01 2.307413569007e-01 2.293524016472e-01 2.280772464782e-01 2.268886605170e-01 2.257186825284e-01 2.245029624925e-01 2.232196997370e-01 2.218929613364e-01 2.205682594156e-01 2.192800619680e-01 2.180491633905e-01 2.168778798704e-01 2.157479969113e-01 2.146355090613e-01 2.135223911345e-01 2.123973691521e-01 2.112533668743e-01 2.100943526068e-01 2.089488825624e-01 2.078454592119e-01 2.067975773986e-01 2.058025223032e-01 2.048453454482e-01 2.038967796661e-01 2.029278239126e-01 2.019364422894e-01 2.009395445152e-01 1.999633083110e-01 1.990337673296e-01 1.981725053464e-01 1.973741016738e-01 1.966097408791e-01 1.958457610908e-01 1.950665632541e-01 1.942759478136e-01 1.934932659518e-01 1.927499867989e-01 1.920686899978e-01 1.914464732869e-01 1.908657999315e-01 1.903110536633e-01 1.897684847229e-01 1.892315403548e-01 1.887090063977e-01 1.882191413939e-01 1.877739461254e-01 1.873758162849e-01 1.870238765659e-01 1.867126229596e-01 1.864340344688e-01 1.861830432149e-01 1.859645018642e-01 1.857779437727e-01 1.856200364824e-01 1.854962820981e-01 1.854130697900e-01 1.853762816168e-01 1.853861476438e-01 1.854404830239e-01 1.855296408817e-01 1.856408734107e-01 1.857727749263e-01 1.859359650437e-01 1.861400622484e-01 1.863913349513e-01 1.866878162761e-01 1.870235845086e-01 1.873903597226e-01 1.877857352187e-01 1.882186058747e-01 1.886921304340e-01 1.892068536281e-01 1.897621688222e-01 1.903565004608e-01 1.909873966364e-01 1.916565007131e-01 1.923673736090e-01 1.931196114999e-01 1.939062909059e-01 1.947243170538e-01 1.955730636932e-01 1.964564678029e-01 1.973776215427e-01 1.983392899320e-01 1.993378618596e-01 2.003652673728e-01 2.014192749955e-01 2.025055698992e-01 2.036288842578e-01 2.047921998952e-01 2.059958457960e-01 2.072326605350e-01 2.084960639186e-01 2.097875265165e-01 2.111120374093e-01 2.124751423541e-01 2.138761513332e-01 2.153119243433e-01 2.167736880005e-01 2.182565180048e-01 2.197622789237e-01 2.212985330067e-01 2.228674659552e-01 2.244666630556e-01 2.260920228372e-01 2.277363967589e-01 2.293973478561e-01 2.310827689011e-01 2.327993766741e-01 2.345473161690e-01 2.363210551526e-01 2.381165790887e-01 2.399295768431e-01 2.417625966176e-01 2.436250528205e-01 2.455193149811e-01 2.474388200889e-01 2.493785643550e-01 2.513358299501e-01 2.533096854575e-01 2.553033335287e-01 2.573215438728e-01 2.593619228912e-01 2.614176489473e-01 2.634893951483e-01 2.655790929089e-01 2.676846119846e-01 2.698098014238e-01 2.719535721996e-01 2.741125581383e-01 2.762872197955e-01 2.784810801145e-01 2.806949680399e-01 2.829232882950e-01 2.851661117420e-01 2.874214822845e-01 2.896862934693e-01 2.919671910997e-01 2.942663723776e-01 2.965788405680e-01 2.989009996227e-01 3.012324516864e-01 3.035726125113e-01 3.059247703959e-01 3.082969007552e-01 3.106840518067e-01 3.130813349877e-01 3.154880696223e-01 3.179046317896e-01 3.203322858775e-01 3.227728655891e-01 3.252271242523e-01 3.276885749455e-01 3.301573372030e-01 3.326367898535e-01 3.351257575557e-01 3.376223640109e-01 3.401275560898e-01 3.426410362063e-01 3.451635139746e-01 3.476960691371e-01 3.502391085289e-01 3.527851295163e-01 3.553365749209e-01 3.578955031734e-01 3.604631853378e-01 3.630391542144e-01 3.656209310544e-01 3.682064985957e-01 3.707947589675e-01 3.733894775833e-01 3.759916644650e-01 3.785991417383e-01 3.812122221516e-01 3.838309441480e-01 3.864532477346e-01 3.890820191410e-01 3.917148764527e-01 3.943503744725e-01 3.969872455041e-01 3.996294054843e-01 4.022748797821e-01 4.049235546565e-01 4.075774820553e-01 4.102352575775e-01 4.128939628047e-01 4.155544698445e-01 4.182149844494e-01 4.208761373088e-01 4.235403770871e-01 4.262093186214e-01 4.288802676148e-01 4.315515473414e-01 4.342248595338e-01 4.368965237839e-01 4.395684858931e-01 4.422447991211e-01 4.449196949573e-01 4.475964628394e-01 4.502735724128e-01 4.529492189250e-01 4.556258551978e-01 4.583022364507e-01 4.609779370466e-01 4.636507532879e-01 4.663233794220e-01 4.689954223451e-01 4.716647833862e-01 4.743343283531e-01 4.770031426049e-01 4.796686687923e-01 4.823332033401e-01 4.849926701454e-01 4.876492481834e-01 4.903048083248e-01 4.929587266147e-01 4.956116844215e-01 4.982607233660e-01 5.009063749037e-01 5.035465766338e-01 5.061836378055e-01 5.088183185604e-01 5.114504530249e-01 5.140791961812e-01 5.167051274143e-01 5.193235719832e-01 5.219368031395e-01 5.245453934942e-01 5.271491487809e-01 5.297496238508e-01 5.323450725398e-01 5.349337122787e-01 5.375140584913e-01 5.400886825019e-01 5.426569815351e-01 5.452192693697e-01 5.477778666098e-01 5.503277296348e-01 5.528706983589e-01 5.554062204436e-01 5.579333208328e-01 5.604526063980e-01 5.629678057821e-01 5.654755965291e-01 5.679749350307e-01 5.704661463561e-01 5.729479414257e-01 5.754225226556e-01 5.778886103203e-01 5.803468365326e-01 5.827957466664e-01 5.852362997871e-01 5.876666306123e-01 5.900864345932e-01 5.924979261052e-01 5.948996106833e-01 5.972908663327e-01 5.996725251336e-01 6.020421514239e-01 6.044021556695e-01 6.067515307973e-01 6.090891340357e-01 6.114162353618e-01 6.137319927640e-01 6.160355118938e-01 6.183281325738e-01 6.206088948928e-01 6.228779198627e-01 6.251336003727e-01 6.273767618737e-01 6.296078943159e-01 6.318261504602e-01 6.340308620590e-01 6.362219841738e-01 6.384005958771e-01 6.405649294844e-01 6.427147371421e-01 6.448514974197e-01 6.469748221243e-01 6.490835627620e-01 6.511765704867e-01 6.532557180856e-01 6.553187847147e-01 6.573676551979e-01 6.594015636668e-01 6.614210456512e-01 6.634241389772e-01 6.654107753214e-01 6.673812232055e-01 6.693342659859e-01 6.712719271311e-01 6.731922725623e-01 6.750973159325e-01 6.769838444057e-01 6.788524363914e-01 6.807034128963e-01 6.825359223742e-01 6.843521759546e-01 6.861493633467e-01 6.879293692395e-01 6.896893863082e-01 6.914313889812e-01 6.931546453584e-01 6.948576020012e-01 6.965433889764e-01 6.982083868704e-01 6.998541763072e-01 7.014789701443e-01 7.030848586266e-01 7.046698522494e-01 7.062342344253e-01 7.077777337228e-01 7.092993072252e-01 7.108012768206e-01 7.122812180967e-01 7.137396150151e-01 7.151769569341e-01 7.165919757789e-01 7.179843642530e-01 7.193550657711e-01 7.207029117216e-01 7.220281360239e-01 7.233303523966e-01 7.246091603397e-01 7.258655418049e-01 7.270975883682e-01 7.283060781225e-01 7.294901284836e-01 7.306498729537e-01 7.317858712074e-01 7.328970398461e-01 7.339831412189e-01 7.350450568802e-01 7.360820107066e-01 7.370922751548e-01 7.380782744065e-01 7.390381294124e-01 7.399720126278e-01 7.408804647053e-01 7.417630189202e-01 7.426179314788e-01 7.434466019534e-01 7.442477447032e-01 7.450217945316e-01 7.457695677136e-01 7.464891012878e-01 7.471816521535e-01 7.478452900834e-01 7.484806541073e-01 7.490880976526e-01 7.496668542279e-01 7.502169783996e-01 7.507385510369e-01 7.512315684231e-01 7.516951512242e-01 7.521292949291e-01 7.525337636282e-01 7.529079617892e-01 7.532527209472e-01 7.535679309440e-01 7.538515556929e-01 7.541057156254e-01 7.543288725927e-01 7.545216173218e-01 7.546821435304e-01 7.548118441552e-01 7.549105457491e-01 7.549773719346e-01 7.550125647416e-01 7.550169016159e-01 7.549884907907e-01 7.549282111579e-01 7.548352414313e-01 7.547099176263e-01 7.545518715002e-01 7.543611535586e-01 7.541376334707e-01 7.538812324508e-01 7.535908749058e-01 7.532673873307e-01 7.529094198051e-01 7.525181627481e-01 7.520933475839e-01 7.516347088423e-01 7.511411819333e-01 7.506140031129e-01 7.500526950935e-01 7.494565777450e-01 7.488256793855e-01 7.481591917670e-01 7.474599110187e-01 7.467248323500e-01 7.459537549233e-01 7.451489926150e-01 7.443069924794e-01 7.434306116348e-01 7.425172752744e-01 7.415684492849e-01 7.405837681028e-01 7.395639493364e-01 7.385066887832e-01 7.374143049099e-01 7.362847688556e-01 7.351184076826e-01 7.339170570905e-01 7.326782975536e-01 7.314042018213e-01 7.300927278906e-01 7.287440872910e-01 7.273603697982e-01 7.259373191636e-01 7.244783881079e-01 7.229833865211e-01 7.214509187251e-01 7.198811684079e-01 7.182742253519e-01 7.166302364533e-01 7.149494665297e-01 7.132307495597e-01 7.114759878286e-01 7.096837616262e-01 7.078545945577e-01 7.059869745124e-01 7.040832913032e-01 7.021427480451e-01 7.001647816013e-01 6.981495907328e-01 6.960972032084e-01 6.940081657554e-01 6.918817891826e-01 6.897174301820e-01 6.875166889700e-01 6.852791271836e-01 6.830040530165e-01 6.806933765744e-01 6.783445437025e-01 6.759597670115e-01 6.735387797227e-01 6.710810488248e-01 6.685873248751e-01 6.660580509545e-01 6.634918328568e-01 6.608901862044e-01 6.582525091987e-01 6.555796176106e-01 6.528721481964e-01 6.501282094684e-01 6.473493675103e-01 6.445353140353e-01 6.416866759757e-01 6.388031110906e-01 6.358860618718e-01 6.329339516192e-01 6.299488956013e-01 6.269297580637e-01 6.238771099130e-01 6.207917356986e-01 6.176740261061e-01 6.145242174253e-01 6.113412476605e-01 6.081285135845e-01 6.048830951869e-01 6.016066500982e-01 5.982999469967e-01 5.949622264852e-01 5.915951789334e-01 5.881983573008e-01 5.847726927486e-01 5.813182669377e-01 5.778359214325e-01 5.743258962476e-01 5.707887190099e-01 5.672254147783e-01 5.636358093534e-01 5.600211926702e-01 5.563814296299e-01 5.527176969983e-01 5.490299093912e-01 5.453203252396e-01 5.415882048581e-01 5.378337614324e-01 5.340591621710e-01 5.302639995897e-01 5.264498829901e-01 5.226174366775e-01 5.187673080897e-01 5.149008489821e-01 5.110170725683e-01 5.071199549993e-01 5.032082274361e-01 4.992845371397e-01 4.953473743139e-01 4.914013368407e-01 4.874448046159e-01 4.834795643110e-01 4.795065988301e-01 4.755285345751e-01 4.715459086783e-01 4.675584341394e-01 4.635702678884e-01 4.595805925106e-01 4.555911331821e-01 4.516046330761e-01 4.476211739844e-01 4.436441940045e-01 4.396733146007e-01 4.357110881045e-01 4.317604126784e-01 4.278208947135e-01 4.238964137556e-01 4.199888197558e-01 4.160985707241e-01 4.122294114065e-01 4.083824466588e-01 4.045603832331e-01 4.007658223067e-01 3.969998490888e-01 3.932660871098e-01 3.895655765117e-01 3.859027131702e-01 3.822792000132e-01 3.786974406090e-01 3.751611527285e-01 3.716723334357e-01 3.682344292868e-01 3.648493676919e-01 3.615217700114e-01 3.582541231814e-01 3.550494455089e-01 3.519102852449e-01 3.488409895767e-01 3.458437830216e-01 3.429230341741e-01 3.400819742399e-01 3.373227755503e-01 3.346502263915e-01 3.320668563555e-01 3.295762742698e-01 3.271819373283e-01 3.248868363845e-01 3.226957999901e-01 3.206094675045e-01 3.186325842696e-01 3.167697838360e-01 3.150212347163e-01 3.133910638997e-01 3.118820255868e-01 3.104973309734e-01 3.092380873355e-01 3.081072385797e-01 3.071075344154e-01 3.062396193101e-01 3.055070721506e-01 3.049092966606e-01 3.044490886410e-01 3.041259381351e-01 3.039412238561e-01 3.038972446433e-01 3.039916666198e-01 3.042255693412e-01 3.045993153265e-01 3.051106170954e-01 3.057607465091e-01 3.065462297917e-01 3.074682041234e-01 3.085239560363e-01 3.097105900076e-01 3.110286331250e-01 3.124733989423e-01 3.140455555434e-01 3.157387609312e-01 3.175525088143e-01 3.194832430181e-01 3.215281511833e-01 3.236847603124e-01 3.259482823947e-01 3.283169680104e-01 3.307866507998e-01 3.333526705233e-01 3.360138605100e-01 3.387638369357e-01 3.416016711508e-01 3.445224398504e-01 3.475210718729e-01 3.505965230094e-01 3.537434883039e-01 3.569591463277e-01 3.602393281844e-01 3.635794271971e-01 3.669787489695e-01 3.704296952339e-01 3.739329731362e-01 3.774816554344e-01 3.810738788334e-01 3.847074410719e-01 3.883757123616e-01 3.920789829859e-01 3.958115545941e-01 3.995715255768e-01 4.033552883592e-01 4.071598572363e-01 4.109819725838e-01 4.148189577467e-01 4.186689358335e-01 4.225274453020e-01 4.263922116699e-01 4.302608619241e-01 4.341297302929e-01 4.379977672885e-01 4.418606229888e-01 4.457172193231e-01 4.495647656393e-01 4.533994211317e-01 4.572204576712e-01 4.610242713121e-01 4.648097013396e-01 4.685742295471e-01 4.723139860384e-01 4.760291862852e-01 4.797156310660e-01 4.833735053210e-01 4.869984922766e-01 4.905886885141e-01 4.941449408456e-01 4.976618465164e-01 5.011389860408e-01 5.045749142967e-01 5.079650965002e-01 5.113115494256e-01 5.146091942418e-01 5.178576240746e-01 5.210548813879e-01 5.241996644155e-01 5.272887963199e-01 5.303227158973e-01 5.332980527122e-01 5.362136266315e-01 5.390689536108e-01 5.418611627463e-01 5.445888460820e-01 5.472506876392e-01 5.498448724931e-01 5.523714961590e-01 5.548264268522e-01 5.572107363751e-01 5.595210680117e-01 5.617569897005e-01 5.639168533131e-01 5.659995477824e-01 5.680034517792e-01 5.699272108934e-01 5.717699993080e-01 5.735298823103e-01 5.752068728085e-01 5.767981370113e-01 5.783037068509e-01 5.797222495910e-01 5.810524799611e-01 5.822931822403e-01 5.834444957201e-01 5.845039996611e-01 5.854696658384e-01 5.863440264418e-01 5.871223722234e-01 5.878051115157e-01 5.883921110359e-01 5.888812519259e-01 5.892730392698e-01 5.895654937363e-01 5.897575512216e-01 5.898490318043e-01 5.898394082116e-01 5.897281212469e-01 5.895145986489e-01 5.891973823381e-01 5.887766138277e-01 5.882514578627e-01 5.876213202281e-01 5.868857101830e-01 5.860449869513e-01 5.850959866222e-01 5.840417306332e-01 5.828789254357e-01 5.816097249343e-01 5.802318310803e-01 5.787463439272e-01 5.771526889959e-01 5.754489698896e-01 5.736386047645e-01 5.717179189954e-01 5.696895917255e-01 5.675525633058e-01 5.653066410682e-01 5.629535698576e-01 5.604895726757e-01 5.579203589238e-01 5.552422672430e-01 5.524569667600e-01 5.495646926992e-01 5.465642452147e-01 5.434591964996e-01 5.402469123310e-01 5.369308895731e-01 5.335085446551e-01 5.299834740931e-01 5.263549168720e-01 5.226236108815e-01 5.187938122790e-01 5.148599745316e-01 5.108312676083e-01 5.067012229406e-01 5.024774270734e-01 4.981576902316e-01 4.937431909160e-01 4.892391985788e-01 4.846403111004e-01 4.799566648863e-01 4.751823342753e-01 4.703242400669e-01 4.653832829272e-01 4.603589857623e-01 4.552593175176e-01 4.500792791521e-01 4.448280787172e-01 4.395029539037e-01 4.341119603192e-01 4.286550731064e-01 4.231338932880e-01 4.175580228504e-01 4.119230391559e-01 4.062401333322e-01 4.005053128263e-01 3.947294959890e-01 3.889154957290e-01 3.830630722655e-01 3.771854029706e-01 3.712783110568e-01 3.653565837445e-01 3.594178035737e-01 3.534743286043e-01 3.475290902791e-01 3.415875883016e-01 3.356645025052e-01 3.297572115427e-01 3.238840208447e-01 3.180462092294e-01 3.122558172921e-01 3.065244257820e-01 3.008564211581e-01 2.952715474543e-01 2.897697096765e-01 2.843742067407e-01 2.790884972367e-01 2.739320595562e-01 2.689177529710e-01 2.640532619167e-01 2.593657687094e-01 2.548567664997e-01 2.505546592459e-01 2.464663816143e-01 2.426134216125e-01 2.390124542789e-01 2.356722144044e-01 2.326227901167e-01 2.298626427242e-01 2.274216734403e-01 2.253004901206e-01 2.235197830899e-01 2.220871375298e-01 2.210061455144e-01 2.202959559844e-01 2.199449476434e-01 2.199708767838e-01 2.203597302069e-01 2.211191819661e-01 2.222401838815e-01 2.237137707980e-01 2.255390494559e-01 2.276923719398e-01 2.301751991326e-01 2.329608464588e-01 2.360444891776e-01 2.394041373726e-01 2.430251768874e-01 2.468945727723e-01 2.509865340384e-01 2.552942141879e-01 2.597927869732e-01 2.644717201613e-01 2.693115103563e-01 2.742960292960e-01 2.794143970774e-01 2.846459297834e-01 2.899816095917e-01 2.954070034865e-01 3.009060788237e-01 3.064723411115e-01 3.120869831190e-01 3.177458578639e-01 3.234327301786e-01 3.291392590737e-01 3.348574230425e-01 3.405734493861e-01 3.462858633523e-01 3.519762077508e-01 3.576470100526e-01 3.632837821561e-01 3.688797262120e-01 3.744324379548e-01 3.799278353515e-01 3.853688822588e-01 3.907399075806e-01 3.960438452459e-01 4.012689528899e-01 4.064121402544e-01 4.114699482727e-01 4.164335429749e-01 4.213028576002e-01 4.260699144308e-01 4.307325334937e-01 4.352843498995e-01 4.397247796566e-01 4.440462355709e-01 4.482491460240e-01 4.523268921094e-01 4.562797732732e-01 4.601011749614e-01 4.637903341069e-01 4.673463865070e-01 4.707610748087e-01 4.740407216574e-01 4.771736124921e-01 4.801673326021e-01 4.830131052893e-01 4.857085781105e-01 4.882612426419e-01 4.906556952668e-01 4.929066198753e-01 4.949987333925e-01 4.969402270663e-01 4.987294392213e-01 5.003575309788e-01 5.018392528753e-01 5.031563650419e-01 5.043268153513e-01 5.053386651643e-01 5.061932979548e-01 5.069024425262e-01 5.074478656816e-01 5.078520116452e-01 5.080971954932e-01 5.081963175220e-01 5.081502839046e-01 5.079491065373e-01 5.076155017837e-01 5.071297621960e-01 5.065102836622e-01 5.057534446098e-01 5.048580149328e-01 5.038407469808e-01 5.026857628459e-01 5.014154825632e-01 5.000224631057e-01 4.985115017832e-01 4.968975596830e-01 4.951671032458e-01 4.933452673464e-01 4.914222016039e-01 4.894093664365e-01 4.873186428422e-01 4.851393624058e-01 4.829010060726e-01 4.805886109672e-01 4.782238882308e-01 4.758118706696e-01 4.733507965735e-01 4.708656059870e-01 4.683486850119e-01 4.658189912475e-01 4.632843091638e-01 4.607477790608e-01 4.582300636658e-01 4.557318858853e-01 4.532676905652e-01 4.508518618413e-01 4.484841490395e-01 4.461909146220e-01 4.439701531047e-01 4.418403952429e-01 4.398157788409e-01 4.378962003601e-01 4.361111009963e-01 4.344550596310e-01 4.329521075766e-01 4.316097186296e-01 4.304340803201e-01 4.294480640183e-01 4.286484162284e-01 4.280575312084e-01 4.276794862406e-01 4.275234331059e-01 4.276026197604e-01 4.279181436685e-01 4.284819989763e-01 4.293004259938e-01 4.303748991829e-01 4.317156884439e-01 4.333214858311e-01 4.351967362019e-01 4.373457850343e-01 4.397620870674e-01 4.424542320108e-01 4.454123706357e-01 4.486384891623e-01 4.521305016439e-01 4.558778318582e-01 4.598824824282e-01 4.641312079716e-01 4.686225744611e-01 4.733457907128e-01 4.782941573751e-01 4.834577151149e-01 4.888265890633e-01 4.943911677752e-01 5.001398103346e-01 5.060637134145e-01 5.121470885607e-01 5.183862438007e-01 5.247589709264e-01 5.312627070475e-01 5.378792435044e-01 5.445973117415e-01 5.514082365306e-01 5.582907728296e-01 5.652450632169e-01 5.722446707027e-01 5.792871989207e-01 5.863549875757e-01 5.934370457229e-01 6.005223093506e-01 6.075948049810e-01 6.146462112358e-01 6.216618566047e-01 6.286315566498e-01 6.355412819244e-01 6.423829606021e-01 6.491400200236e-01 6.558067749534e-01 6.623676860462e-01 6.688141713182e-01 6.751367592808e-01 6.813208667388e-01 6.873612765739e-01 6.932441682295e-01 6.989627334443e-01 7.045066157377e-01 7.098684979638e-01 7.150391559689e-01 7.200081264352e-01 7.247726622132e-01 7.293202473113e-01 7.336497029995e-01 7.377486279555e-01 7.416174603648e-01 7.452468266861e-01 7.486324412976e-01 7.517715105661e-01 7.546595535388e-01 7.572943322052e-01 7.596713505522e-01 7.617934316922e-01 7.636518627342e-01 7.652565485815e-01 7.665994975621e-01 7.676860066641e-01 7.685177012172e-01 7.690949466166e-01 7.694270145984e-01 7.695095570689e-01 7.693582707494e-01 7.689690494672e-01 7.683568096289e-01 7.675251545188e-01 7.664813664017e-01 7.652410208968e-01 7.638063815752e-01 7.621952285097e-01 7.604144833892e-01 7.584812600870e-01 7.564039440780e-01 7.542000699031e-01 7.518831683619e-01 7.494688904459e-01 7.469727855097e-01 7.444101580196e-01 7.418006434181e-01 7.391547090154e-01 7.364982443751e-01 7.338392217245e-01 7.312022365452e-01 7.286004647223e-01 7.260499035547e-01 7.235688931266e-01 7.211710861141e-01 7.188767309422e-01 7.166896731936e-01 7.146367871862e-01 7.127187957864e-01 7.109538012931e-01 7.093503018348e-01 7.079143021670e-01 7.066592132202e-01 7.055836732856e-01 7.047007356097e-01 7.040028705699e-01 7.035014972275e-01 7.031887299370e-01 7.030656741507e-01 7.031297757385e-01 7.033719918818e-01 7.037912640904e-01 7.043739054737e-01 7.051193680783e-01 7.060081456328e-01 7.070373103269e-01 7.081894021772e-01 7.094557563717e-01 7.108229830571e-01 7.122757281744e-01 7.138041891388e-01 7.153899379425e-01 7.170256022539e-01 7.186901193045e-01 7.203782477649e-01 7.220711687204e-01 7.237587431552e-01 7.254318331684e-01 7.270721248470e-01 7.286768061944e-01 7.302300320987e-01 7.317280006931e-01 7.331574102607e-01 7.345133138766e-01 7.357884998875e-01 7.369766938097e-01 7.380714516309e-01 7.390701384307e-01 7.399677295607e-01 7.407577494596e-01 7.414434008143e-01 7.420119981344e-01 7.424712114865e-01 7.428092191234e-01 7.430296211106e-01 7.431300508295e-01 7.431039778856e-01 7.429551898284e-01 7.426738407089e-01 7.422669007322e-01 7.417218022974e-01 7.410434566434e-01 7.402264598243e-01 7.392670348125e-01 7.381650215601e-01 7.369133950525e-01 7.355165083407e-01 7.339623181763e-01 7.322591598427e-01 7.303958346753e-01 7.283797259564e-01 7.262055902254e-01 7.238739553789e-01 7.213896041388e-01 7.187508350656e-01 7.159688081625e-01 7.130435955908e-01 7.099883400927e-01 7.068107143488e-01 7.035236914360e-01 7.001412397532e-01 6.966823267072e-01 6.931654888689e-01 6.896117292437e-01 6.860484851265e-01 6.824983335168e-01 6.789961876848e-01 6.755671769949e-01 6.722495507361e-01 6.690749737866e-01 6.660784269823e-01 6.632995127757e-01 6.607714832580e-01 6.585345656276e-01 6.566184243584e-01 6.550625470724e-01 6.538916215623e-01 6.531385200574e-01 6.528240436575e-01 6.529699984696e-01 6.535928696480e-01 6.546961547853e-01 6.562901786488e-01 6.583677159646e-01 6.609242625258e-01 6.639434555739e-01 6.674056223033e-01 6.712861533332e-01 6.755525737884e-01 6.801711877697e-01 6.851023434824e-01 6.903061907713e-01 6.957353989537e-01 7.013445311361e-01 7.070863420318e-01 7.129141144187e-01 7.187802846933e-01 7.246387406187e-01 7.304460378509e-01 7.361596842719e-01 7.417436877683e-01 7.471604450338e-01 7.523806994332e-01 7.573781184379e-01 7.621305497861e-01 7.666213200338e-01 7.708384995727e-01 7.747767793251e-01 7.784342659825e-01 7.818143842708e-01 7.849264509467e-01 7.877876929527e-01 7.904106841522e-01 7.928236586879e-01 7.950489620246e-01 7.971170877478e-01 7.990560558918e-01 8.009003283415e-01 8.026830102163e-01 8.044305336870e-01 8.061797299940e-01 8.079516838046e-01 8.097742984166e-01 8.116630624371e-01 8.136335857456e-01 8.156951582996e-01 8.178431071925e-01 8.200816842984e-01 8.223914144200e-01 8.247609193088e-01 8.271611832235e-01 8.295707351668e-01 8.319574769011e-01 8.342862675340e-01 8.365306062457e-01 8.386514555945e-01 8.406293158402e-01 8.424325050567e-01 8.440523103500e-01 8.454762621421e-01 8.467087926498e-01 8.477639718554e-01 8.486613855264e-01 8.494474059526e-01 8.501586129681e-01 8.508674865744e-01 8.516346397340e-01 8.525419374841e-01 8.536742714246e-01 8.551125570905e-01 8.569477987370e-01 8.592512272282e-01 8.621019228196e-01 8.655474980648e-01 8.696359168892e-01 8.743845244032e-01 8.797909852698e-01 8.858365129389e-01 8.924629307691e-01 8.996126366164e-01 9.071829033069e-01 9.150759025135e-01 9.231625209764e-01 9.313154056518e-01 9.393981280768e-01 9.472693003092e-01 9.548025625547e-01 9.618655417918e-01 9.683533953938e-01 9.741594583974e-01 9.777827059070e-01 9.801877295231e-01 9.817148798477e-01 9.828303903260e-01 9.839523329721e-01 9.853227835408e-01 9.869367784466e-01 9.885483661743e-01 9.897425330017e-01 9.900887816959e-01 9.892815841578e-01 9.872393020402e-01 9.841474152546e-01 9.804177728718e-01 9.765591842954e-01 9.730482197886e-01 9.701828123154e-01 9.680094906566e-01 9.663150632401e-01 9.647316404244e-01 9.628586470586e-01 9.604201877636e-01 9.573698502408e-01 9.539190643753e-01 9.504780641026e-01 9.475599316801e-01 9.456152230165e-01 9.448855360753e-01 9.453568863008e-01 9.467593070382e-01 9.486673294179e-01 9.506475795945e-01 9.524064217871e-01 9.538783618633e-01 9.552363028904e-01 9.568525546594e-01 9.591438063359e-01 9.624328634757e-01 9.668412460886e-01 9.722185770336e-01 9.781887873638e-01 9.842637071494e-01 9.899825302055e-01 9.950417730622e-01 9.993802328992e-01 1.003191679806e+00 1.006825339099e+00 1.010684210381e+00 1.015085403564e+00 1.020134123502e+00 1.025694219682e+00 1.031438970063e+00 1.036934022690e+00 1.041794688284e+00 1.045797777041e+00 1.048945600511e+00 1.051467103522e+00 1.053744491648e+00 1.056179986817e+00 1.059066158382e+00 1.062487665174e+00 1.066288319206e+00 1.070109267226e+00 1.073504674249e+00 1.076082459496e+00 1.077604324199e+00 1.078066038819e+00 1.077700389296e+00 1.076888422571e+00 1.076045326189e+00 1.075506713486e+00 1.075417899546e+00 1.075700047060e+00 1.076112180726e+00 1.076336650221e+00 1.076107908786e+00 1.075336406155e+00 1.074154169165e+00 1.072898667053e+00 1.072037337090e+00 1.072047300896e+00 1.073250008099e+00 1.075743395495e+00 1.079378915592e+00 1.083789932420e+00 1.088516834785e+00 1.093149959241e+00 1.097422142145e+00 1.101266044532e+00 1.104816075585e+00 1.108312354343e+00 1.111985716446e+00 1.115973860016e+00 1.120235587783e+00 1.124542533486e+00 1.128560690169e+00 1.131962537406e+00 1.134528493780e+00 1.136253103825e+00 1.137390118914e+00 1.138386135656e+00 1.139789579894e+00 1.142129912875e+00 1.145747452857e+00 1.150703342165e+00 1.156780982956e+00 1.163512166766e+00 1.170289129079e+00 1.176509620592e+00 1.181682192091e+00 1.185473957284e+00 1.187726678358e+00 1.188371579994e+00 1.187243843487e+00 1.183740439025e+00 1.176200557234e+00 1.148852502473e+00 1.109192118679e+00 1.050561780945e+00 9.835104685521e-01 9.349129573565e-01 9.286792830062e-01 9.690382146345e-01 1.036821407405e+00 1.103382967751e+00 1.144891497522e+00 1.148487138946e+00 1.113744258070e+00 1.052525064343e+00 9.874802471586e-01 9.461884484177e-01 9.479915183990e-01 9.904857889898e-01 1.051415240494e+00 1.103565886035e+00 1.126637883812e+00 1.111870608624e+00 1.062950329204e+00 9.956560715608e-01 9.352611780223e-01 9.081966468771e-01 9.268685013154e-01 9.802706330713e-01 1.042695219341e+00 1.089177971978e+00 1.104254358369e+00 1.084301937607e+00 1.037418322510e+00 9.816737192813e-01 9.402862163058e-01 9.315350783021e-01 9.575131548025e-01 1.003045086214e+00 1.046283549212e+00 1.069855892194e+00 1.066269276387e+00 1.039198886898e+00 1.002202765096e+00 9.744044348178e-01 9.719424665562e-01 9.982799761567e-01 1.041865529087e+00 1.083509127878e+00 1.106083465499e+00 1.100447906783e+00 1.067849697886e+00 1.019987521356e+00 9.765256670879e-01 9.580457757343e-01 9.747939622467e-01 1.019628754974e+00 1.072957135012e+00 1.113950873937e+00 1.128487693069e+00 1.112392794802e+00 1.071901277374e+00 1.022289206657e+00 9.836588160147e-01 9.725192847273e-01 9.923701487403e-01 1.031598271519e+00 1.071317018233e+00 1.095049167942e+00 1.094375928897e+00 1.070606841144e+00 1.033988569890e+00 1.000472339658e+00 9.852944425048e-01 9.950107256370e-01 1.023565018398e+00 1.056387569545e+00 1.078375068811e+00 1.080056881814e+00 1.060297616382e+00 1.026370783937e+00 9.917318655919e-01 9.729811720871e-01
 4.094101862976e-01 4.080732592751e-01 4.067191020236e-01 4.053971735436e-01 4.041758705182e-01 4.030923639696e-01 4.020856425629e-01 4.010214906308e-01 3.998102869344e-01 3.984700128892e-01 3.970817346908e-01 3.957211819613e-01 3.944404707779e-01 3.932683902505e-01 3.921693913567e-01 3.910388920769e-01 3.897796250514e-01 3.883900651448e-01 3.869540285839e-01 3.855505302255e-01 3.841965268543e-01 3.828736005459e-01 3.815654933643e-01 3.802479152179e-01 3.788796624519e-01 3.774382749375e-01 3.759527594384e-01 3.744772829512e-01 3.730297368468e-01 3.715814155865e-01 3.701003116967e-01 3.685796459988e-01 3.670490373283e-01 3.655473699884e-01 3.641048159088e-01 3.627085800882e-01 3.612882232840e-01 3.597700419826e-01 3.581579997685e-01 3.565532056870e-01 3.550764880432e-01 3.537615984719e-01 3.525300846484e-01 3.512575810472e-01 3.498588189013e-01 3.483382268786e-01 3.467787275296e-01 3.452896955805e-01 3.439276379639e-01 3.426585892885e-01 3.413899386682e-01 3.400386333552e-01 3.385878106753e-01 3.370637884067e-01 3.355117432414e-01 3.339705520299e-01 3.324629871442e-01 3.309837353039e-01 3.295089626329e-01 3.280107516234e-01 3.264788297633e-01 3.249192822061e-01 3.233363257742e-01 3.217377472533e-01 3.201355019375e-01 3.185468849422e-01 3.169823953988e-01 3.154474182258e-01 3.139473468012e-01 3.124747754782e-01 3.110013025958e-01 3.094935806361e-01 3.079340119335e-01 3.063359117016e-01 3.047314386030e-01 3.031615051993e-01 3.016568332420e-01 3.002185332657e-01 2.988027205528e-01 2.973330976815e-01 2.957616375112e-01 2.940980724211e-01 2.924094305770e-01 2.907864001971e-01 2.892886178890e-01 2.879004647869e-01 2.865306966863e-01 2.850756074500e-01 2.834996000378e-01 2.818552752918e-01 2.802341623826e-01 2.786951244204e-01 2.772282607987e-01 2.757744126796e-01 2.742724524558e-01 2.727109277880e-01 2.711376169575e-01 2.695992202601e-01 2.680901468944e-01 2.665581314179e-01 2.649621077873e-01 2.633188950057e-01 2.616978479322e-01 2.601743554882e-01 2.587674197617e-01 2.574147144092e-01 2.560050402380e-01 2.544657958644e-01 2.528170673904e-01 2.511591996315e-01 2.496007456145e-01 2.481904986296e-01 2.468893120739e-01 2.455949379693e-01 2.442051814542e-01 2.426844141457e-01 2.410826309681e-01 2.394929223532e-01 2.379911906203e-01 2.366023223190e-01 2.352921148523e-01 2.339923950768e-01 2.326391864362e-01 2.312151989580e-01 2.297468651666e-01 2.282785854622e-01 2.268459633737e-01 2.254701692448e-01 2.241517941485e-01 2.228717749180e-01 2.216035654719e-01 2.203294651516e-01 2.190360231328e-01 2.177167011443e-01 2.163804086031e-01 2.150596747469e-01 2.137821235836e-01 2.125595182064e-01 2.113869077572e-01 2.102442634467e-01 2.090998132399e-01 2.079262511443e-01 2.067270340013e-01 2.055217829620e-01 2.043383369603e-01 2.032034932784e-01 2.021365940461e-01 2.011252023654e-01 2.001378139561e-01 1.991419546605e-01 1.981243671926e-01 1.970943869495e-01 1.960730146483e-01 1.950941595893e-01 1.941754267673e-01 1.933102602790e-01 1.924801307474e-01 1.916677263933e-01 1.908628898013e-01 1.900596127189e-01 1.892703750132e-01 1.885132994545e-01 1.877996729420e-01 1.871303569622e-01 1.865043161861e-01 1.859151821949e-01 1.853546526516e-01 1.848188495573e-01 1.843131128415e-01 1.838369984984e-01 1.833893638145e-01 1.829760370329e-01 1.826037661767e-01 1.822780286276e-01 1.819976353175e-01 1.817596173391e-01 1.815535255078e-01 1.813680312183e-01 1.812053627834e-01 1.810768016177e-01 1.809901661068e-01 1.809512533624e-01 1.809574902749e-01 1.810021898839e-01 1.810777863352e-01 1.811842141285e-01 1.813296548499e-01 1.815178900127e-01 1.817486036269e-01 1.820217492074e-01 1.823360901966e-01 1.826897246798e-01 1.830840163658e-01 1.835245235362e-01 1.840067600789e-01 1.845261774204e-01 1.850793695291e-01 1.856685565426e-01 1.862969896470e-01 1.869673908119e-01 1.876813352142e-01 1.884344375475e-01 1.892186072380e-01 1.900351609951e-01 1.908891341392e-01 1.917845847097e-01 1.927246340959e-01 1.937078489720e-01 1.947263491143e-01 1.957762246465e-01 1.968591625992e-01 1.979813858919e-01 1.991469572350e-01 2.003537167444e-01 2.015978537443e-01 2.028725021214e-01 2.041723815369e-01 2.055016396847e-01 2.068661488696e-01 2.082673566242e-01 2.097035609496e-01 2.111679226220e-01 2.126557614944e-01 2.141655152667e-01 2.157058512710e-01 2.172810628458e-01 2.188902848952e-01 2.205290795281e-01 2.221924738311e-01 2.238777397797e-01 2.255880542253e-01 2.273321144120e-01 2.291110102444e-01 2.309186430297e-01 2.327493221730e-01 2.346012542255e-01 2.364733451288e-01 2.383699660532e-01 2.402946887446e-01 2.422438995137e-01 2.442118467473e-01 2.461996071515e-01 2.482078446326e-01 2.502353345246e-01 2.522862961326e-01 2.543575958706e-01 2.564473439535e-01 2.585559283289e-01 2.606869694313e-01 2.628403809090e-01 2.650107217702e-01 2.671982860453e-01 2.693996522070e-01 2.716148756321e-01 2.738490229895e-01 2.761038332853e-01 2.783728158069e-01 2.806545870915e-01 2.829475388431e-01 2.852516615524e-01 2.875712182161e-01 2.899126832314e-01 2.922706797929e-01 2.946401465283e-01 2.970219474525e-01 2.994155602268e-01 3.018217356930e-01 3.042443070457e-01 3.066808087662e-01 3.091270851802e-01 3.115823159393e-01 3.140502376329e-01 3.165292369363e-01 3.190180199642e-01 3.215167876183e-01 3.240256765969e-01 3.265452778935e-01 3.290773095015e-01 3.316201694818e-01 3.341679813443e-01 3.367230725561e-01 3.392871213113e-01 3.418615529853e-01 3.444461478307e-01 3.470372146337e-01 3.496337089420e-01 3.522337501297e-01 3.548433465326e-01 3.574605683092e-01 3.600847894657e-01 3.627166733255e-01 3.653536855198e-01 3.679975695288e-01 3.706481814830e-01 3.733045738127e-01 3.759646005327e-01 3.786271184264e-01 3.812964350010e-01 3.839704066528e-01 3.866490509989e-01 3.893339387439e-01 3.920239279979e-01 3.947157094828e-01 3.974105173821e-01 4.001071041394e-01 4.028045267441e-01 4.055071983086e-01 4.082154808742e-01 4.109262494233e-01 4.136394587014e-01 4.163546462163e-01 4.190697425645e-01 4.217870396093e-01 4.245082917732e-01 4.272309447383e-01 4.299557204519e-01 4.326817405354e-01 4.354076523189e-01 4.381354328509e-01 4.408640595719e-01 4.435929105100e-01 4.463198636046e-01 4.490487933337e-01 4.517766740136e-01 4.545037836045e-01 4.572320166688e-01 4.599603735261e-01 4.626862518430e-01 4.654119737977e-01 4.681343662394e-01 4.708544602560e-01 4.735744149821e-01 4.762946772016e-01 4.790137286306e-01 4.817305173682e-01 4.844446876822e-01 4.871540174413e-01 4.898619585602e-01 4.925683076452e-01 4.952733330883e-01 4.979758269025e-01 5.006761182917e-01 5.033697832968e-01 5.060595960217e-01 5.087454733810e-01 5.114276291086e-01 5.141075756396e-01 5.167836324377e-01 5.194529298889e-01 5.221157959147e-01 5.247735252629e-01 5.274252527576e-01 5.300734528525e-01 5.327173898207e-01 5.353546558298e-01 5.379849924655e-01 5.406097473114e-01 5.432261218917e-01 5.458369367298e-01 5.484438777832e-01 5.510442850881e-01 5.536370870607e-01 5.562227778715e-01 5.588003604910e-01 5.613709703735e-01 5.639349228037e-01 5.664912202114e-01 5.690399167678e-01 5.715800811632e-01 5.741118576217e-01 5.766336621378e-01 5.791480623997e-01 5.816537487114e-01 5.841499505589e-01 5.866371273061e-01 5.891139199958e-01 5.915814281480e-01 5.940391354484e-01 5.964870463724e-01 5.989241902754e-01 6.013518714466e-01 6.037674253157e-01 6.061733406056e-01 6.085685757478e-01 6.109526803306e-01 6.133250931472e-01 6.156848042486e-01 6.180343165914e-01 6.203709253368e-01 6.226959844030e-01 6.250075521065e-01 6.273082814687e-01 6.295953251154e-01 6.318683460207e-01 6.341297981060e-01 6.363782779139e-01 6.386129428253e-01 6.408338415737e-01 6.430404967596e-01 6.452328338026e-01 6.474115755445e-01 6.495764834146e-01 6.517277722160e-01 6.538637537333e-01 6.559840457451e-01 6.580884888475e-01 6.601776321855e-01 6.622513780705e-01 6.643091043999e-01 6.663522502892e-01 6.683777232434e-01 6.703866192241e-01 6.723782990749e-01 6.743526132036e-01 6.763112863948e-01 6.782523932571e-01 6.801767678751e-01 6.820821653608e-01 6.839701867304e-01 6.858399724900e-01 6.876919429816e-01 6.895259321782e-01 6.913409872195e-01 6.931372784052e-01 6.949137810416e-01 6.966717236013e-01 6.984102144942e-01 7.001284324345e-01 7.018267381275e-01 7.035047384942e-01 7.051630748781e-01 7.068005531013e-01 7.084171151880e-01 7.100138397606e-01 7.115883002916e-01 7.131424609662e-01 7.146747365860e-01 7.161851045976e-01 7.176737409287e-01 7.191402239428e-01 7.205838649099e-01 7.220060766891e-01 7.234045120255e-01 7.247803914901e-01 7.261326749743e-01 7.274620346873e-01 7.287673590894e-01 7.300492805000e-01 7.313071654300e-01 7.325407542268e-01 7.337509975173e-01 7.349350477135e-01 7.360956018670e-01 7.372309615039e-01 7.383405047344e-01 7.394259236571e-01 7.404855751630e-01 7.415190801193e-01 7.425263918781e-01 7.435076500637e-01 7.444617499219e-01 7.453901991418e-01 7.462922229104e-01 7.471669611068e-01 7.480138675558e-01 7.488325531556e-01 7.496253817437e-01 7.503886984825e-01 7.511249093705e-01 7.518333131982e-01 7.525129816255e-01 7.531643195742e-01 7.537871037282e-01 7.543805662057e-01 7.549440972281e-01 7.554797462990e-01 7.559848060193e-01 7.564608033633e-01 7.569066927105e-01 7.573221323034e-01 7.577078059336e-01 7.580621177408e-01 7.583856824710e-01 7.586793840051e-01 7.589410678729e-01 7.591721009741e-01 7.593729167435e-01 7.595410948388e-01 7.596778827019e-01 7.597825061223e-01 7.598550468102e-01 7.598953698331e-01 7.599042153675e-01 7.598796796491e-01 7.598231400063e-01 7.597326894577e-01 7.596095750304e-01 7.594532840214e-01 7.592627791339e-01 7.590396355201e-01 7.587829421276e-01 7.584911098675e-01 7.581666771676e-01 7.578083503698e-01 7.574151647719e-01 7.569873449970e-01 7.565245998598e-01 7.560293533421e-01 7.554980573734e-01 7.549313921651e-01 7.543301885143e-01 7.536933134186e-01 7.530208545727e-01 7.523129793055e-01 7.515690594492e-01 7.507891960242e-01 7.499739424868e-01 7.491224770503e-01 7.482346805134e-01 7.473101435077e-01 7.463494363893e-01 7.453523933386e-01 7.443193576685e-01 7.432501168254e-01 7.421432482400e-01 7.409997960112e-01 7.398205501482e-01 7.386023015376e-01 7.373480945861e-01 7.360571078208e-01 7.347283096991e-01 7.333629602062e-01 7.319589659647e-01 7.305184072261e-01 7.290405054800e-01 7.275246164502e-01 7.259723493883e-01 7.243816158540e-01 7.227540137844e-01 7.210876017326e-01 7.193845403476e-01 7.176443164506e-01 7.158659099200e-01 7.140498868603e-01 7.121955903594e-01 7.103050338443e-01 7.083750984559e-01 7.064079888366e-01 7.044029031142e-01 7.023605009346e-01 7.002804466161e-01 6.981630078238e-01 6.960071671930e-01 6.938143346789e-01 6.915846913366e-01 6.893175364373e-01 6.870123199345e-01 6.846717072640e-01 6.822927091100e-01 6.798770514769e-01 6.774246588436e-01 6.749357620222e-01 6.724099759986e-01 6.698484479311e-01 6.672492076624e-01 6.646141958548e-01 6.619430248670e-01 6.592359562864e-01 6.564934599255e-01 6.537149060009e-01 6.509012338756e-01 6.480518496921e-01 6.451678254525e-01 6.422486689124e-01 6.392964153160e-01 6.363089790451e-01 6.332881480586e-01 6.302338870288e-01 6.271455049139e-01 6.240246386351e-01 6.208704493621e-01 6.176837333901e-01 6.144657748308e-01 6.112153428397e-01 6.079332161473e-01 6.046206418417e-01 6.012772677108e-01 5.979030631076e-01 5.944996556726e-01 5.910675013995e-01 5.876058221553e-01 5.841161276850e-01 5.805983948324e-01 5.770538056369e-01 5.734817511669e-01 5.698839505620e-01 5.662611056439e-01 5.626126091861e-01 5.589395544535e-01 5.552430610472e-01 5.515224219012e-01 5.477813175540e-01 5.440171245324e-01 5.402329587298e-01 5.364270417707e-01 5.326026460364e-01 5.287598576925e-01 5.248996776749e-01 5.210221938683e-01 5.171296770263e-01 5.132226836503e-01 5.093005402016e-01 5.053658628877e-01 5.014200738920e-01 4.974633581353e-01 4.934966619324e-01 4.895217239803e-01 4.855401384329e-01 4.815519494963e-01 4.775589346104e-01 4.735627615347e-01 4.695654337146e-01 4.655664198904e-01 4.615686564845e-01 4.575740635583e-01 4.535825664995e-01 4.495976392001e-01 4.456204231150e-01 4.416512529167e-01 4.376945344352e-01 4.337494198752e-01 4.298203217113e-01 4.259073936416e-01 4.220129081533e-01 4.181396140009e-01 4.142889153558e-01 4.104629651005e-01 4.066654825017e-01 4.028977077514e-01 3.991623137960e-01 3.954616848674e-01 3.917984818530e-01 3.881756160695e-01 3.845951038046e-01 3.810617745722e-01 3.775752012548e-01 3.741407478448e-01 3.707609478745e-01 3.674371636947e-01 3.641751793246e-01 3.609761474128e-01 3.578438209820e-01 3.547820789846e-01 3.517925773581e-01 3.488808190061e-01 3.460479456927e-01 3.432982116829e-01 3.406364240992e-01 3.380631616327e-01 3.355838911202e-01 3.332012496141e-01 3.309185924216e-01 3.287392056405e-01 3.266659462285e-01 3.247032848968e-01 3.228515793511e-01 3.211166739898e-01 3.194993353400e-01 3.180027404285e-01 3.166318564831e-01 3.153851373124e-01 3.142674003425e-01 3.132797240070e-01 3.124234493626e-01 3.117025275120e-01 3.111161044206e-01 3.106668519053e-01 3.103540146346e-01 3.101801707319e-01 3.101443711486e-01 3.102470727711e-01 3.104892308037e-01 3.108697113854e-01 3.113872947412e-01 3.120420237603e-01 3.128324717254e-01 3.137592134808e-01 3.148174715566e-01 3.160073460033e-01 3.173261780647e-01 3.187717742729e-01 3.203426798157e-01 3.220356374615e-01 3.238481994584e-01 3.257769924885e-01 3.278191657495e-01 3.299719833900e-01 3.322312752566e-01 3.345952254779e-01 3.370593103655e-01 3.396198465794e-01 3.422736765399e-01 3.450174029912e-01 3.478478029260e-01 3.507605172387e-01 3.537512565273e-01 3.568180399656e-01 3.599549359476e-01 3.631604456541e-01 3.664302657652e-01 3.697596277860e-01 3.731474476814e-01 3.765870761407e-01 3.800776343775e-01 3.836133640937e-01 3.871929294872e-01 3.908118746274e-01 3.944669881958e-01 3.981550544310e-01 4.018717738847e-01 4.056160140864e-01 4.093843047987e-01 4.131715226718e-01 4.169772877222e-01 4.207955670622e-01 4.246271497097e-01 4.284649063689e-01 4.323106492755e-01 4.361582394255e-01 4.400059445005e-01 4.438507212672e-01 4.476903884706e-01 4.515228128167e-01 4.553451803363e-01 4.591538016657e-01 4.629480770452e-01 4.667239161426e-01 4.704814084993e-01 4.742157205704e-01 4.779252398964e-01 4.816087998779e-01 4.852629704657e-01 4.888873119792e-01 4.924775665234e-01 4.960324264140e-01 4.995509262201e-01 5.030289524390e-01 5.064662595754e-01 5.098597003718e-01 5.132087760020e-01 5.165092778397e-01 5.197624640293e-01 5.229643482883e-01 5.261130280362e-01 5.292084747067e-01 5.322476996038e-01 5.352296053698e-01 5.381510854052e-01 5.410122391587e-01 5.438104767421e-01 5.465446005657e-01 5.492131910383e-01 5.518133061463e-01 5.543453993435e-01 5.568064476839e-01 5.591953970821e-01 5.615111411350e-01 5.637515106542e-01 5.659159521555e-01 5.680027747641e-01 5.700105209240e-01 5.719375266686e-01 5.737833399427e-01 5.755462301699e-01 5.772245647202e-01 5.788183371080e-01 5.803256951336e-01 5.817449752559e-01 5.830748990001e-01 5.843157682779e-01 5.854649883302e-01 5.865214513632e-01 5.874852278567e-01 5.883542196822e-01 5.891285605374e-01 5.898060750824e-01 5.903859527889e-01 5.908678048301e-01 5.912505592199e-01 5.915341345293e-01 5.917167824605e-01 5.917980320443e-01 5.917766267317e-01 5.916539954606e-01 5.914267411269e-01 5.910958880849e-01 5.906599759986e-01 5.901184039557e-01 5.894704399126e-01 5.887158079281e-01 5.878549816541e-01 5.868855636581e-01 5.858085866812e-01 5.846242192547e-01 5.833292812096e-01 5.819271483614e-01 5.804142874535e-01 5.787933757498e-01 5.770623114440e-01 5.752224407677e-01 5.732727574555e-01 5.712117886638e-01 5.690440671184e-01 5.667644821243e-01 5.643771597784e-01 5.618800276377e-01 5.592725313539e-01 5.565575917851e-01 5.537328913374e-01 5.508011090613e-01 5.477601541551e-01 5.446129053413e-01 5.413581593100e-01 5.379970257391e-01 5.345326945683e-01 5.309606177449e-01 5.272885888264e-01 5.235098960420e-01 5.196332298442e-01 5.156530462063e-01 5.115743502915e-01 5.073989121291e-01 5.031225791759e-01 4.987551265563e-01 4.942885889759e-01 4.897326045479e-01 4.850832355768e-01 4.803457925070e-01 4.755208685613e-01 4.706082390896e-01 4.656151150709e-01 4.605380457915e-01 4.553846568044e-01 4.501533164546e-01 4.448483341222e-01 4.394746291105e-01 4.340299884784e-01 4.285253240837e-01 4.229532006275e-01 4.173267388108e-01 4.116450206413e-01 4.059110100959e-01 4.001337387220e-01 3.943094806515e-01 3.884524634148e-01 3.825574551267e-01 3.766375066410e-01 3.706937882676e-01 3.647315590280e-01 3.587625465281e-01 3.527836608593e-01 3.468127045838e-01 3.408462208981e-01 3.349004360571e-01 3.289787164598e-01 3.230883352207e-01 3.172446906489e-01 3.114472368716e-01 3.057171807825e-01 3.000549766137e-01 2.944793642060e-01 2.889996769684e-01 2.836232308119e-01 2.783740537681e-01 2.732526990460e-01 2.682866887849e-01 2.634785966909e-01 2.588528618447e-01 2.544222760304e-01 2.501980206311e-01 2.462086017640e-01 2.424560444900e-01 2.389711348859e-01 2.357558356538e-01 2.328371762512e-01 2.302245642726e-01 2.279296261229e-01 2.259751943614e-01 2.243585434030e-01 2.231049053777e-01 2.222067326593e-01 2.216818957471e-01 2.215270102017e-01 2.217435308152e-01 2.223363835685e-01 2.232908995274e-01 2.246133082831e-01 2.262834313353e-01 2.283009814741e-01 2.306480656475e-01 2.333131660017e-01 2.362850272331e-01 2.395403918200e-01 2.430718380313e-01 2.468537067601e-01 2.508779742594e-01 2.551209563724e-01 2.595679732250e-01 2.642049022571e-01 2.690094517798e-01 2.739718892082e-01 2.790728084897e-01 2.842981341676e-01 2.896354312544e-01 2.950667353989e-01 3.005839603142e-01 3.061690480041e-01 3.118137588625e-01 3.175050506587e-01 3.232300948332e-01 3.289840700809e-01 3.347478093092e-01 3.405226655895e-01 3.462899551604e-01 3.520464603581e-01 3.577837969395e-01 3.634889710200e-01 3.691640048235e-01 3.747905402165e-01 3.803721706834e-01 3.858942887452e-01 3.913560679783e-01 3.967496879673e-01 4.020670256812e-01 4.073080815365e-01 4.124616470825e-01 4.175277899351e-01 4.224970371226e-01 4.273689014077e-01 4.321360540363e-01 4.367979070201e-01 4.413457270322e-01 4.457811402288e-01 4.500953245912e-01 4.542889977139e-01 4.583577774834e-01 4.622964170938e-01 4.661080957564e-01 4.697806049382e-01 4.733237693825e-01 4.767230738751e-01 4.799825895073e-01 4.831020121166e-01 4.860708233927e-01 4.889009997953e-01 4.915757928601e-01 4.941062846869e-01 4.964850613402e-01 4.987093938632e-01 5.007871033416e-01 5.027026666259e-01 5.044745663581e-01 5.060853433101e-01 5.075433433958e-01 5.088514732027e-01 5.099973507809e-01 5.110016587681e-01 5.118402612389e-01 5.125367218698e-01 5.130781409189e-01 5.134657110120e-01 5.137131975546e-01 5.138037618156e-01 5.137567581192e-01 5.135619529945e-01 5.132253042846e-01 5.127552856861e-01 5.121404257636e-01 5.114021936678e-01 5.105268052149e-01 5.095266816858e-01 5.084087426248e-01 5.071616117398e-01 5.058123931065e-01 5.043420852824e-01 5.027724940022e-01 5.011035459712e-01 4.993317755770e-01 4.974821915173e-01 4.955373157801e-01 4.935230528701e-01 4.914357349700e-01 4.892808498841e-01 4.870768670655e-01 4.848151399609e-01 4.825185939067e-01 4.801865780411e-01 4.778271371199e-01 4.754574177197e-01 4.730754128334e-01 4.706993404329e-01 4.683364089687e-01 4.659911861975e-01 4.636859993650e-01 4.614161784892e-01 4.592057803672e-01 4.570601871557e-01 4.549860730175e-01 4.530084286064e-01 4.511203643284e-01 4.493498510926e-01 4.477003121962e-01 4.461816816915e-01 4.448146902397e-01 4.435960001063e-01 4.425533249434e-01 4.416851854851e-01 4.410077733949e-01 4.405324092361e-01 4.402634359666e-01 4.402157269291e-01 4.403939089427e-01 4.408069397269e-01 4.414638373067e-01 4.423670512452e-01 4.435264427396e-01 4.449442101496e-01 4.466228462101e-01 4.485704993406e-01 4.507802698539e-01 4.532609310520e-01 4.560095050782e-01 4.590208390268e-01 4.623004026376e-01 4.658364703448e-01 4.696320681760e-01 4.736773679923e-01 4.779697437858e-01 4.825003186431e-01 4.872619096929e-01 4.922484559469e-01 4.974480738391e-01 5.028545582728e-01 5.084534300276e-01 5.142412331134e-01 5.201985147938e-01 5.263235498085e-01 5.325973136112e-01 5.390107391734e-01 5.455537913751e-01 5.522083126982e-01 5.589715079288e-01 5.658194491923e-01 5.727493318755e-01 5.797417829946e-01 5.867870200355e-01 5.938743579372e-01 6.009847453114e-01 6.081128004241e-01 6.152403124578e-01 6.223581231136e-01 6.294516336177e-01 6.365113067479e-01 6.435205338715e-01 6.504719309345e-01 6.573500697473e-01 6.641449728420e-01 6.708454304881e-01 6.774370850826e-01 6.839138923231e-01 6.902598904645e-01 6.964668447508e-01 7.025245999679e-01 7.084237023525e-01 7.141532490782e-01 7.197033891022e-01 7.250666150334e-01 7.302329904265e-01 7.351964567258e-01 7.399452899776e-01 7.444777212957e-01 7.487818322916e-01 7.528526294266e-01 7.566859673224e-01 7.602743596498e-01 7.636157689465e-01 7.667009734620e-01 7.695329750044e-01 7.721014229360e-01 7.744120490327e-01 7.764576618073e-01 7.782397558320e-01 7.797573825773e-01 7.810108272805e-01 7.820044607870e-01 7.827350611560e-01 7.832131811183e-01 7.834343420145e-01 7.834105046954e-01 7.831426516999e-01 7.826372255205e-01 7.819068808463e-01 7.809513307277e-01 7.797876346700e-01 7.784184700941e-01 7.768613239724e-01 7.751216118731e-01 7.732143185038e-01 7.711538535626e-01 7.689507730948e-01 7.666225673027e-01 7.641817599666e-01 7.616460182383e-01 7.590277954169e-01 7.563492846875e-01 7.536198741733e-01 7.508645155324e-01 7.480944713722e-01 7.453275232613e-01 7.425837892014e-01 7.398760329340e-01 7.372260414756e-01 7.346416752943e-01 7.321488476355e-01 7.297525234495e-01 7.274734323007e-01 7.253224760634e-01 7.233084884231e-01 7.214491463943e-01 7.197464137095e-01 7.182163515511e-01 7.168569403945e-01 7.156821499729e-01 7.146898727462e-01 7.138842276071e-01 7.132676268342e-01 7.128346230067e-01 7.125875824828e-01 7.125179662152e-01 7.126267099772e-01 7.129002318460e-01 7.133357850768e-01 7.139229537976e-01 7.146503257074e-01 7.155104553433e-01 7.164888893603e-01 7.175770660151e-01 7.187574850334e-01 7.200241469221e-01 7.213573010268e-01 7.227507769850e-01 7.241850170685e-01 7.256537581387e-01 7.271416818055e-01 7.286342292651e-01 7.301256633929e-01 7.315998051730e-01 7.330519152210e-01 7.344676413418e-01 7.358401787241e-01 7.371615631891e-01 7.384234168564e-01 7.396195358761e-01 7.407445839681e-01 7.417926706492e-01 7.427569722814e-01 7.436376700536e-01 7.444233263096e-01 7.451185161058e-01 7.457121139620e-01 7.462065562652e-01 7.465969820899e-01 7.468781731769e-01 7.470524632430e-01 7.471093372336e-01 7.470543104533e-01 7.468762007129e-01 7.465771378370e-01 7.461522863695e-01 7.455965724537e-01 7.449074926408e-01 7.440802444599e-01 7.431141457593e-01 7.419991465721e-01 7.407388686294e-01 7.393243211726e-01 7.377563743091e-01 7.360307757184e-01 7.341439596224e-01 7.320985932308e-01 7.298899602408e-01 7.275251920491e-01 7.250010170874e-01 7.223273453108e-01 7.195076516782e-01 7.165497046385e-01 7.134656922289e-01 7.102671603010e-01 7.069707864915e-01 7.035907507192e-01 7.001523329767e-01 6.966729865297e-01 6.931833209504e-01 6.897064821463e-01 6.862766355188e-01 6.829233375815e-01 6.796808063309e-01 6.765875704838e-01 6.736748817847e-01 6.709878682778e-01 6.685570274054e-01 6.664245613447e-01 6.646210065701e-01 6.631855834855e-01 6.621448505822e-01 6.615301148972e-01 6.613669562588e-01 6.616682719435e-01 6.624561008381e-01 6.637338681150e-01 6.655088030836e-01 6.677744438553e-01 6.705227465235e-01 6.737406722552e-01 6.774039049046e-01 6.814884113666e-01 6.859605838773e-01 6.907882574145e-01 6.959288812477e-01 7.013395498621e-01 7.069759854328e-01 7.127931161061e-01 7.187416238614e-01 7.247744118401e-01 7.308452810543e-01 7.369072942945e-01 7.429200035755e-01 7.488386936350e-01 7.546299186404e-01 7.602558809025e-01 7.656891692561e-01 7.709048169629e-01 7.758794251085e-01 7.806003091364e-01 7.850554421620e-01 7.892381281867e-01 7.931501260501e-01 7.967966872368e-01 8.001833957237e-01 8.033292116175e-01 8.062482899928e-01 8.089652576216e-01 8.115027342122e-01 8.138864841381e-01 8.161511871254e-01 8.183161571267e-01 8.204203215613e-01 8.224839761729e-01 8.245364125162e-01 8.265981587776e-01 8.286867102757e-01 8.308193679017e-01 8.329963674607e-01 8.352298786781e-01 8.375080226190e-01 8.398247790512e-01 8.421611718180e-01 8.445002899750e-01 8.468167585042e-01 8.490776252014e-01 8.512605967864e-01 8.533271564776e-01 8.552565015589e-01 8.570153192588e-01 8.585885192337e-01 8.599595549868e-01 8.611229038591e-01 8.620849745804e-01 8.628562880312e-01 8.634731273071e-01 8.639628712973e-01 8.643886446604e-01 8.648046677740e-01 8.652889322347e-01 8.659242581637e-01 8.667920326462e-01 8.679904618988e-01 8.695981368573e-01 8.717084489593e-01 8.743868129658e-01 8.776995706655e-01 8.816870623497e-01 8.863716478660e-01 8.917583676965e-01 8.978133473883e-01 9.044974556175e-01 9.117301253147e-01 9.194247864237e-01 9.274642949845e-01 9.357239045168e-01 9.440678103337e-01 9.523500327460e-01 9.604335249980e-01 9.681725056170e-01 9.754444786794e-01 9.821240950088e-01 9.864801334867e-01 9.896457012440e-01 9.919543789061e-01 9.938647336861e-01 9.957890937399e-01 9.979572734353e-01 1.000350654928e+00 1.002709296582e+00 1.004606374237e+00 1.005598584829e+00 1.005374630016e+00 1.003849928467e+00 1.001207621524e+00 9.978619300715e-01 9.943217917707e-01 9.910645439744e-01 9.883899126628e-01 9.863420070682e-01 9.847061144013e-01 9.831124665870e-01 9.811601629747e-01 9.785693252771e-01 9.752941488633e-01 9.715483946043e-01 9.677464577412e-01 9.644062413414e-01 9.619865301594e-01 9.607375322954e-01 9.606495573864e-01 9.614629006148e-01 9.627524946361e-01 9.640873581271e-01 9.651756797051e-01 9.659560113094e-01 9.666088864048e-01 9.675213432270e-01 9.691243445476e-01 9.717604800857e-01 9.755668267368e-01 9.804071181373e-01 9.859107671006e-01 9.915907835031e-01 9.969830086657e-01 1.001781983996e+00 1.005921883177e+00 1.009597819958e+00 1.013164612855e+00 1.017028136269e+00 1.021509769726e+00 1.026717119577e+00 1.032509403452e+00 1.038549440149e+00 1.044392659434e+00 1.049640010789e+00 1.054056521641e+00 1.057637247027e+00 1.060604308153e+00 1.063339189304e+00 1.066245643980e+00 1.069611415926e+00 1.073520889373e+00 1.077812005019e+00 1.082114356376e+00 1.085971115318e+00 1.088974075215e+00 1.090872843157e+00 1.091651699331e+00 1.091535027789e+00 1.090898250741e+00 1.090156994961e+00 1.089646702413e+00 1.089517572037e+00 1.089691469639e+00 1.089930471504e+00 1.089918891433e+00 1.089391204522e+00 1.088258659584e+00 1.086657720589e+00 1.084935063438e+00 1.083575014084e+00 1.083073519727e+00 1.083777189588e+00 1.085808138381e+00 1.089036885921e+00 1.093113061310e+00 1.097585010437e+00 1.102041187915e+00 1.106214313202e+00 1.110028095974e+00 1.113608688265e+00 1.117189161177e+00 1.120988264757e+00 1.125127968117e+00 1.129554104152e+00 1.134010202839e+00 1.138137008885e+00 1.141572432590e+00 1.144066962643e+00 1.145580863924e+00 1.146343606322e+00 1.146788840386e+00 1.147467373764e+00 1.148924120277e+00 1.151539603715e+00 1.155424228234e+00 1.160419635086e+00 1.166118727924e+00 1.171966510133e+00 1.177403334083e+00 1.181963349470e+00 1.185330361728e+00 1.187345981314e+00 1.187962126908e+00 1.187075634234e+00 1.184226990245e+00 1.176726401860e+00 1.136244023080e+00 1.095857608846e+00 1.034664416494e+00 9.688435264192e-01 9.268176220821e-01 9.304894226051e-01 9.793807530042e-01 1.050839225399e+00 1.115798309042e+00 1.151851180687e+00 1.148176037924e+00 1.106601163464e+00 1.041372932058e+00 9.773107775348e-01 9.427003301144e-01 9.544791404630e-01 1.005751365917e+00 1.071222405111e+00 1.123318601418e+00 1.142895733201e+00 1.122850743349e+00 1.068639454981e+00 9.977554242151e-01 9.367573432521e-01 9.120545039301e-01 9.341591195667e-01 9.896360584155e-01 1.051671332843e+00 1.095628415189e+00 1.107078721880e+00 1.083658431317e+00 1.034676668595e+00 9.790381673935e-01 9.398536718085e-01 9.339220964826e-01 9.612037711429e-01 1.005313374430e+00 1.044667122552e+00 1.063061911238e+00 1.054506409923e+00 1.024206140631e+00 9.869583756328e-01 9.622227506259e-01 9.648802890779e-01 9.958965760916e-01 1.041647973297e+00 1.082420306044e+00 1.101847284889e+00 1.092179044210e+00 1.056248371858e+00 1.007240124687e+00 9.657288563035e-01 9.518519414743e-01 9.737846987879e-01 1.022024741700e+00 1.075959851142e+00 1.115202432229e+00 1.126827026574e+00 1.108056043070e+00 1.066403722935e+00 1.017976391519e+00 9.827540587840e-01 9.758153958821e-01 9.985750535683e-01 1.038127535297e+00 1.075710025566e+00 1.095881273618e+00 1.091538436757e+00 1.065213421948e+00 1.027993179872e+00 9.959489067590e-01 9.834246669203e-01 9.953562965664e-01 1.024350070227e+00 1.055547250795e+00 1.074487286111e+00 1.072766528459e+00 1.050330732825e+00 1.015260012042e+00 9.812448013505e-01 9.643992919913e-01
 4.220508929089e-01 4.207241551385e-01 4.193786389983e-01 4.180678056016e-01 4.168663372236e-01 4.158063094253e-01 4.148145423374e-01 4.137543420942e-01 4.125448842938e-01 4.112136770173e-01 4.098392066847e-01 4.084924421203e-01 4.072270002247e-01 4.060734476175e-01 4.049910389115e-01 4.038694098462e-01 4.026155678696e-01 4.012348770145e-01 3.998144325110e-01 3.984287358958e-01 3.970887800408e-01 3.957767418810e-01 3.944786489566e-01 3.931695260531e-01 3.918079211144e-01 3.903761821779e-01 3.889055327249e-01 3.874460426582e-01 3.860059885824e-01 3.845585153173e-01 3.830763515805e-01 3.815599551916e-01 3.800370445017e-01 3.785447114346e-01 3.771099484333e-01 3.757159167551e-01 3.742894148528e-01 3.727591606238e-01 3.711356061116e-01 3.695275729326e-01 3.680544617585e-01 3.667429963396e-01 3.655084767965e-01 3.642264107245e-01 3.628125046290e-01 3.612769834189e-01 3.597089693407e-01 3.582210523370e-01 3.568639193764e-01 3.555961443839e-01 3.543200127215e-01 3.529561003369e-01 3.514944564678e-01 3.499644380084e-01 3.484111584330e-01 3.468694915772e-01 3.453571963521e-01 3.438682656393e-01 3.423783530954e-01 3.408665224283e-01 3.393267619328e-01 3.377605904256e-01 3.361665687723e-01 3.345493663773e-01 3.329242146281e-01 3.313128250941e-01 3.297282637368e-01 3.281781075419e-01 3.266635045334e-01 3.251721873760e-01 3.236737158270e-01 3.221358244487e-01 3.205470606184e-01 3.189224353237e-01 3.172937693887e-01 3.157004451605e-01 3.141722694255e-01 3.127105776775e-01 3.112662368824e-01 3.097632122345e-01 3.081541741863e-01 3.064505575464e-01 3.047240631267e-01 3.030670149151e-01 3.015399730911e-01 3.001209123971e-01 2.987126362401e-01 2.972100365525e-01 2.955830657463e-01 2.938909528570e-01 2.922259473221e-01 2.906459374468e-01 2.891381169650e-01 2.876384605866e-01 2.860846576120e-01 2.844697853090e-01 2.828456626563e-01 2.812548396569e-01 2.796886283537e-01 2.780931482789e-01 2.764303619749e-01 2.747221794826e-01 2.730390369755e-01 2.714561862806e-01 2.699882449322e-01 2.685637254333e-01 2.670711256623e-01 2.654442249621e-01 2.637105008214e-01 2.619754416208e-01 2.603467027955e-01 2.588651115341e-01 2.574859096210e-01 2.561006740377e-01 2.546107535960e-01 2.529873282167e-01 2.512870409859e-01 2.496032508679e-01 2.480091880549e-01 2.465258423196e-01 2.451151347409e-01 2.437066304558e-01 2.422387871820e-01 2.406970620064e-01 2.391093132379e-01 2.375196004038e-01 2.359648304708e-01 2.344670487010e-01 2.330252210537e-01 2.316175294942e-01 2.302179928576e-01 2.288057599985e-01 2.273674232738e-01 2.258958008088e-01 2.244069264478e-01 2.229353966154e-01 2.215084551821e-01 2.201352541460e-01 2.188091393737e-01 2.175044089678e-01 2.161870449673e-01 2.148337284692e-01 2.134506152117e-01 2.120612553136e-01 2.106944962688e-01 2.093789332702e-01 2.081287277195e-01 2.069270101153e-01 2.057387916982e-01 2.045321743955e-01 2.032989592537e-01 2.020509845239e-01 2.008127356736e-01 1.996195038763e-01 1.984830174603e-01 1.973933046667e-01 1.963303179064e-01 1.952780135636e-01 1.942275911794e-01 1.931743830124e-01 1.921334394789e-01 1.911238976630e-01 1.901543895917e-01 1.892266410067e-01 1.883370340657e-01 1.874797686348e-01 1.866445645141e-01 1.858300718064e-01 1.850426407461e-01 1.842809481422e-01 1.835460080720e-01 1.828441047098e-01 1.821826161839e-01 1.815658064443e-01 1.809907321674e-01 1.804543443081e-01 1.799451427658e-01 1.794540881527e-01 1.789871584555e-01 1.785543547465e-01 1.781640189776e-01 1.778195919838e-01 1.775184071873e-01 1.772535073348e-01 1.770176720870e-01 1.768133229640e-01 1.766483452582e-01 1.765260770588e-01 1.764466255979e-01 1.764103452204e-01 1.764151886785e-01 1.764605863816e-01 1.765493223004e-01 1.766854424415e-01 1.768635076797e-01 1.770797247220e-01 1.773327192322e-01 1.776258757790e-01 1.779611574736e-01 1.783415446278e-01 1.787684809726e-01 1.792353030723e-01 1.797359674040e-01 1.802746322911e-01 1.808542610458e-01 1.814802496969e-01 1.821543398204e-01 1.828737298745e-01 1.836316354882e-01 1.844249774788e-01 1.852575536214e-01 1.861350604975e-01 1.870601047332e-01 1.880302212355e-01 1.890410796290e-01 1.900861399034e-01 1.911624442735e-01 1.922742328162e-01 1.934268363768e-01 1.946209507926e-01 1.958529740916e-01 1.971180435936e-01 1.984102411721e-01 1.997315131561e-01 2.010889301267e-01 2.024859717340e-01 2.039206823458e-01 2.053886276492e-01 2.068854004695e-01 2.084083218446e-01 2.099633067633e-01 2.115559830700e-01 2.131875852215e-01 2.148515234570e-01 2.165423188975e-01 2.182584651148e-01 2.199994535992e-01 2.217709065198e-01 2.235734957578e-01 2.254039734868e-01 2.272573465166e-01 2.291349244179e-01 2.310360068011e-01 2.329613236729e-01 2.349126942284e-01 2.368886898844e-01 2.388857918229e-01 2.409058158441e-01 2.429521332501e-01 2.450233926410e-01 2.471150666087e-01 2.492268521364e-01 2.513550716218e-01 2.535011403475e-01 2.556699758700e-01 2.578618408220e-01 2.600695292010e-01 2.622934545817e-01 2.645314195721e-01 2.667823864721e-01 2.690539118089e-01 2.713484411140e-01 2.736615448869e-01 2.759890783924e-01 2.783303200581e-01 2.806877544352e-01 2.830585311639e-01 2.854488692574e-01 2.878550324497e-01 2.902724875011e-01 2.927018059835e-01 2.951457053390e-01 2.976035491466e-01 3.000716852362e-01 3.025529829146e-01 3.050461113977e-01 3.075515765565e-01 3.100722813127e-01 3.126046037333e-01 3.151437327732e-01 3.176921236735e-01 3.202519826989e-01 3.228235450271e-01 3.254066716548e-01 3.279984079096e-01 3.305962135471e-01 3.331994704451e-01 3.358146366956e-01 3.384387452385e-01 3.410713779176e-01 3.437128569649e-01 3.463610554133e-01 3.490180579683e-01 3.516826599668e-01 3.543551089206e-01 3.570312126803e-01 3.597131598578e-01 3.624014103879e-01 3.650969078557e-01 3.677982540169e-01 3.705073015250e-01 3.732221472756e-01 3.759405288377e-01 3.786626007953e-01 3.813888731704e-01 3.841161126415e-01 3.868505940828e-01 3.895917917150e-01 3.923364738015e-01 3.950850162827e-01 3.978361231700e-01 4.005885007844e-01 4.033450987915e-01 4.061064510402e-01 4.088700386384e-01 4.116370793925e-01 4.144060904296e-01 4.171769034245e-01 4.199496473607e-01 4.227261132066e-01 4.255017651496e-01 4.282780837863e-01 4.310568871204e-01 4.338356873239e-01 4.366151284562e-01 4.393968448160e-01 4.421794847840e-01 4.449606423747e-01 4.477426083095e-01 4.505226285213e-01 4.533007410345e-01 4.560810675483e-01 4.588621831617e-01 4.616425633006e-01 4.644224486653e-01 4.672001174109e-01 4.699743353299e-01 4.727475459577e-01 4.755219851553e-01 4.782941091809e-01 4.810660242588e-01 4.838356023049e-01 4.866004148739e-01 4.893618299184e-01 4.921203983995e-01 4.948765418880e-01 4.976312126699e-01 5.003835261603e-01 5.031293132635e-01 5.058701499621e-01 5.086064173246e-01 5.113380495201e-01 5.140666562006e-01 5.167921954067e-01 5.195123988008e-01 5.222264210003e-01 5.249349866672e-01 5.276373287743e-01 5.303351686290e-01 5.330298021660e-01 5.357183695566e-01 5.384006336961e-01 5.410770814211e-01 5.437454793733e-01 5.464089718887e-01 5.490659872435e-01 5.517166805112e-01 5.543605433324e-01 5.569973715093e-01 5.596258285255e-01 5.622465259366e-01 5.648597996833e-01 5.674647720968e-01 5.700626047378e-01 5.726517868513e-01 5.752311864366e-01 5.778027606937e-01 5.803654824839e-01 5.829192209447e-01 5.854631988248e-01 5.879985357299e-01 5.905229270926e-01 5.930384963801e-01 5.955440454610e-01 5.980400441882e-01 6.005250503458e-01 6.029979880055e-01 6.054620699817e-01 6.079139502002e-01 6.103551419669e-01 6.127847369615e-01 6.152033624739e-01 6.176091967373e-01 6.200028513893e-01 6.223847783113e-01 6.247557351058e-01 6.271129499563e-01 6.294578402394e-01 6.317892236624e-01 6.341071666206e-01 6.364132638433e-01 6.387055863817e-01 6.409851679812e-01 6.432506886474e-01 6.455014739036e-01 6.477372774384e-01 6.499589042510e-01 6.521658402673e-01 6.543582359003e-01 6.565363109862e-01 6.586980288618e-01 6.608436361507e-01 6.629730321226e-01 6.650867391842e-01 6.671845853343e-01 6.692666296973e-01 6.713324869269e-01 6.733805144342e-01 6.754117684674e-01 6.774263899134e-01 6.794233445366e-01 6.814032244793e-01 6.833654455121e-01 6.853097379647e-01 6.872352284351e-01 6.891434526162e-01 6.910322031113e-01 6.929019104803e-01 6.947527983357e-01 6.965836401194e-01 6.983969001067e-01 7.001889506343e-01 7.019627270084e-01 7.037156912242e-01 7.054482914087e-01 7.071612099501e-01 7.088527536045e-01 7.105239755178e-01 7.121732214636e-01 7.138025178434e-01 7.154091103151e-01 7.169946021306e-01 7.185579720097e-01 7.200995892984e-01 7.216179340244e-01 7.231148248417e-01 7.245878045508e-01 7.260390038630e-01 7.274663496605e-01 7.288709710925e-01 7.302523908854e-01 7.316090569276e-01 7.329422884901e-01 7.342512807777e-01 7.355354308256e-01 7.367963222739e-01 7.380320485494e-01 7.392426128107e-01 7.404277448269e-01 7.415873402680e-01 7.427207865144e-01 7.438290516581e-01 7.449120598678e-01 7.459677137286e-01 7.469969546965e-01 7.479989649877e-01 7.489749674849e-01 7.499234681998e-01 7.508445675856e-01 7.517386817226e-01 7.526048600065e-01 7.534433583724e-01 7.542541955727e-01 7.550361574488e-01 7.557894171983e-01 7.565144908363e-01 7.572103388570e-01 7.578772454371e-01 7.585155555031e-01 7.591226995718e-01 7.597018045215e-01 7.602497352382e-01 7.607678603120e-01 7.612558825836e-01 7.617135689029e-01 7.621406581295e-01 7.625374473771e-01 7.629031755544e-01 7.632369543032e-01 7.635401690400e-01 7.638110965736e-01 7.640509830000e-01 7.642592932336e-01 7.644356277629e-01 7.645791464272e-01 7.646903942887e-01 7.647681229261e-01 7.648141414752e-01 7.648260081227e-01 7.648060467669e-01 7.647521160425e-01 7.646646130774e-01 7.645438160940e-01 7.643900920977e-01 7.642013175261e-01 7.639781314921e-01 7.637216416618e-01 7.634316648006e-01 7.631058505761e-01 7.627463855556e-01 7.623513391990e-01 7.619211109201e-01 7.614555046039e-01 7.609545075081e-01 7.604183531939e-01 7.598462258287e-01 7.592385487564e-01 7.585949492098e-01 7.579150913761e-01 7.571987482908e-01 7.564459923341e-01 7.556576434637e-01 7.548326220331e-01 7.539719324401e-01 7.530736977749e-01 7.521385086874e-01 7.511676325409e-01 7.501577802416e-01 7.491120037624e-01 7.480288445636e-01 7.469080412099e-01 7.457509382943e-01 7.445546913727e-01 7.433219125416e-01 7.420511572513e-01 7.407432100505e-01 7.393977805251e-01 7.380137733899e-01 7.365927403285e-01 7.351324631990e-01 7.336354153038e-01 7.321005293134e-01 7.305268011908e-01 7.289159843878e-01 7.272659314513e-01 7.255784840657e-01 7.238527392490e-01 7.220878802315e-01 7.202856622855e-01 7.184442469926e-01 7.165655197836e-01 7.146483669144e-01 7.126918130180e-01 7.106985410785e-01 7.086671067423e-01 7.065974361441e-01 7.044891553979e-01 7.023438226564e-01 7.001605262556e-01 6.979384052588e-01 6.956798094255e-01 6.933826200580e-01 6.910484704369e-01 6.886756995035e-01 6.862665970290e-01 6.838191360801e-01 6.813345441758e-01 6.788131578339e-01 6.762541477399e-01 6.736589348440e-01 6.710264025727e-01 6.683576055159e-01 6.656520394851e-01 6.629102037007e-01 6.601331965005e-01 6.573196911470e-01 6.544715325096e-01 6.515880241496e-01 6.486687748432e-01 6.457147293292e-01 6.427256880485e-01 6.397022367145e-01 6.366454526991e-01 6.335545415325e-01 6.304299307676e-01 6.272722409679e-01 6.240812669161e-01 6.208578577782e-01 6.176027681979e-01 6.143156905810e-01 6.109974279741e-01 6.076483800730e-01 6.042680074260e-01 6.008589409975e-01 5.974188807058e-01 5.939506829948e-01 5.904538787701e-01 5.869284798528e-01 5.833757483698e-01 5.797954214985e-01 5.761889387146e-01 5.725568243400e-01 5.688992142837e-01 5.652177033151e-01 5.615108328702e-01 5.577808615636e-01 5.540292152371e-01 5.502551359548e-01 5.464601883638e-01 5.426451244237e-01 5.388113917590e-01 5.349582904973e-01 5.310875352628e-01 5.272000936374e-01 5.232967634936e-01 5.193785516920e-01 5.154463858485e-01 5.115017509298e-01 5.075451291108e-01 5.035772239482e-01 4.996003411889e-01 4.956155233912e-01 4.916228254368e-01 4.876244461799e-01 4.836224951185e-01 4.796155016791e-01 4.756093276433e-01 4.716013701906e-01 4.675946265261e-01 4.635910022935e-01 4.595923086060e-01 4.555994683120e-01 4.516140031259e-01 4.476384590294e-01 4.436744082909e-01 4.397219818795e-01 4.357865003145e-01 4.318663195242e-01 4.279677886340e-01 4.240887696991e-01 4.202338090770e-01 4.164045297671e-01 4.126035694633e-01 4.088333858717e-01 4.050959376027e-01 4.013940246419e-01 3.977304674448e-01 3.941073881839e-01 3.905277883542e-01 3.869944397693e-01 3.835100710310e-01 3.800772691021e-01 3.767007835713e-01 3.733808811485e-01 3.701225180182e-01 3.669286109192e-01 3.638007882033e-01 3.607460690507e-01 3.577628141023e-01 3.548582724699e-01 3.520334084758e-01 3.492923477673e-01 3.466392119798e-01 3.440752783327e-01 3.416071397688e-01 3.392337230051e-01 3.369621593697e-01 3.347931482889e-01 3.327310797505e-01 3.307797394500e-01 3.289400904780e-01 3.272168845788e-01 3.256114205635e-01 3.241266880221e-01 3.227664638855e-01 3.215312185068e-01 3.204257295670e-01 3.194484525741e-01 3.186044285127e-01 3.178940925760e-01 3.173169548020e-01 3.168773821459e-01 3.165741372514e-01 3.164088738105e-01 3.163807620113e-01 3.164909234847e-01 3.167404196425e-01 3.171265648867e-01 3.176499614155e-01 3.183093960922e-01 3.191040710007e-01 3.200325631675e-01 3.210934285043e-01 3.222851745408e-01 3.236054628935e-01 3.250514894905e-01 3.266225005266e-01 3.283134360209e-01 3.301246144872e-01 3.320509085874e-01 3.340899004918e-01 3.362393155826e-01 3.384938608105e-01 3.408534164852e-01 3.433121647512e-01 3.458668601145e-01 3.485145499196e-01 3.512503017342e-01 3.540735544321e-01 3.569765021677e-01 3.599589217313e-01 3.630165330184e-01 3.661440612811e-01 3.693398194018e-01 3.725972731845e-01 3.759167174370e-01 3.792916461076e-01 3.827195963229e-01 3.861978404537e-01 3.897201190437e-01 3.932860580412e-01 3.968906849307e-01 4.005316328088e-01 4.042043201015e-01 4.079058698326e-01 4.116345009914e-01 4.153842029110e-01 4.191545256462e-01 4.229413448479e-01 4.267419835236e-01 4.305525235190e-01 4.343703938047e-01 4.381944329766e-01 4.420204993972e-01 4.458446539867e-01 4.496668021662e-01 4.534815694660e-01 4.572894757801e-01 4.610849500091e-01 4.648674514666e-01 4.686333390203e-01 4.723803423305e-01 4.761088639709e-01 4.798117471511e-01 4.834900649991e-01 4.871406255961e-01 4.907609943470e-01 4.943487529312e-01 4.979021704336e-01 5.014189796796e-01 5.048971708718e-01 5.083353957674e-01 5.117309310371e-01 5.150809745198e-01 5.183853423402e-01 5.216410255015e-01 5.248477459228e-01 5.280007361917e-01 5.311002174810e-01 5.341445005571e-01 5.371303445218e-01 5.400584172748e-01 5.429245228382e-01 5.457284775966e-01 5.484667732418e-01 5.511408950633e-01 5.537462253225e-01 5.562825178408e-01 5.587486810549e-01 5.611424203428e-01 5.634625389169e-01 5.657072722920e-01 5.678756593389e-01 5.699664485653e-01 5.719770826091e-01 5.739078257079e-01 5.757566613330e-01 5.775223725781e-01 5.792026492009e-01 5.807975783988e-01 5.823051782025e-01 5.837243393913e-01 5.850540998333e-01 5.862924052552e-01 5.874396355223e-01 5.884933585237e-01 5.894528095725e-01 5.903175062287e-01 5.910856507420e-01 5.917573508666e-01 5.923305749868e-01 5.928050155416e-01 5.931792571552e-01 5.934544249690e-01 5.936272431005e-01 5.936985568262e-01 5.936658546007e-01 5.935293876900e-01 5.932883396021e-01 5.929414661356e-01 5.924896060874e-01 5.919302024199e-01 5.912639641146e-01 5.904912194087e-01 5.896084960447e-01 5.886186665316e-01 5.875184750604e-01 5.863105837496e-01 5.849912973184e-01 5.835639776162e-01 5.820253083308e-01 5.803762036963e-01 5.786182709667e-01 5.767474213476e-01 5.747682549659e-01 5.726764576520e-01 5.704746744969e-01 5.681631460978e-01 5.657383687136e-01 5.632061193504e-01 5.605606031728e-01 5.578077270849e-01 5.549429822904e-01 5.519703004455e-01 5.488891480948e-01 5.456986532122e-01 5.424029016371e-01 5.389975430818e-01 5.354893639458e-01 5.318729511950e-01 5.281535492825e-01 5.243318536551e-01 5.204043163531e-01 5.163798569428e-01 5.122501123467e-01 5.080244906399e-01 5.036996620860e-01 4.992789499967e-01 4.947642884502e-01 4.901529161642e-01 4.854548712517e-01 4.806625586060e-01 4.757857435252e-01 4.708215511959e-01 4.657748027106e-01 4.606482461977e-01 4.554397555299e-01 4.501609891197e-01 4.448019376096e-01 4.393773892120e-01 4.338830483185e-01 4.283241162651e-01 4.227072764649e-01 4.170289150415e-01 4.113013053613e-01 4.055191467417e-01 3.996954716896e-01 3.938281578831e-01 3.879250253707e-01 3.819929145322e-01 3.760302158754e-01 3.700528279128e-01 3.640562164484e-01 3.580552057185e-01 3.520506348832e-01 3.460508959291e-01 3.400673224947e-01 3.340989393127e-01 3.281658825094e-01 3.222647034415e-01 3.164144842516e-01 3.106197873844e-01 3.048898749361e-01 2.992443112182e-01 2.936811614362e-01 2.882273180335e-01 2.828818872945e-01 2.776702219628e-01 2.726000112319e-01 2.676837657540e-01 2.629464229554e-01 2.583909211764e-01 2.540476642759e-01 2.499177333204e-01 2.460310100796e-01 2.423957065959e-01 2.390290257465e-01 2.359542175208e-01 2.331742387278e-01 2.307194612434e-01 2.285872212291e-01 2.268038412326e-01 2.253700660287e-01 2.242992749848e-01 2.236001493516e-01 2.232692683741e-01 2.233204822029e-01 2.237410613151e-01 2.245396372077e-01 2.257022436132e-01 2.272263690710e-01 2.291029530106e-01 2.313164583720e-01 2.338616997920e-01 2.367143314148e-01 2.398698521783e-01 2.433042819228e-01 2.470046977754e-01 2.509546316119e-01 2.551336466017e-01 2.595296479461e-01 2.641198606811e-01 2.688934032451e-01 2.738301123721e-01 2.789142462263e-01 2.841339345615e-01 2.894689109207e-01 2.949095644801e-01 3.004400858201e-01 3.060466931600e-01 3.117206485344e-01 3.174432718706e-01 3.232123707102e-01 3.290074980158e-01 3.348252181664e-01 3.406537659831e-01 3.464811712380e-01 3.523046713706e-01 3.581077755955e-01 3.638909521242e-01 3.696377878287e-01 3.753495247683e-01 3.810137949081e-01 3.866233331249e-01 3.921762218200e-01 3.976612547005e-01 4.030769941307e-01 4.084138575593e-01 4.136686655870e-01 4.188374130495e-01 4.239132388379e-01 4.288913572151e-01 4.337700040887e-01 4.385417603725e-01 4.432044619035e-01 4.477542236180e-01 4.521872982117e-01 4.565020230439e-01 4.606880214106e-01 4.647547875591e-01 4.686861589608e-01 4.724880649011e-01 4.761551472471e-01 4.796814946473e-01 4.830749799808e-01 4.863186051710e-01 4.894264890121e-01 4.923838313424e-01 4.951961796436e-01 4.978624587499e-01 5.003715518249e-01 5.027410333280e-01 5.049494446494e-01 5.070114440393e-01 5.089197030306e-01 5.106713679384e-01 5.122794096086e-01 5.137205739981e-01 5.150224090010e-01 5.161629310006e-01 5.171517140791e-01 5.179952435211e-01 5.186789780711e-01 5.192233636106e-01 5.196115843982e-01 5.198569485642e-01 5.199591797148e-01 5.199117984170e-01 5.197342891179e-01 5.194088968117e-01 5.189539460365e-01 5.183661702105e-01 5.176447684139e-01 5.168060174360e-01 5.158342424664e-01 5.147535984416e-01 5.135547680377e-01 5.122430487524e-01 5.108355994600e-01 5.093159916153e-01 5.077123438451e-01 5.060124069581e-01 5.042303043003e-01 5.023761459326e-01 5.004420443543e-01 4.984539842082e-01 4.964017328937e-01 4.943024666658e-01 4.921645305565e-01 4.899875440377e-01 4.877912232126e-01 4.855746118669e-01 4.833497485322e-01 4.811321248437e-01 4.789184161148e-01 4.767318756962e-01 4.745744476139e-01 4.724566003796e-01 4.703975619898e-01 4.683928492292e-01 4.664708156630e-01 4.646287414437e-01 4.628845358102e-01 4.612522020372e-01 4.597307425546e-01 4.583505218883e-01 4.571036448596e-01 4.560154767824e-01 4.550908763282e-01 4.543386264873e-01 4.537763611130e-01 4.534048961271e-01 4.532420753062e-01 4.532917258756e-01 4.535631868202e-01 4.540678308640e-01 4.548075990998e-01 4.557914742578e-01 4.570278968654e-01 4.585150090284e-01 4.602622314445e-01 4.622711646658e-01 4.645406733557e-01 4.670778054360e-01 4.698738881735e-01 4.729380262875e-01 4.762590809257e-01 4.798399039115e-01 4.836760256545e-01 4.877586683699e-01 4.920888338884e-01 4.966545639770e-01 5.014519717896e-01 5.064701421275e-01 5.117046144476e-01 5.171415682387e-01 5.227770757889e-01 5.285954889356e-01 5.345897758468e-01 5.407475708253e-01 5.470547703664e-01 5.535076921896e-01 5.600831613009e-01 5.667797940454e-01 5.735765083084e-01 5.804660926273e-01 5.874361598093e-01 5.944674898888e-01 6.015558990828e-01 6.086813552419e-01 6.158351981733e-01 6.230035117311e-01 6.301732396935e-01 6.373305263328e-01 6.444649820822e-01 6.515616566495e-01 6.586096340540e-01 6.655959097515e-01 6.725074065987e-01 6.793356289446e-01 6.860629051118e-01 6.926826106064e-01 6.991803877227e-01 7.055476315584e-01 7.117720062887e-01 7.178413607235e-01 7.237489110031e-01 7.294810010243e-01 7.350327068041e-01 7.403887894592e-01 7.455471965080e-01 7.504935850178e-01 7.552223072627e-01 7.597273938270e-01 7.639986546409e-01 7.680340757848e-01 7.718218561978e-01 7.753618030036e-01 7.786450705004e-01 7.816706680719e-01 7.844342041783e-01 7.869318678548e-01 7.891626445454e-01 7.911240714857e-01 7.928180564242e-01 7.942393082497e-01 7.953969481091e-01 7.962829675988e-01 7.969089336748e-01 7.972713927386e-01 7.973771905580e-01 7.972345325956e-01 7.968408968549e-01 7.962139474662e-01 7.953505081031e-01 7.942687832028e-01 7.929701420896e-01 7.914686983543e-01 7.897770092048e-01 7.879019691746e-01 7.858628665531e-01 7.836665478394e-01 7.813325387297e-01 7.788706095550e-01 7.763006502414e-01 7.736339442516e-01 7.708925122991e-01 7.680871787658e-01 7.652370441049e-01 7.623611364750e-01 7.594720094304e-01 7.565925873434e-01 7.537329787518e-01 7.509173825940e-01 7.481547648649e-01 7.454679367502e-01 7.428678458047e-01 7.403674165423e-01 7.379865926112e-01 7.357298717231e-01 7.336176415896e-01 7.316508999157e-01 7.298464041417e-01 7.282074050197e-01 7.267414982998e-01 7.254550539590e-01 7.243452985418e-01 7.234231303340e-01 7.226787963714e-01 7.221201033674e-01 7.217353302433e-01 7.215281468126e-01 7.214892581912e-01 7.216105145929e-01 7.218895092227e-01 7.223120965393e-01 7.228726249761e-01 7.235560691373e-01 7.243584201211e-01 7.252604547432e-01 7.262567155212e-01 7.273304972330e-01 7.284734167620e-01 7.296717210866e-01 7.309114812628e-01 7.321856364162e-01 7.334770891358e-01 7.347813423927e-01 7.360841091471e-01 7.373755566987e-01 7.386486120391e-01 7.398927126202e-01 7.411013007335e-01 7.422678774715e-01 7.433837085412e-01 7.444435944434e-01 7.454447369538e-01 7.463757679946e-01 7.472386883531e-01 7.480236394420e-01 7.487306967382e-01 7.493542520221e-01 7.498889920683e-01 7.503367207338e-01 7.506844966550e-01 7.509395148538e-01 7.510890378388e-01 7.511347770723e-01 7.510703717958e-01 7.508909598705e-01 7.505937508170e-01 7.501713921354e-01 7.496237996729e-01 7.489393749798e-01 7.481203394217e-01 7.471560838360e-01 7.460461239708e-01 7.447831413641e-01 7.433630009271e-01 7.417852298268e-01 7.400416643568e-01 7.381377096474e-01 7.360661805587e-01 7.338328166549e-01 7.314378137816e-01 7.288859674298e-01 7.261832065476e-01 7.233383554669e-01 7.203622522266e-01 7.172654680009e-01 7.140670818006e-01 7.107827565149e-01 7.074344586486e-01 7.040453939015e-01 7.006428163453e-01 6.972545159967e-01 6.939102479163e-01 6.906474191037e-01 6.874950242259e-01 6.844980588558e-01 6.816860160008e-01 6.791038346836e-01 6.767842620396e-01 6.747699325639e-01 6.730934375445e-01 6.717911510148e-01 6.708961937300e-01 6.704310602748e-01 6.704261303738e-01 6.708962184973e-01 6.718587449670e-01 6.733188312756e-01 6.752804008846e-01 6.777405170352e-01 6.806871426839e-01 6.841063593156e-01 6.879736472810e-01 6.922664295846e-01 6.969472643082e-01 7.019827019877e-01 7.073310170414e-01 7.129504862145e-01 7.187947897823e-01 7.248177441878e-01 7.309723179500e-01 7.372081477934e-01 7.434838339828e-01 7.497498208711e-01 7.559664870264e-01 7.620907052618e-01 7.680880799524e-01 7.739258702561e-01 7.795723461478e-01 7.850069522648e-01 7.902074331677e-01 7.951581448518e-01 7.998519227796e-01 8.042840584323e-01 8.084503411120e-01 8.123617623467e-01 8.160237275371e-01 8.194523747539e-01 8.226641002492e-01 8.256767618942e-01 8.285202710066e-01 8.312110119900e-01 8.337823138695e-01 8.362558206107e-01 8.386582697296e-01 8.410129171748e-01 8.433384027797e-01 8.456565037316e-01 8.479732927260e-01 8.503043815057e-01 8.526450383559e-01 8.549970109338e-01 8.573488896278e-01 8.596877360400e-01 8.619957129314e-01 8.642450681271e-01 8.664172862400e-01 8.684761273697e-01 8.704015382748e-01 8.721593153521e-01 8.737317293318e-01 8.750979952210e-01 8.762442774819e-01 8.771718439436e-01 8.778795323465e-01 8.783952555995e-01 8.787373744699e-01 8.789558675224e-01 8.790990108339e-01 8.792353876688e-01 8.794443240542e-01 8.798020276993e-01 8.804114069533e-01 8.813527620439e-01 8.827296864712e-01 8.846201265542e-01 8.871098256909e-01 8.902564598447e-01 8.941077943960e-01 8.986923803925e-01 9.040038439810e-01 9.100257721461e-01 9.167018213185e-01 9.239646583499e-01 9.317146291585e-01 9.398348802489e-01 9.481994443562e-01 9.566608918371e-01 9.650793015798e-01 9.732994429292e-01 9.811858727726e-01 9.885968367869e-01 9.935969867151e-01 9.974514110890e-01 1.000491936240e+00 1.003169012186e+00 1.005885528663e+00 1.008861157866e+00 1.012063542805e+00 1.015213962002e+00 1.017872075315e+00 1.019583379910e+00 1.020027182829e+00 1.019113801420e+00 1.017025956192e+00 1.014174970111e+00 1.011074290088e+00 1.008195388791e+00 1.005840077024e+00 1.004048083316e+00 1.002600730448e+00 1.001125879008e+00 9.992190866245e-01 9.965993779011e-01 9.932193115954e-01 9.892948865327e-01 9.852476689726e-01 9.815957349687e-01 9.788054413221e-01 9.771379421912e-01 9.765830086556e-01 9.768875603145e-01 9.776304665244e-01 9.783769133430e-01 9.788379991282e-01 9.789568459648e-01 9.789185597848e-01 9.791222774094e-01 9.800170759232e-01 9.819622201210e-01 9.851111284428e-01 9.893442753657e-01 9.942973258670e-01 9.994848916657e-01 1.004443105183e+00 1.008862252528e+00 1.012676365295e+00 1.016082727354e+00 1.019438774422e+00 1.023162387673e+00 1.027576522478e+00 1.032796352104e+00 1.038677496560e+00 1.044875591005e+00 1.050938033636e+00 1.056451289069e+00 1.061170067185e+00 1.065082734424e+00 1.068406070465e+00 1.071520191146e+00 1.074832831835e+00 1.078629848517e+00 1.082995084667e+00 1.087763330769e+00 1.092553825926e+00 1.096897555244e+00 1.100372080716e+00 1.102715314730e+00 1.103897087867e+00 1.104133625882e+00 1.103791573340e+00 1.103283175522e+00 1.102941987330e+00 1.102916431105e+00 1.103128343462e+00 1.103333769688e+00 1.103217582929e+00 1.102509628579e+00 1.101118642654e+00 1.099184265345e+00 1.097060243259e+00 1.095243021909e+00 1.094248018327e+00 1.094449233108e+00 1.095991154337e+00 1.098769101692e+00 1.102451268307e+00 1.106597353629e+00 1.110803156222e+00 1.114803254245e+00 1.118520758682e+00 1.122076002894e+00 1.125698409345e+00 1.129601245712e+00 1.133891149578e+00 1.138499081058e+00 1.143145819238e+00 1.147439857340e+00 1.150982753444e+00 1.153486900825e+00 1.154874628501e+00 1.155338308699e+00 1.155289629196e+00 1.155267978775e+00 1.155823934923e+00 1.157367839165e+00 1.160054690720e+00 1.163783249962e+00 1.168214595297e+00 1.172860195687e+00 1.177219882602e+00 1.180872816253e+00 1.183539832250e+00 1.185092025662e+00 1.185542904625e+00 1.185005238719e+00 1.183847139019e+00 1.181081127881e+00 1.121469468707e+00 1.080396908469e+00 1.018049485405e+00 9.548314197609e-01 9.198948084581e-01 9.325246898434e-01 9.878600731229e-01 1.060807386352e+00 1.122647406786e+00 1.152675797009e+00 1.142129021042e+00 1.094983808413e+00 1.027639666676e+00 9.665958255679e-01 9.399713977300e-01 9.614997457245e-01 1.020008379440e+00 1.088153215258e+00 1.138795320733e+00 1.154314978276e+00 1.129375434182e+00 1.071160648787e+00 9.986678731710e-01 9.392393328876e-01 9.184453926281e-01 9.442856575249e-01 1.001080234417e+00 1.061569807898e+00 1.101993221988e+00 1.109262070638e+00 1.082390330051e+00 1.031869441046e+00 9.772416006166e-01 9.411119286451e-01 9.383739989027e-01 9.667375853320e-01 1.008849888304e+00 1.043692988384e+00 1.056427387024e+00 1.042643509275e+00 1.009061990137e+00 9.716106730332e-01 9.498670848090e-01 9.572322104709e-01 9.921841206507e-01 1.039291472381e+00 1.078595105955e+00 1.094620528943e+00 1.081020396468e+00 1.042137703509e+00 9.924949867518e-01 9.533256898180e-01 9.440189012397e-01 9.705638980914e-01 1.021347973424e+00 1.075118953757e+00 1.112185866360e+00 1.120924380701e+00 1.099956795759e+00 1.057992196046e+00 1.011764457385e+00 9.807956634160e-01 9.784160338327e-01 1.003914305646e+00 1.043349777742e+00 1.078387814888e+00 1.094829534236e+00 1.086986704807e+00 1.058617708585e+00 1.021542343131e+00 9.917160108517e-01 9.822938754161e-01 9.964385034810e-01 1.025516495756e+00 1.054617372018e+00 1.070138059744e+00 1.064877408507e+00 1.039914139350e+00 1.004090702267e+00 9.711801549361e-01 9.564362137618e-01
 4.348971438437e-01 4.335834547368e-01 4.322490421365e-01 4.309532105273e-01 4.297752125432e-01 4.287417951570e-01 4.277669619610e-01 4.267133885245e-01 4.255103550113e-01 4.241925014861e-01 4.228350138175e-01 4.215050485297e-01 4.202587844245e-01 4.191262235447e-01 4.180636040271e-01 4.169540178351e-01 4.157093300461e-01 4.143422511591e-01 4.129418932096e-01 4.115774259611e-01 4.102546679300e-01 4.089580348582e-01 4.076739417904e-01 4.063766062728e-01 4.050267477254e-01 4.036091296578e-01 4.021595307089e-01 4.007193491527e-01 3.992905669800e-01 3.978482931972e-01 3.963702321090e-01 3.948635124877e-01 3.933542832805e-01 3.918762100981e-01 3.904549464673e-01 3.890678889961e-01 3.876403843686e-01 3.861038599618e-01 3.844751672401e-01 3.828708315885e-01 3.814067567540e-01 3.801033870519e-01 3.788718067158e-01 3.775848965721e-01 3.761621773024e-01 3.746187187528e-01 3.730486953145e-01 3.715672974947e-01 3.702207948756e-01 3.689593140492e-01 3.676813831358e-01 3.663114368680e-01 3.648456330587e-01 3.633171238414e-01 3.617692040130e-01 3.602336741220e-01 3.587228001624e-01 3.572300731377e-01 3.557321062230e-01 3.542147231708e-01 3.526753973131e-01 3.511104171852e-01 3.495127516819e-01 3.478839878562e-01 3.462439063971e-01 3.446179456062e-01 3.430226039596e-01 3.414657583794e-01 3.399448362800e-01 3.384436955910e-01 3.369285925014e-01 3.353693318932e-01 3.337609342479e-01 3.321189259306e-01 3.304761942352e-01 3.288679361754e-01 3.273264923434e-01 3.258507167166e-01 3.243876457942e-01 3.228616137754e-01 3.212256688528e-01 3.194935495085e-01 3.177393908930e-01 3.160597407430e-01 3.145140017344e-01 3.130750061754e-01 3.116384856757e-01 3.101003568619e-01 3.084353532275e-01 3.067071014098e-01 3.050104035683e-01 3.034019696458e-01 3.018653058700e-01 3.003321854604e-01 2.987396238374e-01 2.970862144474e-01 2.954244224851e-01 2.937946815579e-01 2.921851698403e-01 2.905408189347e-01 2.888269451769e-01 2.870689126419e-01 2.853392106888e-01 2.837128994551e-01 2.821979344625e-01 2.807170927700e-01 2.791582801284e-01 2.774608543766e-01 2.756607103577e-01 2.738659766682e-01 2.721836301994e-01 2.706469947946e-01 2.692056661527e-01 2.677477518488e-01 2.661769785548e-01 2.644716416437e-01 2.626924767181e-01 2.609341463115e-01 2.592668759999e-01 2.577074202016e-01 2.562161516706e-01 2.547194805757e-01 2.531582351118e-01 2.515209649045e-01 2.498356950627e-01 2.481462771859e-01 2.464920109571e-01 2.448941577587e-01 2.433509778158e-01 2.418397005452e-01 2.403320724273e-01 2.388061865886e-01 2.372460195086e-01 2.356468951882e-01 2.340304718955e-01 2.324331621099e-01 2.308821291447e-01 2.293838666135e-01 2.279288890857e-01 2.264869387000e-01 2.250228772437e-01 2.235158458649e-01 2.219753377381e-01 2.204285461231e-01 2.189060528227e-01 2.174369540218e-01 2.160300630282e-01 2.146639605598e-01 2.133004088584e-01 2.119097917621e-01 2.104881529817e-01 2.090487990410e-01 2.076219709653e-01 2.062404108948e-01 2.049120097617e-01 2.036229010203e-01 2.023526154724e-01 2.010870364398e-01 1.998148414819e-01 1.985363874487e-01 1.972679799279e-01 1.960292933329e-01 1.948271043481e-01 1.936621413979e-01 1.925310735633e-01 1.914251023830e-01 1.903336418131e-01 1.892599000196e-01 1.882073475052e-01 1.871761066066e-01 1.861691781293e-01 1.851925811835e-01 1.842553813360e-01 1.833575608820e-01 1.824968780898e-01 1.816694483812e-01 1.808635690091e-01 1.800725255477e-01 1.793044006465e-01 1.785690906760e-01 1.778751876428e-01 1.772235726476e-01 1.766114415808e-01 1.760309697319e-01 1.754761521039e-01 1.749519885384e-01 1.744656054535e-01 1.740202555781e-01 1.736157514926e-01 1.732522871810e-01 1.729291941907e-01 1.726463718499e-01 1.724078995385e-01 1.722143745669e-01 1.720617509595e-01 1.719476666914e-01 1.718712307821e-01 1.718369928657e-01 1.718462429655e-01 1.719036345916e-01 1.720071468765e-01 1.721507243260e-01 1.723304172407e-01 1.725511637133e-01 1.728166345558e-01 1.731323275087e-01 1.734975367142e-01 1.739105327229e-01 1.743634607972e-01 1.748565055546e-01 1.753938253581e-01 1.759808016548e-01 1.766199691820e-01 1.773065420369e-01 1.780377579773e-01 1.788064648327e-01 1.796125966281e-01 1.804605789432e-01 1.813553470637e-01 1.822957032686e-01 1.832779466843e-01 1.842974525756e-01 1.853495541094e-01 1.864372706551e-01 1.875676066046e-01 1.887429632829e-01 1.899591457725e-01 1.912132779727e-01 1.925010054460e-01 1.938208410366e-01 1.951785839219e-01 1.965802054592e-01 1.980243312777e-01 1.995053623489e-01 2.010185258808e-01 2.025615025747e-01 2.041355280679e-01 2.057451981218e-01 2.073909694241e-01 2.090686360392e-01 2.107739047731e-01 2.125083209960e-01 2.142712566906e-01 2.160627612059e-01 2.178844008355e-01 2.197352939957e-01 2.216111689433e-01 2.235147057287e-01 2.254485503307e-01 2.274109266686e-01 2.293975068209e-01 2.314084944402e-01 2.334388780157e-01 2.354920822436e-01 2.375717970614e-01 2.396776432343e-01 2.418024915870e-01 2.439464692592e-01 2.461078587462e-01 2.482870762519e-01 2.504891254341e-01 2.527176595166e-01 2.549675717046e-01 2.572337242838e-01 2.595176340642e-01 2.618199518206e-01 2.641398275698e-01 2.664807598831e-01 2.688404580849e-01 2.712133853965e-01 2.736016886876e-01 2.760069978391e-01 2.784279906066e-01 2.808625647721e-01 2.833116620700e-01 2.857758024722e-01 2.882548456421e-01 2.907506343561e-01 2.932604327178e-01 2.957785139919e-01 2.983084611490e-01 3.008524278504e-01 3.034094153715e-01 3.059801093745e-01 3.085613244377e-01 3.111498071121e-01 3.137467420501e-01 3.163566240356e-01 3.189775890347e-01 3.216086737327e-01 3.242502978312e-01 3.269006076864e-01 3.295613474364e-01 3.322312892104e-01 3.349098171766e-01 3.375946853056e-01 3.402865459868e-01 3.429866498931e-01 3.456947744122e-01 3.484108866320e-01 3.511360994198e-01 3.538682639938e-01 3.566047914089e-01 3.593481072733e-01 3.620946242497e-01 3.648454361072e-01 3.676043617589e-01 3.703714875772e-01 3.731432649015e-01 3.759201272282e-01 3.787004916206e-01 3.814836501208e-01 3.842726163844e-01 3.870676423072e-01 3.898659175619e-01 3.926685344343e-01 3.954748541827e-01 3.982838884595e-01 4.010964489203e-01 4.039131839517e-01 4.067305140307e-01 4.095499796251e-01 4.123728545546e-01 4.151972345651e-01 4.180228572879e-01 4.208525152450e-01 4.236832387276e-01 4.265148682078e-01 4.293473129051e-01 4.321788876299e-01 4.350105879764e-01 4.378456234223e-01 4.406822635343e-01 4.435187382590e-01 4.463560217027e-01 4.491923653863e-01 4.520261378002e-01 4.548606445454e-01 4.576964804021e-01 4.605317410788e-01 4.633675402289e-01 4.662018088835e-01 4.690327545576e-01 4.718605706815e-01 4.746876813283e-01 4.775125125476e-01 4.803382120981e-01 4.831604113088e-01 4.859792107861e-01 4.887921878486e-01 4.916027835797e-01 4.944092892774e-01 4.972142634456e-01 5.000169110612e-01 5.028150591619e-01 5.056082466773e-01 5.083970755911e-01 5.111804759524e-01 5.139604320168e-01 5.167386854390e-01 5.195111212987e-01 5.222782839334e-01 5.250406830646e-01 5.277963439549e-01 5.305476929497e-01 5.332941909984e-01 5.360346797283e-01 5.387697173260e-01 5.414985867740e-01 5.442202945107e-01 5.469349291689e-01 5.496429247138e-01 5.523438743278e-01 5.550383414149e-01 5.577257293809e-01 5.604037491027e-01 5.630754863335e-01 5.657390946319e-01 5.683943515408e-01 5.710415488476e-01 5.736802600721e-01 5.763093652668e-01 5.789310058800e-01 5.815434377848e-01 5.841466374080e-01 5.867404817024e-01 5.893238384942e-01 5.918974041891e-01 5.944617022461e-01 5.970153259896e-01 5.995582742908e-01 6.020921240434e-01 6.046124385327e-01 6.071227280067e-01 6.096223651935e-01 6.121112177848e-01 6.145881817217e-01 6.170530474181e-01 6.195051822199e-01 6.219463258642e-01 6.243752471901e-01 6.267916992753e-01 6.291964781619e-01 6.315876293527e-01 6.339657370829e-01 6.363297366638e-01 6.386799597734e-01 6.410170723425e-01 6.433403355119e-01 6.456509216264e-01 6.479443853874e-01 6.502244021405e-01 6.524881398883e-01 6.547378900027e-01 6.569723216188e-01 6.591915962701e-01 6.613960477465e-01 6.635835058312e-01 6.657553432355e-01 6.679113694796e-01 6.700505753419e-01 6.721732378490e-01 6.742795638232e-01 6.763693445005e-01 6.784405527117e-01 6.804959251785e-01 6.825328373805e-01 6.845508164732e-01 6.865516454094e-01 6.885332205631e-01 6.904979052314e-01 6.924431134355e-01 6.943700229973e-01 6.962773766831e-01 6.981655679256e-01 7.000336818923e-01 7.018829141340e-01 7.037119792935e-01 7.055203570956e-01 7.073094146709e-01 7.090764888892e-01 7.108239417688e-01 7.125496950516e-01 7.142545481078e-01 7.159373400572e-01 7.175984598743e-01 7.192380858515e-01 7.208560997171e-01 7.224511007279e-01 7.240247004527e-01 7.255751066807e-01 7.271022432383e-01 7.286063676212e-01 7.300877158129e-01 7.315443237839e-01 7.329790131615e-01 7.343898269131e-01 7.357750685470e-01 7.371366688875e-01 7.384732598960e-01 7.397844236645e-01 7.410714594504e-01 7.423331527617e-01 7.435692837550e-01 7.447793215334e-01 7.459633039279e-01 7.471224020245e-01 7.482535390076e-01 7.493590694944e-01 7.504377501023e-01 7.514894852583e-01 7.525142065821e-01 7.535123605625e-01 7.544817908910e-01 7.554240182876e-01 7.563379318390e-01 7.572236974397e-01 7.580816747989e-01 7.589103787123e-01 7.597102076412e-01 7.604820415495e-01 7.612229646246e-01 7.619354799389e-01 7.626176649309e-01 7.632708557176e-01 7.638937724994e-01 7.644872085635e-01 7.650496143398e-01 7.655815538452e-01 7.660831309991e-01 7.665528889323e-01 7.669923901773e-01 7.674006330719e-01 7.677774590030e-01 7.681228194569e-01 7.684351924761e-01 7.687154572722e-01 7.689636206305e-01 7.691794343158e-01 7.693628239011e-01 7.695129634323e-01 7.696307157861e-01 7.697150087354e-01 7.697663712287e-01 7.697833217793e-01 7.697669410268e-01 7.697175542224e-01 7.696336562292e-01 7.695162895461e-01 7.693643923194e-01 7.691780459988e-01 7.689559851837e-01 7.686987554563e-01 7.684072701406e-01 7.680803025998e-01 7.677182604257e-01 7.673208441934e-01 7.668870190103e-01 7.664174970746e-01 7.659120370643e-01 7.653698120972e-01 7.647929981494e-01 7.641791518326e-01 7.635296183846e-01 7.628428087029e-01 7.621192279812e-01 7.613592563269e-01 7.605612159115e-01 7.597276073771e-01 7.588555672377e-01 7.579466538630e-01 7.570014245247e-01 7.560172624909e-01 7.549953198500e-01 7.539366436154e-01 7.528398597825e-01 7.517056209284e-01 7.505329122408e-01 7.493224442235e-01 7.480731282049e-01 7.467867764256e-01 7.454617319123e-01 7.440983928136e-01 7.426976604440e-01 7.412569483357e-01 7.397785710496e-01 7.382619342278e-01 7.367052351825e-01 7.351106015133e-01 7.334769366477e-01 7.318048233341e-01 7.300941216443e-01 7.283442136588e-01 7.265557944836e-01 7.247291030189e-01 7.228634677477e-01 7.209589691355e-01 7.190168953702e-01 7.170349783531e-01 7.150150602624e-01 7.129565012315e-01 7.108595654089e-01 7.087237660884e-01 7.065495031622e-01 7.043369929402e-01 7.020856400601e-01 6.997967899862e-01 6.974680315181e-01 6.951029236528e-01 6.926991471537e-01 6.902570975285e-01 6.877777972931e-01 6.852607552837e-01 6.827058617456e-01 6.801138639445e-01 6.774849954574e-01 6.748193289273e-01 6.721175158632e-01 6.693776580805e-01 6.666017554126e-01 6.637886239167e-01 6.609407943016e-01 6.580567903042e-01 6.551370223099e-01 6.521820637340e-01 6.491913694270e-01 6.461662631094e-01 6.431065257792e-01 6.400124227635e-01 6.368847253392e-01 6.337233013223e-01 6.305287589963e-01 6.273011858638e-01 6.240413356754e-01 6.207492325193e-01 6.174257596034e-01 6.140708126682e-01 6.106847575450e-01 6.072683477930e-01 6.038217711919e-01 6.003466680924e-01 5.968415811152e-01 5.933081748344e-01 5.897482681836e-01 5.861587826272e-01 5.825439265482e-01 5.789023756043e-01 5.752354127926e-01 5.715435925474e-01 5.678279078977e-01 5.640893021272e-01 5.603277255340e-01 5.565438672475e-01 5.527390898123e-01 5.489136304446e-01 5.450685156361e-01 5.412049839128e-01 5.373237208114e-01 5.334257784223e-01 5.295108389576e-01 5.255815638661e-01 5.216391259488e-01 5.176826518779e-01 5.137149579833e-01 5.097370641937e-01 5.057488056526e-01 5.017538748018e-01 4.977507207118e-01 4.937421078122e-01 4.897287656998e-01 4.857131208437e-01 4.816963084664e-01 4.776788198497e-01 4.736630474707e-01 4.696511813120e-01 4.656413920424e-01 4.616400311504e-01 4.576453808062e-01 4.536615627356e-01 4.496898252710e-01 4.457306560153e-01 4.417881455057e-01 4.378619981906e-01 4.339567143426e-01 4.300724040634e-01 4.262124795538e-01 4.223792954245e-01 4.185746155159e-01 4.148003249254e-01 4.110604087143e-01 4.073561378846e-01 4.036902926015e-01 4.000661975407e-01 3.964855684764e-01 3.929523206195e-01 3.894682558068e-01 3.860367301630e-01 3.826618230891e-01 3.793444275779e-01 3.760898776553e-01 3.728989475499e-01 3.697763634273e-01 3.667255931081e-01 3.637484851719e-01 3.608506410020e-01 3.580319731227e-01 3.552990248674e-01 3.526523420728e-01 3.500973546514e-01 3.476361139530e-01 3.452732009773e-01 3.430108071853e-01 3.408516252849e-01 3.387995064769e-01 3.368578796084e-01 3.350283468910e-01 3.333157675393e-01 3.317202132352e-01 3.302469839089e-01 3.288977050892e-01 3.276728609580e-01 3.265770237411e-01 3.256100283861e-01 3.247761065508e-01 3.240740811399e-01 3.235068324354e-01 3.230759522216e-01 3.227810537903e-01 3.226230415924e-01 3.226023199843e-01 3.227187629115e-01 3.229738724446e-01 3.233649067252e-01 3.238929326055e-01 3.245572789185e-01 3.253547397423e-01 3.262870812661e-01 3.273495737130e-01 3.285423300162e-01 3.298634230050e-01 3.313094873116e-01 3.328795016958e-01 3.345691677500e-01 3.363783494629e-01 3.383026308810e-01 3.403384666796e-01 3.424836181138e-01 3.447338247087e-01 3.470884613310e-01 3.495402343456e-01 3.520885326778e-01 3.547296661317e-01 3.574586968704e-01 3.602728435400e-01 3.631674154213e-01 3.661423838790e-01 3.691883528226e-01 3.723065232972e-01 3.754919801720e-01 3.787387014816e-01 3.820468638817e-01 3.854093685989e-01 3.888255185628e-01 3.922896278269e-01 3.957990854392e-01 3.993518897936e-01 4.029410450692e-01 4.065662844150e-01 4.102236965896e-01 4.139082565451e-01 4.176198597356e-01 4.213515716638e-01 4.251037799241e-01 4.288716866363e-01 4.326516205193e-01 4.364422538879e-01 4.402383839929e-01 4.440410091052e-01 4.478434973268e-01 4.516449271284e-01 4.554422007316e-01 4.592312921486e-01 4.630140692280e-01 4.667820077182e-01 4.705362428850e-01 4.742737349805e-01 4.779911334949e-01 4.816869802378e-01 4.853570496994e-01 4.890016191893e-01 4.926165747717e-01 4.962014298356e-01 4.997519459845e-01 5.032665629301e-01 5.067445918115e-01 5.101814694251e-01 5.135787726805e-01 5.169299191479e-01 5.202361073988e-01 5.234945728123e-01 5.267025142679e-01 5.298600098332e-01 5.329633479846e-01 5.360111164279e-01 5.390007827915e-01 5.419321075622e-01 5.448025723749e-01 5.476099345000e-01 5.503542419515e-01 5.530313296421e-01 5.556420610143e-01 5.581828616339e-01 5.606529820191e-01 5.630505006021e-01 5.653746330086e-01 5.676238310918e-01 5.697961196066e-01 5.718904981788e-01 5.739048734716e-01 5.758378301708e-01 5.776885524216e-01 5.794554558784e-01 5.811372467441e-01 5.827319740991e-01 5.842394909151e-01 5.856577042987e-01 5.869853679789e-01 5.882221118326e-01 5.893656989361e-01 5.904163826227e-01 5.913714592999e-01 5.922316853068e-01 5.929939155871e-01 5.936604850139e-01 5.942267329226e-01 5.946948113530e-01 5.950608765177e-01 5.953254637687e-01 5.954876139660e-01 5.955462578962e-01 5.955014473988e-01 5.953503466505e-01 5.950944997411e-01 5.947328551819e-01 5.942628877357e-01 5.936868265449e-01 5.930013759126e-01 5.922085583646e-01 5.913052444481e-01 5.902937114406e-01 5.891715320320e-01 5.879395510593e-01 5.865972678018e-01 5.851426681900e-01 5.835783050121e-01 5.819008230217e-01 5.801138280342e-01 5.782143269703e-01 5.762018820130e-01 5.740786386139e-01 5.718421662567e-01 5.694953892606e-01 5.670353646544e-01 5.644648274294e-01 5.617830713243e-01 5.589896862298e-01 5.560878257933e-01 5.530732566128e-01 5.499522929980e-01 5.467204915969e-01 5.433807800116e-01 5.399334986696e-01 5.363785028491e-01 5.327195868925e-01 5.289516609203e-01 5.250829609522e-01 5.211084660788e-01 5.170332377835e-01 5.128568929383e-01 5.085784648955e-01 5.042052245231e-01 4.997309823952e-01 4.951657273480e-01 4.905037869888e-01 4.857524995504e-01 4.809109921343e-01 4.759805454948e-01 4.709674766425e-01 4.658666582292e-01 4.606889413118e-01 4.554294083359e-01 4.500956719199e-01 4.446899776016e-01 4.392112107965e-01 4.336693055655e-01 4.280590832072e-01 4.223931144560e-01 4.166670845663e-01 4.108898001833e-01 4.050652558656e-01 3.991933628556e-01 3.932872468490e-01 3.873419817491e-01 3.813718814139e-01 3.753745758879e-01 3.693602728117e-01 3.633362336101e-01 3.573025323744e-01 3.512765104879e-01 3.452522765820e-01 3.392502370236e-01 3.332689074916e-01 3.273216025239e-01 3.214194067932e-01 3.155642547058e-01 3.097775663723e-01 3.040572079205e-01 2.984279532295e-01 2.928923796788e-01 2.874650340045e-01 2.821647292601e-01 2.769955900929e-01 2.719856053376e-01 2.671334835341e-01 2.624710626043e-01 2.580016786670e-01 2.537471598847e-01 2.497277692364e-01 2.459493906047e-01 2.424441927406e-01 2.392107897545e-01 2.362819816325e-01 2.336612146750e-01 2.313687796731e-01 2.294182374481e-01 2.278134129724e-01 2.265770174449e-01 2.257022650620e-01 2.252087044507e-01 2.250882889205e-01 2.253486583474e-01 2.259859182598e-01 2.269948962203e-01 2.283730429125e-01 2.301053306950e-01 2.321911665410e-01 2.346084691622e-01 2.373497980900e-01 2.403990078170e-01 2.437391946401e-01 2.473564714185e-01 2.512298299569e-01 2.553474051335e-01 2.596876533751e-01 2.642352161305e-01 2.689732002062e-01 2.738831617641e-01 2.789524702259e-01 2.841615658044e-01 2.894968714661e-01 2.949448544704e-01 3.004882620219e-01 3.061192908062e-01 3.118176083676e-01 3.175781095143e-01 3.233847769973e-01 3.292273594421e-01 3.350977366453e-01 3.409808602883e-01 3.468746176468e-01 3.527598171393e-01 3.586380985260e-01 3.644947898188e-01 3.703218077044e-01 3.761157745704e-01 3.818645978371e-01 3.875674348559e-01 3.932091449247e-01 3.987913641612e-01 4.043048439072e-01 4.097431042154e-01 4.151023997030e-01 4.203769864957e-01 4.255614896167e-01 4.306519392154e-01 4.356418731122e-01 4.405313667689e-01 4.453128946147e-01 4.499810995130e-01 4.545383668826e-01 4.589727967314e-01 4.632895507638e-01 4.674786038930e-01 4.715393143932e-01 4.754731800190e-01 4.792671195437e-01 4.829329951747e-01 4.864533371551e-01 4.898386541160e-01 4.930803028248e-01 4.961727279454e-01 4.991297742645e-01 5.019296201384e-01 5.045888008111e-01 5.070938930438e-01 5.094496843774e-01 5.116592762578e-01 5.137073864438e-01 5.156156640199e-01 5.173611158626e-01 5.189593200503e-01 5.204065582828e-01 5.216956339106e-01 5.228434808148e-01 5.238297084781e-01 5.246744555747e-01 5.253665892268e-01 5.259097153131e-01 5.263138437303e-01 5.265642784528e-01 5.266827333976e-01 5.266543621539e-01 5.264906413962e-01 5.261960605041e-01 5.257604591080e-01 5.252070583917e-01 5.245197947377e-01 5.237131819027e-01 5.227936791646e-01 5.217495515656e-01 5.206075372463e-01 5.193508214123e-01 5.179996178594e-01 5.165542854777e-01 5.150134813833e-01 5.133991496248e-01 5.116969938630e-01 5.099316428572e-01 5.081002091128e-01 5.062086826967e-01 5.042729891691e-01 5.022882802551e-01 5.002736907857e-01 4.982340711250e-01 4.961722432518e-01 4.941075473820e-01 4.920384621624e-01 4.899810121714e-01 4.879458759728e-01 4.859337088677e-01 4.839702274442e-01 4.820486262607e-01 4.801926699180e-01 4.784098138852e-01 4.767030873284e-01 4.750998320205e-01 4.735907233456e-01 4.722065443228e-01 4.709464640129e-01 4.698229915363e-01 4.688537519669e-01 4.680393745719e-01 4.674009202898e-01 4.669397967817e-01 4.666710483160e-01 4.666043341837e-01 4.667443527097e-01 4.671038126741e-01 4.676900078547e-01 4.685073277332e-01 4.695656450710e-01 4.708692457774e-01 4.724211665448e-01 4.742304750962e-01 4.762926382445e-01 4.786181797813e-01 4.812005729762e-01 4.840444122967e-01 4.871501321458e-01 4.905107885290e-01 4.941305253991e-01 4.980003646754e-01 5.021197413032e-01 5.064791193118e-01 5.110770017820e-01 5.159031819214e-01 5.209531835785e-01 5.262156127617e-01 5.316843637986e-01 5.373486532973e-01 5.431960124676e-01 5.492226049581e-01 5.554091471924e-01 5.617521469865e-01 5.682337081671e-01 5.748460023372e-01 5.815767347213e-01 5.884078442005e-01 5.953357713373e-01 6.023389595547e-01 6.094108114046e-01 6.165352872442e-01 6.237001700319e-01 6.308918481179e-01 6.380975008638e-01 6.453045770340e-01 6.524985725511e-01 6.596684455203e-01 6.667991881003e-01 6.738809008837e-01 6.808970451791e-01 6.878387554130e-01 6.946909829305e-01 7.014432456702e-01 7.080844124480e-01 7.145989172848e-01 7.209799262413e-01 7.272134797800e-01 7.332903070089e-01 7.391975852041e-01 7.449294631699e-01 7.504710018805e-01 7.558151829595e-01 7.609540907076e-01 7.658758058228e-01 7.705776996965e-01 7.750450798557e-01 7.792778004081e-01 7.832622363542e-01 7.869982954398e-01 7.904785721597e-01 7.936970254151e-01 7.966519297178e-01 7.993370835823e-01 8.017539241400e-01 8.038939297582e-01 8.057646212148e-01 8.073560885239e-01 8.086767331540e-01 8.097217494713e-01 8.104958993832e-01 8.110028631754e-01 8.112412133629e-01 8.112250704886e-01 8.109484159586e-01 8.104272202132e-01 8.096610081886e-01 8.086618658949e-01 8.074391288687e-01 8.059995136466e-01 8.043592336017e-01 8.025230948527e-01 8.005092371433e-01 7.983260328110e-01 7.959898746255e-01 7.935137527596e-01 7.909167475299e-01 7.882077446554e-01 7.854077719601e-01 7.825323958881e-01 7.795942939895e-01 7.766189261659e-01 7.736128551150e-01 7.706030599708e-01 7.675990425087e-01 7.646239486056e-01 7.616900900025e-01 7.588130477670e-01 7.560142486960e-01 7.532990721390e-01 7.506934048890e-01 7.481982092336e-01 7.458352023775e-01 7.436097645626e-01 7.415343673632e-01 7.396171851066e-01 7.378614434645e-01 7.362811919969e-01 7.348704092949e-01 7.336410412684e-01 7.325849568345e-01 7.317104024602e-01 7.310110760091e-01 7.304840269855e-01 7.301290792646e-01 7.299346478894e-01 7.298998608673e-01 7.300118289616e-01 7.302677103355e-01 7.306524804449e-01 7.311601194007e-01 7.317786731184e-01 7.324971922545e-01 7.333056630657e-01 7.341904377109e-01 7.351435869232e-01 7.361490595767e-01 7.372025367043e-01 7.382883535602e-01 7.393979830023e-01 7.405223404932e-01 7.416502276855e-01 7.427760877201e-01 7.438887626003e-01 7.449831371519e-01 7.460500646773e-01 7.470857947436e-01 7.480807829599e-01 7.490330085478e-01 7.499332644758e-01 7.507797985418e-01 7.515679699467e-01 7.522915022366e-01 7.529491709770e-01 7.535299976969e-01 7.540397173326e-01 7.544649542315e-01 7.548068520388e-01 7.550589592807e-01 7.552149933969e-01 7.552734855986e-01 7.552238452130e-01 7.550674733403e-01 7.547905062751e-01 7.543951975333e-01 7.538683216693e-01 7.532085761792e-01 7.524081041211e-01 7.514593502305e-01 7.503609738138e-01 7.491020466486e-01 7.476845816217e-01 7.460992811042e-01 7.443484843925e-01 7.424282092266e-01 7.403411767840e-01 7.380869695489e-01 7.356708621044e-01 7.331002982174e-01 7.303811227925e-01 7.275251086386e-01 7.245456877087e-01 7.214590021590e-01 7.182832669962e-01 7.150406779099e-01 7.117554676436e-01 7.084542574108e-01 7.051675657792e-01 7.019250578210e-01 6.987663054532e-01 6.957207859209e-01 6.928322455549e-01 6.901361214216e-01 6.876719697558e-01 6.854789759353e-01 6.835956782852e-01 6.820617852742e-01 6.809040675801e-01 6.801636404473e-01 6.798616798649e-01 6.800259980915e-01 6.806730652486e-01 6.818171501872e-01 6.834671251062e-01 6.856234059483e-01 6.882815097448e-01 6.914300775227e-01 6.950555030442e-01 6.991302824088e-01 7.036298035134e-01 7.085195982969e-01 7.137634376661e-01 7.193206614673e-01 7.251464429772e-01 7.311980186174e-01 7.374242685900e-01 7.437827073483e-01 7.502228089153e-01 7.566996627980e-01 7.631677027605e-01 7.695869279492e-01 7.759166315075e-01 7.821196256497e-01 7.881677061220e-01 7.940282917446e-01 7.996811924131e-01 8.051044133083e-01 8.102883790599e-01 8.152192176879e-01 8.198958117093e-01 8.243179420924e-01 8.284914006838e-01 8.324235683614e-01 8.361264958180e-01 8.396230553605e-01 8.429233263533e-01 8.460568809034e-01 8.490403261088e-01 8.519006062439e-01 8.546572908973e-01 8.573314326594e-01 8.599474143744e-01 8.625115380603e-01 8.650452433522e-01 8.675480471641e-01 8.700299474709e-01 8.724829347544e-01 8.749002525746e-01 8.772717304283e-01 8.795749508762e-01 8.817968108560e-01 8.839018793140e-01 8.858757497159e-01 8.876834945855e-01 8.893060477160e-01 8.907197559267e-01 8.919057855040e-01 8.928602125082e-01 8.935725320208e-01 8.940599580599e-01 8.943346489151e-01 8.944319683952e-01 8.943923541419e-01 8.942729478990e-01 8.941458362999e-01 8.940815245233e-01 8.941782714592e-01 8.945189993278e-01 8.952084647232e-01 8.963372494628e-01 8.979991133430e-01 9.002741251446e-01 9.032257390112e-01 9.069102139570e-01 9.113447298488e-01 9.165406244476e-01 9.224680760158e-01 9.290821877239e-01 9.363085857282e-01 9.440437005016e-01 9.521767889494e-01 9.605677804574e-01 9.690785369990e-01 9.775524077943e-01 9.858440831755e-01 9.938015611930e-01 9.993181992094e-01 1.003753946988e+00 1.007436135493e+00 1.010809344138e+00 1.014269741665e+00 1.018023770766e+00 1.022024044406e+00 1.025975229460e+00 1.029420942953e+00 1.031891794345e+00 1.033057377100e+00 1.032824760442e+00 1.031371074476e+00 1.029106385346e+00 1.026545020629e+00 1.024153721915e+00 1.022232821332e+00 1.020816638750e+00 1.019679637581e+00 1.018446225070e+00 1.016707951872e+00 1.014181152639e+00 1.010818109615e+00 1.006836841584e+00 1.002661941477e+00 9.988179388139e-01 9.957736636278e-01 9.937984168581e-01 9.928856150798e-01 9.927814653164e-01 9.930689006505e-01 9.933095298485e-01 9.932147395488e-01 9.927287711863e-01 9.920455141379e-01 9.915705352340e-01 9.917706690696e-01 9.930224123348e-01 9.954947627206e-01 9.990850583199e-01 1.003435960782e+00 1.008066116922e+00 1.012510343548e+00 1.016458406346e+00 1.019842518475e+00 1.022863008619e+00 1.025884092237e+00 1.029333279901e+00 1.033541697787e+00 1.038629417092e+00 1.044456101939e+00 1.050670637355e+00 1.056813918239e+00 1.062460291797e+00 1.067352857435e+00 1.071475657529e+00 1.075040521333e+00 1.078429615773e+00 1.082052125232e+00 1.086197863969e+00 1.090950781039e+00 1.096144567577e+00 1.101390464373e+00 1.106208379799e+00 1.110164023052e+00 1.112982267753e+00 1.114620479328e+00 1.115282292999e+00 1.115329167181e+00 1.115165245447e+00 1.115118166478e+00 1.115332105011e+00 1.115724407310e+00 1.116041317938e+00 1.115961587115e+00 1.115209002103e+00 1.113683356223e+00 1.111525617015e+00 1.109092766837e+00 1.106890908250e+00 1.105452021429e+00 1.105174759799e+00 1.106227514463e+00 1.108530999325e+00 1.111776130329e+00 1.115536049970e+00 1.119422144482e+00 1.123172594239e+00 1.126717253634e+00 1.130177358699e+00 1.133783290289e+00 1.137745611006e+00 1.142163064861e+00 1.146951675756e+00 1.151811272859e+00 1.156317412851e+00 1.160035599609e+00 1.162634975145e+00 1.163993090694e+00 1.164258949873e+00 1.163811820955e+00 1.163165875507e+00 1.162867797174e+00 1.163340538132e+00 1.164777501405e+00 1.167127537680e+00 1.170123151046e+00 1.173350093250e+00 1.176379253675e+00 1.178860795834e+00 1.180567572357e+00 1.181417417889e+00 1.181478138394e+00 1.180968721825e+00 1.180712252589e+00 1.174092693814e+00 1.108445352477e+00 1.065980538865e+00 1.002465433310e+00 9.424514515714e-01 9.145677494878e-01 9.347873846148e-01 9.943372924677e-01 1.066686551227e+00 1.124098770008e+00 1.147781791789e+00 1.131027885308e+00 1.079834014442e+00 1.012444685647e+00 9.563930733896e-01 9.386202412902e-01 9.690174393061e-01 1.032693010980e+00 1.101339030308e+00 1.148976170547e+00 1.159827848985e+00 1.130421449405e+00 1.069627657666e+00 9.977166897429e-01 9.422399160686e-01 9.270195482252e-01 9.569401879730e-01 1.014327894298e+00 1.072134552225e+00 1.108007680931e+00 1.110500371082e+00 1.080142270189e+00 1.028598956704e+00 9.758617379811e-01 9.436498755377e-01 9.445549272473e-01 9.739550524452e-01 1.013741251931e+00 1.043709286321e+00 1.050533460155e+00 1.031437737037e+00 9.946249254338e-01 9.570165221927e-01 9.380836005411e-01 9.495656585032e-01 9.875527708731e-01 1.035127088241e+00 1.072355321268e+00 1.084770844303e+00 1.067414836747e+00 1.026045901929e+00 9.763313602566e-01 9.398637511930e-01 9.349578375874e-01 9.653611680602e-01 1.017667799420e+00 1.070386714623e+00 1.104775985643e+00 1.110610082885e+00 1.087908008235e+00 1.046473308859e+00 1.003432946959e+00 9.774900641907e-01 9.799227156525e-01 1.007907549608e+00 1.046749806466e+00 1.078838220409e+00 1.091409652930e+00 1.080288896475e+00 1.050451834927e+00 1.014335243468e+00 9.875135331159e-01 9.816530841112e-01 9.980102532978e-01 1.026838780390e+00 1.053411230590e+00 1.065188886736e+00 1.056305571598e+00 1.029026024324e+00 9.929095094985e-01 9.616474609962e-01 9.492482003854e-01
 4.479114574989e-01 4.466136477109e-01 4.452925495160e-01 4.440152527374e-01 4.428643449583e-01 4.418596273328e-01 4.409033792294e-01 4.398594806697e-01 4.386672757706e-01 4.373659396976e-01 4.360286390246e-01 4.347184007444e-01 4.334939787903e-01 4.323861622628e-01 4.313448878561e-01 4.302508779608e-01 4.290188412066e-01 4.276696162316e-01 4.262936182995e-01 4.249528020892e-01 4.236504040585e-01 4.223728874573e-01 4.211063020913e-01 4.198247889845e-01 4.184904907864e-01 4.170922094516e-01 4.156671409502e-01 4.142495866251e-01 4.128360326120e-01 4.114026913804e-01 4.099341746808e-01 4.084419307531e-01 4.069511347485e-01 4.054923289178e-01 4.040886732328e-01 4.027136551038e-01 4.012897653139e-01 3.997516716782e-01 3.981246520934e-01 3.965299190601e-01 3.950794999579e-01 3.937887690359e-01 3.925644039722e-01 3.912779992161e-01 3.898525809979e-01 3.883069248202e-01 3.867404364487e-01 3.852709455669e-01 3.839393032312e-01 3.826892211422e-01 3.814138438764e-01 3.800443497052e-01 3.785809715261e-01 3.770599505847e-01 3.755240902779e-01 3.739994831375e-01 3.724962625372e-01 3.710046420671e-01 3.695056015055e-01 3.679901826145e-01 3.664579331700e-01 3.649011072203e-01 3.633057681243e-01 3.616728201235e-01 3.600246958010e-01 3.583912515320e-01 3.567933120402e-01 3.552369825086e-01 3.537179970232e-01 3.522149066421e-01 3.506899438699e-01 3.491178092047e-01 3.474978740408e-01 3.458477885035e-01 3.441982371869e-01 3.425846771407e-01 3.410381652759e-01 3.395568635533e-01 3.380835031849e-01 3.365435495585e-01 3.348905436579e-01 3.331396452718e-01 3.313682194975e-01 3.296752301318e-01 3.281203879706e-01 3.266706830143e-01 3.252159658766e-01 3.236527668757e-01 3.219611805548e-01 3.202078579548e-01 3.184903151936e-01 3.168647745868e-01 3.153093347072e-01 3.137542516790e-01 3.121346586720e-01 3.104552063182e-01 3.087675315940e-01 3.071116257162e-01 3.054712115743e-01 3.037908086459e-01 3.020398056650e-01 3.002453781218e-01 2.984837735051e-01 2.968276926034e-01 2.952787252094e-01 2.937552068532e-01 2.921449987724e-01 2.903936353182e-01 2.885425526190e-01 2.867049249082e-01 2.849830445200e-01 2.834069140617e-01 2.819180704934e-01 2.804045886095e-01 2.787702792782e-01 2.770014402799e-01 2.751617813293e-01 2.733467201857e-01 2.716226591451e-01 2.700056627387e-01 2.684508187148e-01 2.668857489903e-01 2.652512241341e-01 2.635386497740e-01 2.617765723152e-01 2.600083687182e-01 2.582745663386e-01 2.565978189693e-01 2.549747456086e-01 2.533819827607e-01 2.517887736567e-01 2.501713378612e-01 2.485124727364e-01 2.468097352668e-01 2.450895681403e-01 2.433906747058e-01 2.417399020258e-01 2.401417487765e-01 2.385823029114e-01 2.370289816014e-01 2.354432087012e-01 2.338085057499e-01 2.321381115129e-01 2.304613620186e-01 2.288117619844e-01 2.272160469409e-01 2.256800690760e-01 2.241769850191e-01 2.226657895904e-01 2.211200921676e-01 2.195387202792e-01 2.179383961008e-01 2.163524508482e-01 2.148125905883e-01 2.133210266013e-01 2.118622511406e-01 2.104152836675e-01 2.089643188889e-01 2.075007686280e-01 2.060260717408e-01 2.045612171390e-01 2.031238094198e-01 2.017179415661e-01 2.003453082020e-01 1.990014526527e-01 1.976741498381e-01 1.963564181363e-01 1.950495463047e-01 1.937595513092e-01 1.924852487224e-01 1.912327888964e-01 1.900077989658e-01 1.888179345889e-01 1.876618459952e-01 1.865374899738e-01 1.854401064110e-01 1.843572053440e-01 1.832852655655e-01 1.822334704678e-01 1.812124077525e-01 1.802290478434e-01 1.792830088062e-01 1.783716421030e-01 1.774848181957e-01 1.766196123375e-01 1.757825045632e-01 1.749795961692e-01 1.742136875383e-01 1.734846501742e-01 1.727935228903e-01 1.721394867089e-01 1.715231691828e-01 1.709481139191e-01 1.704150091930e-01 1.699201573826e-01 1.694613425876e-01 1.690392468055e-01 1.686590599500e-01 1.683223595348e-01 1.680330515042e-01 1.677881630468e-01 1.675813979244e-01 1.674113915265e-01 1.672833984901e-01 1.672027780493e-01 1.671726522221e-01 1.671931758144e-01 1.672603350797e-01 1.673690140572e-01 1.675206767523e-01 1.677198950669e-01 1.679737958325e-01 1.682809816943e-01 1.686384815959e-01 1.690421333053e-01 1.694875366951e-01 1.699745988137e-01 1.705109152366e-01 1.710971725731e-01 1.717333323277e-01 1.724149835274e-01 1.731384569934e-01 1.739001206243e-01 1.747043299112e-01 1.755564335234e-01 1.764588828588e-01 1.774058818080e-01 1.783957758165e-01 1.794245525179e-01 1.804922166363e-01 1.816046869650e-01 1.827667668800e-01 1.839756498253e-01 1.852264898534e-01 1.865147924470e-01 1.878395206530e-01 1.892016506419e-01 1.906053699182e-01 1.920514082224e-01 1.935337770152e-01 1.950493229546e-01 1.965994523356e-01 1.981841839824e-01 1.998022631783e-01 2.014570510892e-01 2.031441894482e-01 2.048627833888e-01 2.066138662114e-01 2.084014492734e-01 2.102205433089e-01 2.120698005722e-01 2.139468981574e-01 2.158490939634e-01 2.177790885481e-01 2.197399039793e-01 2.217310074674e-01 2.237453258531e-01 2.257815365157e-01 2.278407268125e-01 2.299213878258e-01 2.320299036714e-01 2.341679562661e-01 2.363305965783e-01 2.385127353461e-01 2.407167548603e-01 2.429420529466e-01 2.451896976163e-01 2.474615053131e-01 2.497541852383e-01 2.520631535792e-01 2.543919137372e-01 2.567402206862e-01 2.591066781095e-01 2.614893861688e-01 2.638904875126e-01 2.663085784881e-01 2.687447585006e-01 2.712011899051e-01 2.736717115919e-01 2.761545949297e-01 2.786519156278e-01 2.811654365061e-01 2.836950505952e-01 2.862400262629e-01 2.887970203634e-01 2.913640858929e-01 2.939418119012e-01 2.965347772249e-01 2.991404067526e-01 3.017587572478e-01 3.043892498276e-01 3.070309523372e-01 3.096844138875e-01 3.123489734668e-01 3.150237767334e-01 3.177069746612e-01 3.203987731335e-01 3.231015264877e-01 3.258130936295e-01 3.285342481830e-01 3.312667273625e-01 3.340067684203e-01 3.367535491309e-01 3.395084795998e-01 3.422676960515e-01 3.450337576194e-01 3.478096684377e-01 3.505937128160e-01 3.533849294977e-01 3.561823990212e-01 3.589843381630e-01 3.617908132644e-01 3.646053598174e-01 3.674260752309e-01 3.702524343977e-01 3.730833270824e-01 3.759204235265e-01 3.787608533999e-01 3.816058843293e-01 3.844569666356e-01 3.873088724184e-01 3.901652580417e-01 3.930260586642e-01 3.958889616864e-01 3.987554034830e-01 4.016261641021e-01 4.044996861741e-01 4.073752833776e-01 4.102520944895e-01 4.131299099816e-01 4.160090527483e-01 4.188930378149e-01 4.217791105716e-01 4.246662531401e-01 4.275555897715e-01 4.304445661821e-01 4.333326919389e-01 4.362228102694e-01 4.391150101679e-01 4.420076076114e-01 4.449021685980e-01 4.477967107281e-01 4.506871060526e-01 4.535769584167e-01 4.564667298729e-01 4.593558793873e-01 4.622471196484e-01 4.651346026477e-01 4.680201444176e-01 4.709014302910e-01 4.737807192560e-01 4.766578733634e-01 4.795341237599e-01 4.824090491765e-01 4.852802925477e-01 4.881480665594e-01 4.910118374652e-01 4.938717421976e-01 4.967293164656e-01 4.995859476231e-01 5.024376681186e-01 5.052855737218e-01 5.081292427917e-01 5.109676088724e-01 5.138023788376e-01 5.166335920871e-01 5.194598151837e-01 5.222814987426e-01 5.250974250902e-01 5.279077688038e-01 5.307121766982e-01 5.335104156395e-01 5.363032846385e-01 5.390903170982e-01 5.418708357313e-01 5.446442538165e-01 5.474107662261e-01 5.501713451937e-01 5.529236704317e-01 5.556697631688e-01 5.584077548208e-01 5.611374679674e-01 5.638613590622e-01 5.665759822974e-01 5.692827042007e-01 5.719815604222e-01 5.746703338587e-01 5.773505799190e-01 5.800218827993e-01 5.826843420118e-01 5.853375110271e-01 5.879809236148e-01 5.906136182863e-01 5.932355885650e-01 5.958492543340e-01 5.984521784421e-01 6.010447331726e-01 6.036264801359e-01 6.061955713929e-01 6.087555598218e-01 6.113034742370e-01 6.138409769145e-01 6.163662239532e-01 6.188805214995e-01 6.213811965214e-01 6.238699351485e-01 6.263455267613e-01 6.288086967817e-01 6.312599221306e-01 6.336984631279e-01 6.361213931219e-01 6.385313303232e-01 6.409267627264e-01 6.433084286495e-01 6.456764091090e-01 6.480290322348e-01 6.503691394661e-01 6.526925576191e-01 6.550016339557e-01 6.572957720749e-01 6.595738087253e-01 6.618367187167e-01 6.640838646885e-01 6.663151922767e-01 6.685295260839e-01 6.707281260353e-01 6.729103442787e-01 6.750744814928e-01 6.772215203507e-01 6.793514739966e-01 6.814642252920e-01 6.835587906647e-01 6.856364003056e-01 6.876953133949e-01 6.897356077446e-01 6.917579188901e-01 6.937611038090e-01 6.957454069859e-01 6.977103199327e-01 6.996557807636e-01 7.015811932801e-01 7.034874286390e-01 7.053735511214e-01 7.072390036674e-01 7.090834070545e-01 7.109071284905e-01 7.127107661483e-01 7.144927509492e-01 7.162538134549e-01 7.179930118643e-01 7.197109595929e-01 7.214057384524e-01 7.230791697174e-01 7.247305799477e-01 7.263575872889e-01 7.279644358014e-01 7.295473162742e-01 7.311063271561e-01 7.326420860172e-01 7.341534147393e-01 7.356409974282e-01 7.371045504475e-01 7.385434448140e-01 7.399584825369e-01 7.413481017055e-01 7.427120529152e-01 7.440520475867e-01 7.453650003135e-01 7.466526448866e-01 7.479154525072e-01 7.491512299081e-01 7.503611141957e-01 7.515452918200e-01 7.527008501173e-01 7.538305031476e-01 7.549329953571e-01 7.560071205472e-01 7.570552486204e-01 7.580740145917e-01 7.590652151257e-01 7.600285339151e-01 7.609623059944e-01 7.618678373389e-01 7.627444491293e-01 7.635921350601e-01 7.644107259422e-01 7.651999306702e-01 7.659590011462e-01 7.666888587546e-01 7.673885005174e-01 7.680568209477e-01 7.686960678541e-01 7.693042297190e-01 7.698810655761e-01 7.704283476476e-01 7.709422437692e-01 7.714255623633e-01 7.718762750139e-01 7.722958008757e-01 7.726829212745e-01 7.730383879181e-01 7.733611946629e-01 7.736517755938e-01 7.739090152031e-01 7.741324036389e-01 7.743241427280e-01 7.744817329450e-01 7.746062503560e-01 7.746972949292e-01 7.747545187918e-01 7.747775817703e-01 7.747657562852e-01 7.747183541397e-01 7.746379444828e-01 7.745219216512e-01 7.743714104381e-01 7.741856124323e-01 7.739638850301e-01 7.737067622757e-01 7.734137012193e-01 7.730852064249e-01 7.727215892035e-01 7.723211778259e-01 7.718851706052e-01 7.714121167235e-01 7.709029789972e-01 7.703562526885e-01 7.697736397470e-01 7.691543765513e-01 7.684969748147e-01 7.678032014036e-01 7.670722873403e-01 7.663032372483e-01 7.654966964535e-01 7.646524803556e-01 7.637708815368e-01 7.628516280055e-01 7.618939351974e-01 7.608981310158e-01 7.598641040179e-01 7.587924006065e-01 7.576814853909e-01 7.565334812187e-01 7.553461688956e-01 7.541197159339e-01 7.528555151319e-01 7.515519223727e-01 7.502091411469e-01 7.488271786514e-01 7.474064111026e-01 7.459467982108e-01 7.444481402734e-01 7.429098530819e-01 7.413327018014e-01 7.397161798681e-01 7.380614977181e-01 7.363665736036e-01 7.346331651287e-01 7.328605510034e-01 7.310479801532e-01 7.291971450270e-01 7.273068775039e-01 7.253772536494e-01 7.234081721406e-01 7.213999654640e-01 7.193521957706e-01 7.172657608159e-01 7.151396654848e-01 7.129753231851e-01 7.107713322172e-01 7.085287085090e-01 7.062469161124e-01 7.039272374962e-01 7.015681267491e-01 6.991707461297e-01 6.967353404473e-01 6.942622820789e-01 6.917507335482e-01 6.892011615116e-01 6.866126760352e-01 6.839871472392e-01 6.813244718489e-01 6.786243725563e-01 6.758870505480e-01 6.731122999359e-01 6.703006115142e-01 6.674530648972e-01 6.645688417924e-01 6.616480519978e-01 6.586922678592e-01 6.557008453350e-01 6.526739082682e-01 6.496116593937e-01 6.465156283921e-01 6.433843349151e-01 6.402203859205e-01 6.370216998169e-01 6.337899870950e-01 6.305252501231e-01 6.272282223959e-01 6.238994587462e-01 6.205382886071e-01 6.171458441131e-01 6.137232728664e-01 6.102690970998e-01 6.067868466056e-01 6.032736832576e-01 5.997325678284e-01 5.961635904553e-01 5.925664069282e-01 5.889428636371e-01 5.852928938033e-01 5.816168470610e-01 5.779160187482e-01 5.741903997988e-01 5.704416262151e-01 5.666691074901e-01 5.628755139076e-01 5.590602472149e-01 5.552236269636e-01 5.513677638520e-01 5.474935013614e-01 5.436007497418e-01 5.396912384227e-01 5.357659318279e-01 5.318253346806e-01 5.278718017821e-01 5.239041484350e-01 5.199248895041e-01 5.159356032520e-01 5.119360987564e-01 5.079304524470e-01 5.039164778915e-01 4.998970177074e-01 4.958735576642e-01 4.918468451021e-01 4.878185962599e-01 4.837908789769e-01 4.797643368418e-01 4.757418435739e-01 4.717239993751e-01 4.677129749282e-01 4.637094254053e-01 4.597169748234e-01 4.557365754964e-01 4.517699943745e-01 4.478193077610e-01 4.438868488917e-01 4.399741555100e-01 4.360841739417e-01 4.322177518450e-01 4.283796452464e-01 4.245693155127e-01 4.207907183286e-01 4.170470269281e-01 4.133388588372e-01 4.096705215307e-01 4.060440837779e-01 4.024620220606e-01 3.989281347618e-01 3.954437890666e-01 3.920124705854e-01 3.886377372948e-01 3.853224889902e-01 3.820696788081e-01 3.788817678584e-01 3.757638048853e-01 3.727160605659e-01 3.697434468952e-01 3.668491243889e-01 3.640366484261e-01 3.613102001386e-01 3.586693196771e-01 3.561220323371e-01 3.536679802627e-01 3.513121258573e-01 3.490579672986e-01 3.469070006403e-01 3.448645047208e-01 3.429316622123e-01 3.411117893319e-01 3.394076645589e-01 3.378223051382e-01 3.363579113231e-01 3.350177182455e-01 3.338026776357e-01 3.327156914036e-01 3.317587017751e-01 3.309321794785e-01 3.302391625420e-01 3.296797572762e-01 3.292560378930e-01 3.289683947965e-01 3.288167745841e-01 3.288028356909e-01 3.289252499154e-01 3.291860466746e-01 3.295820206421e-01 3.301140438613e-01 3.307814854941e-01 3.315829651609e-01 3.325166988026e-01 3.335803983444e-01 3.347749462749e-01 3.360960168648e-01 3.375425417950e-01 3.391111448048e-01 3.407996750241e-01 3.426062259847e-01 3.445262956454e-01 3.465591959572e-01 3.486999442404e-01 3.509460388797e-01 3.532939996577e-01 3.557399720916e-01 3.582828303890e-01 3.609155872057e-01 3.636374096502e-01 3.664442343740e-01 3.693303394453e-01 3.722948468248e-01 3.753323804563e-01 3.784403495098e-01 3.816134769244e-01 3.848501796375e-01 3.881467605424e-01 3.914960642052e-01 3.948993472011e-01 3.983510977375e-01 4.018454378278e-01 4.053834322364e-01 4.089574719295e-01 4.125675683924e-01 4.162072037246e-01 4.198761930595e-01 4.235690391741e-01 4.272819800512e-01 4.310155348636e-01 4.347628895602e-01 4.385235297417e-01 4.422920209316e-01 4.460665780769e-01 4.498468828879e-01 4.536249510851e-01 4.574021868669e-01 4.611737514580e-01 4.649377982401e-01 4.686914348314e-01 4.724304529107e-01 4.761556365607e-01 4.798610788068e-01 4.835475088435e-01 4.872094767238e-01 4.908463509723e-01 4.944560546927e-01 4.980349313890e-01 5.015823342071e-01 5.050940512752e-01 5.085697840175e-01 5.120062656302e-01 5.154007909970e-01 5.187538790989e-01 5.220603227940e-01 5.253202300799e-01 5.285297384303e-01 5.316881248270e-01 5.347931531793e-01 5.378434500799e-01 5.408370618995e-01 5.437714956170e-01 5.466460726218e-01 5.494570091042e-01 5.522043547483e-01 5.548851357946e-01 5.574993650507e-01 5.600447764501e-01 5.625191499163e-01 5.649207905580e-01 5.672488037682e-01 5.695007021849e-01 5.716762692915e-01 5.737727561620e-01 5.757890866436e-01 5.777238668052e-01 5.795759730372e-01 5.813433989917e-01 5.830249685117e-01 5.846195893772e-01 5.861262267847e-01 5.875425203369e-01 5.888690923145e-01 5.901031187706e-01 5.912441311351e-01 5.922912541651e-01 5.932427199176e-01 5.940984943656e-01 5.948556023059e-01 5.955148379241e-01 5.960738722326e-01 5.965321968033e-01 5.968895239074e-01 5.971425136748e-01 5.972935339326e-01 5.973401247600e-01 5.972808057697e-01 5.971167342348e-01 5.968455552873e-01 5.964671321486e-01 5.959805136537e-01 5.953859279444e-01 5.946821109778e-01 5.938695560931e-01 5.929467603070e-01 5.919120000284e-01 5.907681890538e-01 5.895100617888e-01 5.881437564112e-01 5.866631118321e-01 5.850701788506e-01 5.833659194186e-01 5.815461590327e-01 5.796163371646e-01 5.775712927320e-01 5.754146912352e-01 5.731445011003e-01 5.707618922732e-01 5.682676735990e-01 5.656581483753e-01 5.629413771770e-01 5.601089226472e-01 5.571667167588e-01 5.541135800049e-01 5.509488420260e-01 5.476765394531e-01 5.442915917828e-01 5.408019292011e-01 5.372002171689e-01 5.334950145904e-01 5.296820143889e-01 5.257627389973e-01 5.217417877805e-01 5.176148120704e-01 5.133906434489e-01 5.090620386672e-01 5.046385517772e-01 5.001160820592e-01 4.954973223818e-01 4.907877157791e-01 4.859821257991e-01 4.810914141468e-01 4.761079531463e-01 4.710429543020e-01 4.658919848877e-01 4.606602783296e-01 4.553520850608e-01 4.499651920186e-01 4.445091338589e-01 4.389800582006e-01 4.333867115154e-01 4.277299411886e-01 4.220121868294e-01 4.162442645173e-01 4.104188835757e-01 4.045520418136e-01 3.986391033604e-01 3.926907451833e-01 3.867100425635e-01 3.806994058547e-01 3.746732286144e-01 3.686241838436e-01 3.625729336484e-01 3.565138175884e-01 3.504625392753e-01 3.444237704981e-01 3.384015300261e-01 3.324157938764e-01 3.264588824367e-01 3.205574916919e-01 3.147089998524e-01 3.089302086386e-01 3.032326663496e-01 2.976223136294e-01 2.921242216819e-01 2.867340466899e-01 2.814830352745e-01 2.763718508810e-01 2.714219882757e-01 2.666513497042e-01 2.620660586486e-01 2.576971561658e-01 2.535442150634e-01 2.496411618083e-01 2.459906878065e-01 2.426197241580e-01 2.395413017635e-01 2.367661609951e-01 2.343204265735e-01 2.322034682788e-01 2.304440905165e-01 2.290373053126e-01 2.280026049459e-01 2.273418800348e-01 2.270588493291e-01 2.271608588416e-01 2.276377736723e-01 2.284983752353e-01 2.297273429327e-01 2.313234152181e-01 2.332751213928e-01 2.355699812091e-01 2.381986195778e-01 2.411416189447e-01 2.443892088465e-01 2.479198956070e-01 2.517208500198e-01 2.557728889548e-01 2.600571869344e-01 2.645605967601e-01 2.692617857921e-01 2.741458987508e-01 2.791965371059e-01 2.843948201909e-01 2.897318813957e-01 2.951831572166e-01 3.007438541799e-01 3.063938477106e-01 3.121223051009e-01 3.179174412591e-01 3.237642860087e-01 3.296576766895e-01 3.355772222634e-01 3.415223206418e-01 3.474763324915e-01 3.534319522568e-01 3.593817888471e-01 3.653133350586e-01 3.712251299544e-01 3.771005501417e-01 3.829398697745e-01 3.887317293003e-01 3.944700350949e-01 4.001503212018e-01 4.057645993676e-01 4.113075156559e-01 4.167740230910e-01 4.221568713549e-01 4.274552775953e-01 4.326604258611e-01 4.377691593042e-01 4.427784064687e-01 4.476795599964e-01 4.524752612983e-01 4.571541283609e-01 4.617187650030e-01 4.661639288570e-01 4.704826678264e-01 4.746807997565e-01 4.787421605133e-01 4.826788577510e-01 4.864766112485e-01 4.901366936970e-01 4.936648356217e-01 4.970425929843e-01 5.002874299084e-01 5.033797283077e-01 5.063308408563e-01 5.091364052579e-01 5.117870293934e-01 5.142993598345e-01 5.166485710046e-01 5.188583684286e-01 5.209114612373e-01 5.228116291449e-01 5.245683100406e-01 5.261623966573e-01 5.276169450793e-01 5.289116069104e-01 5.300600694725e-01 5.310617797933e-01 5.319088044252e-01 5.326195164233e-01 5.331754514787e-01 5.335936251350e-01 5.338705037987e-01 5.340022406268e-01 5.340066196337e-01 5.338667221009e-01 5.336023871071e-01 5.332086706211e-01 5.326838958779e-01 5.320467561667e-01 5.312805280376e-01 5.304105763096e-01 5.294263696612e-01 5.283352198795e-01 5.271514797632e-01 5.258624944269e-01 5.244942775085e-01 5.230357569279e-01 5.215013700343e-01 5.198982490574e-01 5.182238268520e-01 5.164985337636e-01 5.147192946498e-01 5.128959581457e-01 5.110413045731e-01 5.091542273059e-01 5.072520248454e-01 5.053388896337e-01 5.034210716104e-01 5.015184836136e-01 4.996250292962e-01 4.977659257949e-01 4.959422891233e-01 4.941639433459e-01 4.924498613861e-01 4.907957281812e-01 4.892301106259e-01 4.877499075822e-01 4.863717979041e-01 4.851099415249e-01 4.839660279717e-01 4.829630944741e-01 4.820995730617e-01 4.813955355311e-01 4.808580445213e-01 4.804939240249e-01 4.803203970070e-01 4.803408233406e-01 4.805656876042e-01 4.810054557794e-01 4.816654259332e-01 4.825539921036e-01 4.836791608967e-01 4.850433072494e-01 4.866558697768e-01 4.885140962237e-01 4.906291974721e-01 4.929985263564e-01 4.956239092019e-01 4.985094888939e-01 5.016492725139e-01 5.050472268930e-01 5.086967796403e-01 5.125976772739e-01 5.167446824849e-01 5.211334343923e-01 5.257572508059e-01 5.306104608133e-01 5.356854088344e-01 5.409737681661e-01 5.464684994165e-01 5.521565580173e-01 5.580345737578e-01 5.640843024450e-01 5.703018550778e-01 5.766727579376e-01 5.831828998439e-01 5.898286897341e-01 5.965863490658e-01 6.034540460274e-01 6.104121462939e-01 6.174506922119e-01 6.245565860777e-01 6.317138061210e-01 6.389142094441e-01 6.461389168421e-01 6.533795370784e-01 6.606185266035e-01 6.678458368515e-01 6.750457357080e-01 6.822077094273e-01 6.893154703846e-01 6.963577997616e-01 7.033234994362e-01 7.101965961053e-01 7.169667524044e-01 7.236210892325e-01 7.301490320752e-01 7.365355145838e-01 7.427735993216e-01 7.488484722313e-01 7.547507998069e-01 7.604701178649e-01 7.659949984230e-01 7.713201914991e-01 7.764291448905e-01 7.813215490363e-01 7.859805639598e-01 7.904052313043e-01 7.945856963736e-01 7.985144797964e-01 8.021872360367e-01 8.055974002786e-01 8.087422710423e-01 8.116139191606e-01 8.142149293850e-01 8.165357591613e-01 8.185805061799e-01 8.203436362157e-01 8.218276050990e-01 8.230326086652e-01 8.239565807788e-01 8.246101652092e-01 8.249850366965e-01 8.250956168307e-01 8.249387524774e-01 8.245245758647e-01 8.238595851082e-01 8.229486847370e-01 8.218055862391e-01 8.204331251011e-01 8.188477453108e-01 8.170552086606e-01 8.150708779971e-01 8.129062184175e-01 8.105756063207e-01 8.080911190855e-01 8.054699792516e-01 8.027258778394e-01 7.998723445597e-01 7.969332130433e-01 7.939145248485e-01 7.908428343136e-01 7.877292593434e-01 7.845945656640e-01 7.814533637194e-01 7.783228628752e-01 7.752237150778e-01 7.721638899963e-01 7.691709515371e-01 7.662487028063e-01 7.634199916162e-01 7.606934059734e-01 7.580841458956e-01 7.556036465347e-01 7.532589145085e-01 7.510678982537e-01 7.490260108361e-01 7.471528115236e-01 7.454406341308e-01 7.439034485928e-01 7.425383760492e-01 7.413460503297e-01 7.403310614408e-01 7.394840346135e-01 7.388085780376e-01 7.382957467076e-01 7.379438700258e-01 7.377422782216e-01 7.376869810625e-01 7.377681101868e-01 7.379764954671e-01 7.383052965127e-01 7.387404878971e-01 7.392757853381e-01 7.398962315269e-01 7.405983065487e-01 7.413656512493e-01 7.421910579357e-01 7.430652025539e-01 7.439753207918e-01 7.449174684043e-01 7.458779253982e-01 7.468539245890e-01 7.478318120725e-01 7.488102455986e-01 7.497776694052e-01 7.507313193583e-01 7.516614052274e-01 7.525661966191e-01 7.534385402279e-01 7.542735580955e-01 7.550678419640e-01 7.558118300437e-01 7.565085600376e-01 7.571455883121e-01 7.577229438281e-01 7.582335220385e-01 7.586727598725e-01 7.590360459066e-01 7.593136956800e-01 7.595061447760e-01 7.596000864182e-01 7.595942976318e-01 7.594775605704e-01 7.592456115440e-01 7.588895373458e-01 7.584019656429e-01 7.577771902742e-01 7.570049640812e-01 7.560827188719e-01 7.549995812654e-01 7.537548967605e-01 7.523428010659e-01 7.507592457825e-01 7.490039501062e-01 7.470746957413e-01 7.449768630489e-01 7.427103466563e-01 7.402846338946e-01 7.377047534532e-01 7.349832827786e-01 7.321343043960e-01 7.291731781525e-01 7.261205599922e-01 7.229972873433e-01 7.198298924330e-01 7.166434688193e-01 7.134729604460e-01 7.103468593434e-01 7.073054310562e-01 7.043823804542e-01 7.016165665465e-01 6.990480537325e-01 6.967166396649e-01 6.946651608619e-01 6.929258658248e-01 6.915427963801e-01 6.905453225524e-01 6.899694087407e-01 6.898401156898e-01 6.901820812678e-01 6.910147715812e-01 6.923490942901e-01 6.941951459082e-01 6.965492267142e-01 6.994119158498e-01 7.027656479673e-01 7.065972027253e-01 7.108810251269e-01 7.155880670271e-01 7.206876547227e-01 7.261384313934e-01 7.319028258647e-01 7.379332381695e-01 7.441891721734e-01 7.506183005743e-01 7.571771274748e-01 7.638174138265e-01 7.704937285747e-01 7.771624803835e-01 7.837811287326e-01 7.903130969884e-01 7.967211430158e-01 8.029763516036e-01 8.090478889417e-01 8.149168111656e-01 8.205625849072e-01 8.259726606453e-01 8.311384292903e-01 8.360562750918e-01 8.407270787844e-01 8.451517296533e-01 8.493470343135e-01 8.533157055246e-01 8.570810875352e-01 8.606560337502e-01 8.640610935565e-01 8.673160373774e-01 8.704378924917e-01 8.734523296332e-01 8.763665831683e-01 8.792044932606e-01 8.819699683622e-01 8.846743968680e-01 8.873186925226e-01 8.898990295833e-01 8.924120553943e-01 8.948416418305e-01 8.971774076558e-01 8.993922938096e-01 9.014716954125e-01 9.033852098950e-01 9.051124645740e-01 9.066295909325e-01 9.079147891570e-01 9.089592271546e-01 9.097453575484e-01 9.102807741861e-01 9.105706667328e-01 9.106373175469e-01 9.105127857905e-01 9.102400331487e-01 9.098835798869e-01 9.095029014832e-01 9.091907020717e-01 9.090252200386e-01 9.091104052091e-01 9.095422824489e-01 9.104198372234e-01 9.118387279672e-01 9.138758514208e-01 9.166108856859e-01 9.200853100564e-01 9.243348752380e-01 9.293603545794e-01 9.351420824109e-01 9.416313327212e-01 9.487496742704e-01 9.564039821336e-01 9.644686240593e-01 9.728156399192e-01 9.812920721153e-01 9.897506530290e-01 9.980328978173e-01 1.003905275788e+00 1.008779111940e+00 1.012976345818e+00 1.016936770336e+00 1.021051731836e+00 1.025515405876e+00 1.030264425520e+00 1.034986175179e+00 1.039208685777e+00 1.042445309277e+00 1.044356267903e+00 1.044840328849e+00 1.044071998159e+00 1.042460530671e+00 1.040513452401e+00 1.038697981622e+00 1.037307566692e+00 1.036369391400e+00 1.035652365805e+00 1.034771520374e+00 1.033315573130e+00 1.030998001925e+00 1.027767736048e+00 1.023848523655e+00 1.019665277780e+00 1.015748536548e+00 1.012571381851e+00 1.010407805759e+00 1.009252697322e+00 1.008853509387e+00 1.008790666471e+00 1.008625630138e+00 1.008067320437e+00 1.007059865053e+00 1.005802385225e+00 1.004709596629e+00 1.004260251410e+00 1.004850726340e+00 1.006662549189e+00 1.009609049356e+00 1.013342759969e+00 1.017382666759e+00 1.021267239109e+00 1.024683667810e+00 1.027562900250e+00 1.030108875247e+00 1.032694593548e+00 1.035755387017e+00 1.039636102563e+00 1.044462454636e+00 1.050099535354e+00 1.056192757863e+00 1.062277533598e+00 1.067919625051e+00 1.072850667688e+00 1.077048785952e+00 1.080724498299e+00 1.084261159633e+00 1.088073513544e+00 1.092456670973e+00 1.097496728823e+00 1.103029753865e+00 1.108660856825e+00 1.113903204109e+00 1.118309379120e+00 1.121594380058e+00 1.123703893451e+00 1.124829108239e+00 1.125325454574e+00 1.125587639134e+00 1.125936891217e+00 1.126508987267e+00 1.127210063993e+00 1.127777810865e+00 1.127876220168e+00 1.127219704278e+00 1.125697963108e+00 1.123445503418e+00 1.120818590815e+00 1.118329989974e+00 1.116524805883e+00 1.115821674047e+00 1.116412848540e+00 1.118242224592e+00 1.121026203502e+00 1.124356603215e+00 1.127858513441e+00 1.131286239297e+00 1.134576900461e+00 1.137861236289e+00 1.141375337111e+00 1.145333518943e+00 1.149832032495e+00 1.154776315034e+00 1.159848076248e+00 1.164592767548e+00 1.168538845398e+00 1.171312300629e+00 1.172741454794e+00 1.172927209384e+00 1.172206064798e+00 1.171059949316e+00 1.170013404596e+00 1.169489444979e+00 1.169706119869e+00 1.170653046796e+00 1.172127382807e+00 1.173792996532e+00 1.175304044381e+00 1.176396537304e+00 1.176915982202e+00 1.176842051934e+00 1.176271886397e+00 1.175282071843e+00 1.173244509015e+00 1.147465994035e+00 1.101564168678e+00 1.053426059556e+00 9.886929649628e-01 9.323693830446e-01 9.112588066228e-01 9.375140119367e-01 9.990616571940e-01 1.068875317792e+00 1.120736052144e+00 1.137934648808e+00 1.115811021948e+00 1.062232646775e+00 9.968984229697e-01 9.475836445517e-01 9.389918171592e-01 9.768013014062e-01 1.043229777594e+00 1.110070301715e+00 1.153124940401e+00 1.158723136250e+00 1.125343838858e+00 1.063499248345e+00 9.944619566675e-01 9.453303786962e-01 9.372433706633e-01 9.714877273279e-01 1.028739843277e+00 1.082786861112e+00 1.113157362051e+00 1.110327671674e+00 1.076477810063e+00 1.024441419597e+00 9.744668589852e-01 9.470116409057e-01 9.520171195425e-01 9.825037726433e-01 1.019817756043e+00 1.044773401016e+00 1.045670915490e+00 1.021394458048e+00 9.815652750718e-01 9.439259692055e-01 9.275895079964e-01 9.424936927252e-01 9.825119974207e-01 1.029607040766e+00 1.064141174690e+00 1.072762234664e+00 1.051878534261e+00 1.008552999736e+00 9.593712545601e-01 9.259372409413e-01 9.251584329739e-01 9.585354739583e-01 1.011238354937e+00 1.061940232725e+00 1.093091164712e+00 1.095956181213e+00 1.071942676597e+00 1.031832020760e+00 9.928829636400e-01 9.726050726443e-01 9.799582762220e-01 1.010082356947e+00 1.047825600792e+00 1.076577170014e+00 1.085182437560e+00 1.071062275867e+00 1.040398510632e+00 1.006098158302e+00 9.830720638105e-01 9.811997938120e-01 9.997396398121e-01 1.027987415502e+00 1.051634620330e+00 1.059399586819e+00 1.046877323809e+00 1.017567612296e+00 9.816954000669e-01 9.526872750982e-01 9.429385624229e-01
 4.610587421871e-01 4.597785505877e-01 4.584733149978e-01 4.572171845670e-01 4.560971381943e-01 4.551228943381e-01 4.541873092023e-01 4.531554652178e-01 4.519772235128e-01 4.506960073846e-01 4.493811456754e-01 4.480937576917e-01 4.468939591028e-01 4.458136470609e-01 4.447965024714e-01 4.437201214921e-01 4.425039235781e-01 4.411766701689e-01 4.398279110442e-01 4.385133670684e-01 4.372345149930e-01 4.359788242361e-01 4.347333937282e-01 4.334713287229e-01 4.321556943835e-01 4.307815156172e-01 4.293846280420e-01 4.279928543118e-01 4.265978825456e-01 4.251768621059e-01 4.237220716648e-01 4.222491311766e-01 4.207807627182e-01 4.193461383391e-01 4.179643657046e-01 4.166048825856e-01 4.151889604409e-01 4.136539385978e-01 4.120346408456e-01 4.104541091436e-01 4.090223950484e-01 4.077482814022e-01 4.065349151456e-01 4.052539525857e-01 4.038313433068e-01 4.022880635061e-01 4.007303660462e-01 3.992777217443e-01 3.979655703228e-01 3.967301851291e-01 3.954624015931e-01 3.940986135223e-01 3.926439666425e-01 3.911358476030e-01 3.896169761668e-01 3.881084372700e-01 3.866175845853e-01 3.851323816050e-01 3.836375199741e-01 3.821307282694e-01 3.806118479232e-01 3.790695419514e-01 3.774831856333e-01 3.758510945871e-01 3.742009039700e-01 3.725668139484e-01 3.709726357690e-01 3.694241549034e-01 3.679147611667e-01 3.664158679396e-01 3.648877124206e-01 3.633100799588e-01 3.616860045142e-01 3.600352295335e-01 3.583868285129e-01 3.567751398037e-01 3.552321477642e-01 3.537517726510e-01 3.522757864602e-01 3.507301846389e-01 3.490685091976e-01 3.473078341703e-01 3.455279353632e-01 3.438307449651e-01 3.422750998656e-01 3.408226154954e-01 3.393581939595e-01 3.377797108420e-01 3.360712473227e-01 3.343026727765e-01 3.325752552711e-01 3.309405510156e-01 3.293765673642e-01 3.278080928315e-01 3.261729558663e-01 3.244782881336e-01 3.227764280290e-01 3.211049298353e-01 3.194443033677e-01 3.177396310104e-01 3.159637104594e-01 3.141453167184e-01 3.123641174207e-01 3.106894989761e-01 3.091191666265e-01 3.075651741945e-01 3.059172860226e-01 3.041256517752e-01 3.022390172508e-01 3.003722300453e-01 2.986240600293e-01 2.970215636717e-01 2.954994217288e-01 2.939435699880e-01 2.922623019375e-01 2.904462089856e-01 2.885634550680e-01 2.867066675741e-01 2.849418825580e-01 2.832817529348e-01 2.816811677483e-01 2.800641966262e-01 2.783751235765e-01 2.766060449778e-01 2.747855909689e-01 2.729566161004e-01 2.711619313295e-01 2.694245127267e-01 2.677417116733e-01 2.660872862424e-01 2.644289257928e-01 2.627415741664e-01 2.610048003532e-01 2.592199270784e-01 2.574182060998e-01 2.556401177635e-01 2.539124853542e-01 2.522372619959e-01 2.505973207769e-01 2.489557359274e-01 2.472726809931e-01 2.455358693663e-01 2.437609298029e-01 2.419812144355e-01 2.402302966700e-01 2.385340393445e-01 2.368959742172e-01 2.352820916766e-01 2.336512103141e-01 2.319788358916e-01 2.302669419830e-01 2.285352957708e-01 2.268210705269e-01 2.251521044102e-01 2.235277495794e-01 2.219291058372e-01 2.203355036512e-01 2.187309644191e-01 2.171073593260e-01 2.154706580580e-01 2.138418839835e-01 2.122377111529e-01 2.106610181353e-01 2.091141061000e-01 2.075898714976e-01 2.060751115047e-01 2.045630487780e-01 2.030569886734e-01 2.015627892384e-01 2.000796706556e-01 1.986140300508e-01 1.971736951905e-01 1.957631033259e-01 1.943806713364e-01 1.930244223630e-01 1.916877506744e-01 1.903577615251e-01 1.890357742045e-01 1.877296556304e-01 1.864514893944e-01 1.852062245226e-01 1.839931261755e-01 1.828073286383e-01 1.816392619783e-01 1.804873300592e-01 1.793590676628e-01 1.782604771390e-01 1.771924527378e-01 1.761570815421e-01 1.751543131769e-01 1.741832980134e-01 1.732456327436e-01 1.723445383116e-01 1.714803835806e-01 1.706486684001e-01 1.698487598336e-01 1.690834695684e-01 1.683570646614e-01 1.676716631469e-01 1.670298376142e-01 1.664277608501e-01 1.658599784873e-01 1.653274296114e-01 1.648358159232e-01 1.643914902562e-01 1.639954792269e-01 1.636474850120e-01 1.633432219743e-01 1.630794747459e-01 1.628593575345e-01 1.626900792642e-01 1.625753234675e-01 1.625139269842e-01 1.625029256920e-01 1.625381982845e-01 1.626171120874e-01 1.627421563963e-01 1.629198145100e-01 1.631510587465e-01 1.634338976999e-01 1.637646084839e-01 1.641410193120e-01 1.645600104700e-01 1.650271976373e-01 1.655482422540e-01 1.661226058758e-01 1.667459962026e-01 1.674164515481e-01 1.681310098389e-01 1.688907520074e-01 1.697020490989e-01 1.705686930690e-01 1.714866948555e-01 1.724516407460e-01 1.734606832590e-01 1.745125308933e-01 1.756086058610e-01 1.767536279661e-01 1.779466320941e-01 1.791814803966e-01 1.804561835244e-01 1.817722583436e-01 1.831285636015e-01 1.845259134961e-01 1.859648055910e-01 1.874425400556e-01 1.889567958419e-01 1.905119396219e-01 1.921084643062e-01 1.937421974827e-01 1.954118653307e-01 1.971147618206e-01 1.988486301082e-01 2.006159497155e-01 2.024209780362e-01 2.042600062102e-01 2.061281955371e-01 2.080226330415e-01 2.099448242626e-01 2.118944732840e-01 2.138772042603e-01 2.158941839531e-01 2.179388975754e-01 2.200075492426e-01 2.221034706880e-01 2.242242963018e-01 2.263725554883e-01 2.285490086201e-01 2.307496477590e-01 2.329701768014e-01 2.352152432167e-01 2.374834539889e-01 2.397725709564e-01 2.420825748743e-01 2.444139075514e-01 2.467654230660e-01 2.491393655376e-01 2.515352195275e-01 2.539492829528e-01 2.563780797003e-01 2.588246836757e-01 2.612907999304e-01 2.637760783504e-01 2.662789452005e-01 2.687959801748e-01 2.713259557351e-01 2.738700232437e-01 2.764308740465e-01 2.790073567235e-01 2.815990377258e-01 2.842044747003e-01 2.868248618558e-01 2.894579392534e-01 2.921048330285e-01 2.947638973907e-01 2.974327084880e-01 3.001135479900e-01 3.028066946549e-01 3.055110466521e-01 3.082266801613e-01 3.109554637392e-01 3.136930525392e-01 3.164406732591e-01 3.191966806365e-01 3.219590978901e-01 3.247311090484e-01 3.275137069922e-01 3.303063852008e-01 3.331078477064e-01 3.359170464787e-01 3.387327210045e-01 3.415539141003e-01 3.443852521376e-01 3.472238396153e-01 3.500692611299e-01 3.529215473978e-01 3.557805782423e-01 3.586456834957e-01 3.615158556642e-01 3.643929556188e-01 3.672733763749e-01 3.701589250795e-01 3.730498988787e-01 3.759456026424e-01 3.788451580177e-01 3.817509244113e-01 3.846603820261e-01 3.875727579816e-01 3.904881953115e-01 3.934050705472e-01 3.963257448607e-01 3.992519306126e-01 4.021817862322e-01 4.051133974579e-01 4.080483563495e-01 4.109842107835e-01 4.139204828040e-01 4.168600457386e-01 4.198030782373e-01 4.227475729295e-01 4.256953003693e-01 4.286430418819e-01 4.315885575549e-01 4.345344260637e-01 4.374813018174e-01 4.404299231061e-01 4.433797787866e-01 4.463286418386e-01 4.492750919003e-01 4.522189954654e-01 4.551628577094e-01 4.581044024394e-01 4.610470789298e-01 4.639890459629e-01 4.669279433853e-01 4.698658086207e-01 4.727990348213e-01 4.757300729802e-01 4.786607707073e-01 4.815907801121e-01 4.845166519995e-01 4.874407882812e-01 4.903606201418e-01 4.932765369649e-01 4.961906325985e-01 4.991008538913e-01 5.020084432788e-01 5.049118078687e-01 5.078109258585e-01 5.107043594816e-01 5.135940944350e-01 5.164782439733e-01 5.193577883674e-01 5.222328813275e-01 5.251019957026e-01 5.279659145720e-01 5.308236019082e-01 5.336756769159e-01 5.365217806983e-01 5.393613454050e-01 5.421943161588e-01 5.450209170430e-01 5.478418482307e-01 5.506548107974e-01 5.534608707361e-01 5.562595949779e-01 5.590495257243e-01 5.618321290567e-01 5.646067629492e-01 5.673735944767e-01 5.701323473260e-01 5.728815544742e-01 5.756214669425e-01 5.783525272752e-01 5.810746854006e-01 5.837883610491e-01 5.864924266387e-01 5.891861629081e-01 5.918691965367e-01 5.945432504097e-01 5.972063288200e-01 5.998604988630e-01 6.025035585224e-01 6.051358547086e-01 6.077560916560e-01 6.103652296524e-01 6.129620825591e-01 6.155477808028e-01 6.181225270623e-01 6.206851315260e-01 6.232343975380e-01 6.257702242587e-01 6.282932571993e-01 6.308037058168e-01 6.333010115193e-01 6.357842582525e-01 6.382556665115e-01 6.407117710566e-01 6.431542326857e-01 6.455826057080e-01 6.479964695399e-01 6.503956599953e-01 6.527804222661e-01 6.551496950487e-01 6.575035936527e-01 6.598429268679e-01 6.621661899737e-01 6.644732954667e-01 6.667639697561e-01 6.690377871111e-01 6.712962204686e-01 6.735365802645e-01 6.757617126170e-01 6.779690131748e-01 6.801586167631e-01 6.823310647788e-01 6.844854314202e-01 6.866223627699e-01 6.887399445173e-01 6.908395875153e-01 6.929206340828e-01 6.949826592831e-01 6.970256683614e-01 6.990494303260e-01 7.010528845438e-01 7.030364705189e-01 7.050009362460e-01 7.069442274731e-01 7.088685157315e-01 7.107709579595e-01 7.126534876271e-01 7.145142235401e-01 7.163538560820e-01 7.181726688326e-01 7.199686223805e-01 7.217443316941e-01 7.234970038045e-01 7.252274702805e-01 7.269353959635e-01 7.286189673309e-01 7.302811214295e-01 7.319188830024e-01 7.335334016707e-01 7.351251600616e-01 7.366913243625e-01 7.382344075259e-01 7.397522707601e-01 7.412462383059e-01 7.427145233067e-01 7.441590373926e-01 7.455773253505e-01 7.469709640447e-01 7.483385464972e-01 7.496796974193e-01 7.509950934232e-01 7.522837724712e-01 7.535463144836e-01 7.547817195818e-01 7.559906971429e-01 7.571712041673e-01 7.583246821652e-01 7.594502071969e-01 7.605483095839e-01 7.616179190299e-01 7.626591847376e-01 7.636728914265e-01 7.646564452418e-01 7.656124843955e-01 7.665388288093e-01 7.674355237488e-01 7.683024553365e-01 7.691407470198e-01 7.699478545914e-01 7.707253441266e-01 7.714728611005e-01 7.721892776193e-01 7.728745805349e-01 7.735283049868e-01 7.741511960550e-01 7.747427671071e-01 7.753028113933e-01 7.758310840498e-01 7.763275069571e-01 7.767910446564e-01 7.772224373444e-01 7.776212226248e-01 7.779872823761e-01 7.783208266766e-01 7.786212071362e-01 7.788881529473e-01 7.791211620996e-01 7.793200193028e-01 7.794847145764e-01 7.796151884132e-01 7.797119524016e-01 7.797738431047e-01 7.798011758718e-01 7.797926120276e-01 7.797498848389e-01 7.796707516760e-01 7.795571387217e-01 7.794086840853e-01 7.792232038486e-01 7.790032344837e-01 7.787460953379e-01 7.784527719984e-01 7.781227297007e-01 7.777563391963e-01 7.773540539810e-01 7.769145120531e-01 7.764378521749e-01 7.759242113937e-01 7.753731028796e-01 7.747846377345e-01 7.741584005260e-01 7.734947731274e-01 7.727933985886e-01 7.720547403168e-01 7.712770539122e-01 7.704614529960e-01 7.696080288672e-01 7.687152114677e-01 7.677860445110e-01 7.668161731855e-01 7.658081261450e-01 7.647623257151e-01 7.636764370078e-01 7.625509177091e-01 7.613877850993e-01 7.601838033856e-01 7.589413131000e-01 7.576596593636e-01 7.563380786745e-01 7.549768695303e-01 7.535768338465e-01 7.521378307601e-01 7.506588143381e-01 7.491393391422e-01 7.475814771844e-01 7.459832575835e-01 7.443456066692e-01 7.426684283091e-01 7.409516823052e-01 7.391936131897e-01 7.373967726795e-01 7.355595645203e-01 7.336830049760e-01 7.317662707243e-01 7.298101391645e-01 7.278137284832e-01 7.257777712811e-01 7.237021074622e-01 7.215873289325e-01 7.194323869741e-01 7.172381257713e-01 7.150046777945e-01 7.127322226063e-01 7.104210470325e-01 7.080698728411e-01 7.056793463147e-01 7.032502267563e-01 7.007827741751e-01 6.982762667990e-01 6.957312301969e-01 6.931475943320e-01 6.905256854396e-01 6.878659217842e-01 6.851681547087e-01 6.824328133305e-01 6.796594311766e-01 6.768498296744e-01 6.740028446687e-01 6.711184572804e-01 6.681981898136e-01 6.652411158012e-01 6.622493802751e-01 6.592204811273e-01 6.561568301639e-01 6.530581866357e-01 6.499239347063e-01 6.467565001761e-01 6.435536455961e-01 6.403181049002e-01 6.370481341260e-01 6.337455975030e-01 6.304113724338e-01 6.270438567819e-01 6.236451374686e-01 6.202163194864e-01 6.167555477862e-01 6.132650647190e-01 6.097453648497e-01 6.061968373256e-01 6.026194451232e-01 5.990133861557e-01 5.953814651065e-01 5.917209243964e-01 5.880365273872e-01 5.843258018998e-01 5.805900682682e-01 5.768304711120e-01 5.730481903964e-01 5.692428998182e-01 5.654169232406e-01 5.615702242570e-01 5.577024828808e-01 5.538175231730e-01 5.499134038768e-01 5.459922229126e-01 5.420550067578e-01 5.381034405153e-01 5.341381435496e-01 5.301590193044e-01 5.261690169734e-01 5.221674082953e-01 5.181571726078e-01 5.141385114087e-01 5.101127932492e-01 5.060816438876e-01 5.020463849021e-01 4.980089592566e-01 4.939698758413e-01 4.899307398180e-01 4.858944766140e-01 4.818608854103e-01 4.778329845398e-01 4.738115941278e-01 4.697997043235e-01 4.657973058482e-01 4.618077370350e-01 4.578322938608e-01 4.538734627176e-01 4.499327705528e-01 4.460123624509e-01 4.421154155077e-01 4.382426574595e-01 4.343968825389e-01 4.305815299231e-01 4.267977723598e-01 4.230492644530e-01 4.193370296677e-01 4.156652628374e-01 4.120356985016e-01 4.084511527913e-01 4.049154450513e-01 4.014293648601e-01 3.979986547826e-01 3.946236787721e-01 3.913083317059e-01 3.880561527387e-01 3.848694805199e-01 3.817540086453e-01 3.787085400038e-01 3.757397139277e-01 3.728496689179e-01 3.700405926625e-01 3.673187649711e-01 3.646837045921e-01 3.621421097356e-01 3.596954580269e-01 3.573459608096e-01 3.550988109551e-01 3.529553894490e-01 3.509195773453e-01 3.489949380328e-01 3.471828589055e-01 3.454876265946e-01 3.439102565645e-01 3.424539817459e-01 3.411216118419e-01 3.399146776930e-01 3.388358390562e-01 3.378862024324e-01 3.370681142487e-01 3.363819902455e-01 3.358296248901e-01 3.354140187888e-01 3.351320562788e-01 3.349878888539e-01 3.349790703873e-01 3.351074081569e-01 3.353724119693e-01 3.357717655316e-01 3.363085978808e-01 3.369780878345e-01 3.377826872132e-01 3.387178038724e-01 3.397836803553e-01 3.409787306340e-01 3.422984889496e-01 3.437447275537e-01 3.453117982899e-01 3.469983024859e-01 3.488021951835e-01 3.507194549814e-01 3.527480970169e-01 3.548843713945e-01 3.571256900672e-01 3.594688233187e-01 3.619088873034e-01 3.644442242691e-01 3.670705728321e-01 3.697844518632e-01 3.725814333951e-01 3.754598218415e-01 3.784155763518e-01 3.814418196100e-01 3.845400882813e-01 3.877025749077e-01 3.909269161091e-01 3.942106753198e-01 3.975484665681e-01 4.009380273995e-01 4.043746923712e-01 4.078564744442e-01 4.113779644671e-01 4.149362885824e-01 4.185298223492e-01 4.221525221153e-01 4.258043013951e-01 4.294781791858e-01 4.331731483035e-01 4.368870277284e-01 4.406134578094e-01 4.443528505514e-01 4.480992669020e-01 4.518517934184e-01 4.556065129332e-01 4.593603850686e-01 4.631114563629e-01 4.668554851426e-01 4.705921411153e-01 4.743156441088e-01 4.780261280068e-01 4.817199974509e-01 4.853939044641e-01 4.890474780130e-01 4.926750276215e-01 4.962778730426e-01 4.998503909594e-01 5.033912191799e-01 5.069001554954e-01 5.103717601349e-01 5.138061265803e-01 5.171985244303e-01 5.205494761622e-01 5.238547010995e-01 5.271139389674e-01 5.303249053506e-01 5.334839080910e-01 5.365920387270e-01 5.396435525749e-01 5.426387995831e-01 5.455756477653e-01 5.484524655721e-01 5.512675647168e-01 5.540179241690e-01 5.567027459870e-01 5.593202031894e-01 5.618685353683e-01 5.643457483943e-01 5.667502928949e-01 5.690808763962e-01 5.713352234076e-01 5.735121990150e-01 5.756104452163e-01 5.776280625203e-01 5.795640261249e-01 5.814166457001e-01 5.831839224135e-01 5.848659486228e-01 5.864603878195e-01 5.879661219780e-01 5.893812418695e-01 5.907054843854e-01 5.919373857186e-01 5.930758411658e-01 5.941185227432e-01 5.950657411923e-01 5.959148508326e-01 5.966659370762e-01 5.973160712302e-01 5.978674878157e-01 5.983164330678e-01 5.986624493983e-01 5.989060508540e-01 5.990446042388e-01 5.990782476106e-01 5.990056557585e-01 5.988262790454e-01 5.985402293540e-01 5.981461348178e-01 5.976435742682e-01 5.970297896201e-01 5.963079450688e-01 5.954729435306e-01 5.945292035287e-01 5.934726366320e-01 5.923036795546e-01 5.910232946376e-01 5.896274457117e-01 5.881212406138e-01 5.864986792052e-01 5.847644157221e-01 5.829157928788e-01 5.809539408700e-01 5.788781251964e-01 5.766866412803e-01 5.743846579366e-01 5.719659725367e-01 5.694355986316e-01 5.667912086846e-01 5.640338668581e-01 5.611641639091e-01 5.581802920897e-01 5.550876149237e-01 5.518792086477e-01 5.485638754493e-01 5.451360909818e-01 5.415985465149e-01 5.379538598203e-01 5.341992020139e-01 5.303408432463e-01 5.263732880821e-01 5.223047239938e-01 5.181308210533e-01 5.138548419969e-01 5.094803235574e-01 5.050031525273e-01 5.004332941997e-01 4.957627141214e-01 4.910024302925e-01 4.861466078973e-01 4.812018589098e-01 4.761701015562e-01 4.710495522640e-01 4.658502312880e-01 4.605649934372e-01 4.552062041455e-01 4.497695729453e-01 4.442608461277e-01 4.386864092402e-01 4.330413515273e-01 4.273400292813e-01 4.215765954304e-01 4.157620908043e-01 4.098961526619e-01 4.039847508736e-01 3.980354424688e-01 3.920452086301e-01 3.860307597515e-01 3.799854988784e-01 3.739253406980e-01 3.678512113555e-01 3.617687243059e-01 3.556943275958e-01 3.496195314361e-01 3.435690032420e-01 3.375377277554e-01 3.315435558120e-01 3.255927692857e-01 3.196906822461e-01 3.138607039992e-01 3.080960714792e-01 3.024269639409e-01 2.968492288586e-01 2.913870480691e-01 2.860505948668e-01 2.808500135702e-01 2.758103651893e-01 2.709313854745e-01 2.662474027761e-01 2.617574319858e-01 2.574926551338e-01 2.534626741790e-01 2.496829863023e-01 2.461783655390e-01 2.429535091287e-01 2.400408352528e-01 2.374394080737e-01 2.351762465866e-01 2.332561660370e-01 2.316928801971e-01 2.305000601744e-01 2.296763365987e-01 2.292393298164e-01 2.291796125331e-01 2.295079088977e-01 2.302161540304e-01 2.313031450494e-01 2.327632804717e-01 2.345830042316e-01 2.367595007974e-01 2.392718400582e-01 2.421129396621e-01 2.452649043365e-01 2.487104105895e-01 2.524368666942e-01 2.564216869570e-01 2.606516859161e-01 2.651079622079e-01 2.697717133869e-01 2.746296519813e-01 2.796589619599e-01 2.848503242920e-01 2.901826275958e-01 2.956427829781e-01 3.012167704326e-01 3.068875860196e-01 3.126478367855e-01 3.184752995868e-01 3.243677514438e-01 3.303056679885e-01 3.362820224625e-01 3.422849851284e-01 3.483022777122e-01 3.543300933558e-01 3.603513965075e-01 3.663634960304e-01 3.723547946330e-01 3.783180533792e-01 3.842471721836e-01 3.901320444039e-01 3.959698832252e-01 4.017498795337e-01 4.074676854071e-01 4.131187079582e-01 4.186948512298e-01 4.241930511921e-01 4.296070857338e-01 4.349299948942e-01 4.401611981881e-01 4.452901751564e-01 4.503199590947e-01 4.552409446856e-01 4.600502310413e-01 4.647488564620e-01 4.693223194667e-01 4.737812891287e-01 4.781107179162e-01 4.823142514039e-01 4.863908634655e-01 4.903275967092e-01 4.941391475245e-01 4.978034741380e-01 5.013351788039e-01 5.047246597330e-01 5.079670280296e-01 5.110734988189e-01 5.140224892967e-01 5.168362290167e-01 5.194926313591e-01 5.220037913962e-01 5.243686336104e-01 5.265748473975e-01 5.286414655586e-01 5.305469596226e-01 5.323089072087e-01 5.339184012193e-01 5.353757410202e-01 5.366914961890e-01 5.378488911686e-01 5.388685757818e-01 5.397367449685e-01 5.404600387253e-01 5.410467628243e-01 5.414826693191e-01 5.417895578196e-01 5.419542151675e-01 5.419836245732e-01 5.418881476951e-01 5.416535037974e-01 5.413059587585e-01 5.408276108850e-01 5.402343771027e-01 5.395307573816e-01 5.387087857528e-01 5.377927526307e-01 5.367662316820e-01 5.356510531495e-01 5.344452440771e-01 5.331498151577e-01 5.317837503331e-01 5.303389392999e-01 5.288321774945e-01 5.272664668936e-01 5.256456654781e-01 5.239849616330e-01 5.222828716117e-01 5.205533012993e-01 5.188065592556e-01 5.170405662088e-01 5.152794787496e-01 5.135188590884e-01 5.117749902547e-01 5.100591870119e-01 5.083710353088e-01 5.067362013682e-01 5.051499043832e-01 5.036326385040e-01 5.021931294233e-01 5.008352185764e-01 4.995838179025e-01 4.984319971040e-01 4.974059093423e-01 4.965077358383e-01 4.957489832646e-01 4.951462810813e-01 4.947017907377e-01 4.944308392126e-01 4.943413686340e-01 4.944437138018e-01 4.947457765165e-01 4.952586654817e-01 4.959859803854e-01 4.969402373943e-01 4.981205167395e-01 4.995413389615e-01 5.012026053835e-01 5.031087232544e-01 5.052679769085e-01 5.076750070752e-01 5.103392063153e-01 5.132553691050e-01 5.164276082057e-01 5.198538448041e-01 5.235308094620e-01 5.274574775432e-01 5.316276040595e-01 5.360395583107e-01 5.406851503670e-01 5.455607663296e-01 5.506558629913e-01 5.559677633624e-01 5.614813793656e-01 5.671950962569e-01 5.730934557446e-01 5.791672135482e-01 5.854113877478e-01 5.918038627049e-01 5.983445408790e-01 6.050139045012e-01 6.118020462877e-01 6.186979269342e-01 6.256834974736e-01 6.327540221739e-01 6.398877482420e-01 6.470777740003e-01 6.543062850787e-01 6.615622294227e-01 6.688313791181e-01 6.760998988137e-01 6.833540875032e-01 6.905799801824e-01 6.977662110519e-01 7.048967910477e-01 7.119603594716e-01 7.189419934447e-01 7.258313118712e-01 7.326122212431e-01 7.392756596856e-01 7.458060524631e-01 7.521945664387e-01 7.584264125812e-01 7.644924076978e-01 7.703808602365e-01 7.760799587037e-01 7.815821082015e-01 7.868733982497e-01 7.919486488933e-01 7.967967037037e-01 8.014081427119e-01 8.057787037779e-01 8.098967134358e-01 8.137601810252e-01 8.173585839690e-01 8.206917131788e-01 8.237482262999e-01 8.265310032807e-01 8.290311849395e-01 8.312503629491e-01 8.331846261666e-01 8.348320498286e-01 8.361982531515e-01 8.372743476386e-01 8.380730331721e-01 8.385866281727e-01 8.388250299823e-01 8.387917248994e-01 8.384881317388e-01 8.379276558000e-01 8.371089564716e-01 8.360482610090e-01 8.347464090908e-01 8.332206564586e-01 8.314766612133e-01 8.295276795409e-01 8.273864735249e-01 8.250657799858e-01 8.225784650950e-01 8.199374542862e-01 8.171646066448e-01 8.142648673650e-01 8.112648361937e-01 8.081746922234e-01 8.050131671684e-01 8.017973449495e-01 7.985436419912e-01 7.952718885163e-01 7.919926512132e-01 7.887334714646e-01 7.854997342987e-01 7.823162953868e-01 7.791931127016e-01 7.761470375194e-01 7.731947424139e-01 7.703419925833e-01 7.676117625595e-01 7.650035896357e-01 7.625396480501e-01 7.602149482931e-01 7.580488930303e-01 7.560408630227e-01 7.541955988470e-01 7.525216170601e-01 7.510142024837e-01 7.496804221438e-01 7.485135279394e-01 7.475170590621e-01 7.466829953431e-01 7.460098644386e-01 7.454920633061e-01 7.451214953973e-01 7.448953682169e-01 7.448003445203e-01 7.448324291167e-01 7.449790959999e-01 7.452357178030e-01 7.455894719435e-01 7.460326677528e-01 7.465573614213e-01 7.471500065834e-01 7.478071453458e-01 7.485153663837e-01 7.492724370345e-01 7.500623438684e-01 7.508847241351e-01 7.517282115211e-01 7.525884690542e-01 7.534556815584e-01 7.543272152989e-01 7.551959358177e-01 7.560556546302e-01 7.569034697627e-01 7.577289795065e-01 7.585348902516e-01 7.593079360799e-01 7.600488775982e-01 7.607485208545e-01 7.614042258925e-01 7.620102395496e-01 7.625551202696e-01 7.630419827685e-01 7.634540183477e-01 7.637912910054e-01 7.640411719011e-01 7.641991954209e-01 7.642544833762e-01 7.641998749980e-01 7.640281237387e-01 7.637260052273e-01 7.632904112433e-01 7.627074865023e-01 7.619753042697e-01 7.610841084040e-01 7.600258733597e-01 7.587994256321e-01 7.573964211127e-01 7.558196616151e-01 7.540643368303e-01 7.521345799747e-01 7.500322828418e-01 7.477631229032e-01 7.453369111862e-01 7.427636832758e-01 7.400585576393e-01 7.372375101148e-01 7.343203151618e-01 7.313287853223e-01 7.282931676115e-01 7.252362174339e-01 7.221960540300e-01 7.192014628889e-01 7.162901754952e-01 7.135009644182e-01 7.108719653406e-01 7.084470444124e-01 7.062615276714e-01 7.043606789665e-01 7.027792982546e-01 7.015589264242e-01 7.007318279763e-01 7.003298932743e-01 7.003828898145e-01 7.009113857137e-01 7.019373494366e-01 7.034666900097e-01 7.055135883276e-01 7.080724400596e-01 7.111396526667e-01 7.147018146317e-01 7.187405016559e-01 7.232341612161e-01 7.281493971002e-01 7.334562653802e-01 7.391127321249e-01 7.450819845704e-01 7.513156442200e-01 7.577704042033e-01 7.643999092065e-01 7.711562248224e-01 7.779924118014e-01 7.848640364843e-01 7.917293164928e-01 7.985448855319e-01 8.052754150514e-01 8.118830020219e-01 8.183401830941e-01 8.246195766875e-01 8.306982733837e-01 8.365593399601e-01 8.421903032732e-01 8.475832700913e-01 8.527316970611e-01 8.576397564649e-01 8.623087547507e-01 8.667485067860e-01 8.709708177543e-01 8.749869024372e-01 8.788140190910e-01 8.824663867740e-01 8.859660384629e-01 8.893227366692e-01 8.925575102574e-01 8.956776817398e-01 8.986969389850e-01 9.016198704304e-01 9.044489817944e-01 9.071835104000e-01 9.098134943378e-01 9.123342514098e-01 9.147237325736e-01 9.169706738670e-01 9.190490110828e-01 9.209378874700e-01 9.226166050480e-01 9.240600487414e-01 9.252584743292e-01 9.261860290380e-01 9.268451220448e-01 9.272330591891e-01 9.273605246055e-01 9.272507008357e-01 9.269330414643e-01 9.264615748836e-01 9.258839763002e-01 9.252830726518e-01 9.247302279261e-01 9.243245171470e-01 9.241593678022e-01 9.243372706357e-01 9.249617890767e-01 9.261198838346e-01 9.279104711023e-01 9.303927620718e-01 9.336305471419e-01 9.376480748489e-01 9.424569749517e-01 9.480350325935e-01 9.543317044460e-01 9.612797903060e-01 9.687722422082e-01 9.766992623855e-01 9.849170488041e-01 9.932843924691e-01 1.001643666788e+00 1.007687009146e+00 1.012823568734e+00 1.017377127042e+00 1.021780956434e+00 1.026422744199e+00 1.031488787977e+00 1.036898069611e+00 1.042322172134e+00 1.047272743125e+00 1.051244210042e+00 1.053888378649e+00 1.055094202556e+00 1.055030582272e+00 1.054104429893e+00 1.052821410719e+00 1.051642171129e+00 1.050854576807e+00 1.050476575132e+00 1.050268166953e+00 1.049835311693e+00 1.048761728280e+00 1.046756842386e+00 1.043766379314e+00 1.040017833727e+00 1.035941138924e+00 1.032066835426e+00 1.028874481396e+00 1.026642386625e+00 1.025363138442e+00 1.024787292583e+00 1.024489266853e+00 1.024030100078e+00 1.023113689208e+00 1.021685881569e+00 1.019947425275e+00 1.018320174049e+00 1.017296543439e+00 1.017286190837e+00 1.018485887142e+00 1.020821260778e+00 1.023956162895e+00 1.027409765609e+00 1.030723395666e+00 1.033581314835e+00 1.035914711592e+00 1.037928906582e+00 1.040008163840e+00 1.042596272772e+00 1.046050555086e+00 1.050507661988e+00 1.055836715599e+00 1.061685198511e+00 1.067583632957e+00 1.073086794902e+00 1.077920537050e+00 1.082056814399e+00 1.085705256570e+00 1.089250225938e+00 1.093114673909e+00 1.097601967019e+00 1.102803532927e+00 1.108559044584e+00 1.114473082808e+00 1.120053085728e+00 1.124841969389e+00 1.128546692708e+00 1.131101463958e+00 1.132689173798e+00 1.133657503511e+00 1.134393998113e+00 1.135208112242e+00 1.136228603187e+00 1.137347490160e+00 1.138288215565e+00 1.138697673293e+00 1.138276726736e+00 1.136899864805e+00 1.134689622344e+00 1.132000283107e+00 1.129342789493e+00 1.127271509485e+00 1.126222500239e+00 1.126404841438e+00 1.127786666442e+00 1.130108323487e+00 1.132982908959e+00 1.136051277932e+00 1.139088189462e+00 1.142043929302e+00 1.145064921870e+00 1.148398448631e+00 1.152271566446e+00 1.156781844514e+00 1.161830127643e+00 1.167087629698e+00 1.172071485149e+00 1.176276092952e+00 1.179285387024e+00 1.180879104636e+00 1.181106324223e+00 1.180254554819e+00 1.178764995888e+00 1.177127304848e+00 1.175750464491e+00 1.174857443166e+00 1.174468546207e+00 1.174429111768e+00 1.174479443930e+00 1.174362617236e+00 1.173909704111e+00 1.173063779738e+00 1.171885166070e+00 1.170566023977e+00 1.169415754065e+00 1.167657778107e+00 1.119654249093e+00 1.092626977592e+00 1.041083479737e+00 9.767104775526e-01 9.249832119897e-01 9.104095291242e-01 9.411670426814e-01 1.002623833111e+00 1.068128377523e+00 1.113447260959e+00 1.124115884768e+00 1.097520799284e+00 1.043226751147e+00 9.819203409016e-01 9.407155436339e-01 9.410913618363e-01 9.844585104628e-01 1.051112196998e+00 1.113893018053e+00 1.150883132572e+00 1.150736106287e+00 1.113958797295e+00 1.052639262719e+00 9.887256131526e-01 9.481199549314e-01 9.483947415961e-01 9.869741406908e-01 1.043330445318e+00 1.092646937430e+00 1.116714534141e+00 1.108166490147e+00 1.070944514750e+00 1.019024929450e+00 9.726981291808e-01 9.507717779239e-01 9.602578384842e-01 9.918733561826e-01 1.026658451259e+00 1.046628611765e+00 1.041793626493e+00 1.012702998048e+00 9.702931372804e-01 9.329085503807e-01 9.190140340385e-01 9.366246782847e-01 9.776292722327e-01 1.023266962440e+00 1.054473787797e+00 1.059118718237e+00 1.034962127947e+00 9.902479323148e-01 9.422322313332e-01 9.121443900140e-01 9.151536523431e-01 9.505534036842e-01 1.002482951309e+00 1.050173477149e+00 1.077489973573e+00 1.077276976318e+00 1.052318218780e+00 1.014239924879e+00 9.801514071860e-01 9.659926049900e-01 9.782010514702e-01 1.010015421565e+00 1.046132736944e+00 1.071190166468e+00 1.075792041415e+00 1.059016728542e+00 1.028225019181e+00 9.966173533770e-01 9.781407135532e-01 9.806049582561e-01 1.001236659291e+00 1.028557592485e+00 1.048913595854e+00 1.052455730048e+00 1.036354608928e+00 1.005386961638e+00 9.703758401362e-01 9.442810589451e-01 9.375551206361e-01
 4.743046577857e-01 4.730440162617e-01 4.717567434244e-01 4.705250765642e-01 4.694384713460e-01 4.684967751428e-01 4.675826750286e-01 4.665653021749e-01 4.654047111803e-01 4.641465264557e-01 4.628567249199e-01 4.615941597107e-01 4.604219069685e-01 4.593711741603e-01 4.583800951503e-01 4.573237366813e-01 4.561265145282e-01 4.548250187521e-01 4.535063008999e-01 4.522203785544e-01 4.509673662462e-01 4.497366088043e-01 4.485157185096e-01 4.472756653268e-01 4.459823828288e-01 4.446357459506e-01 4.432707026824e-01 4.419073845672e-01 4.405336114828e-01 4.391279208051e-01 4.376910547622e-01 4.362414151406e-01 4.347997821997e-01 4.333930101643e-01 4.320364540818e-01 4.306966145190e-01 4.292921827781e-01 4.277653452297e-01 4.261582997797e-01 4.245970569384e-01 4.231878092995e-01 4.219334833061e-01 4.207350232440e-01 4.194640028014e-01 4.180484320725e-01 4.165126779631e-01 4.149686789630e-01 4.135372442867e-01 4.122481006606e-01 4.110304718815e-01 4.097745772756e-01 4.084218338669e-01 4.069805957606e-01 4.054906590947e-01 4.039929171338e-01 4.025053304479e-01 4.010312178008e-01 3.995565769117e-01 3.980713079767e-01 3.965785567780e-01 3.950796348406e-01 3.935572833812e-01 3.919842226242e-01 3.903584114686e-01 3.887118368248e-01 3.870826855010e-01 3.854989952901e-01 3.839650935892e-01 3.824713333331e-01 3.809815312137e-01 3.794564841800e-01 3.778798001702e-01 3.762586146573e-01 3.746137714475e-01 3.729729586623e-01 3.713704454814e-01 3.698367711302e-01 3.683639055297e-01 3.668925816162e-01 3.653483567629e-01 3.636862488253e-01 3.619234657757e-01 3.601424945662e-01 3.584490505283e-01 3.568992732428e-01 3.554513413661e-01 3.539853431115e-01 3.524003959721e-01 3.506835197692e-01 3.489094057483e-01 3.471796891642e-01 3.455441128097e-01 3.439797498509e-01 3.424071634058e-01 3.407657830449e-01 3.390655171027e-01 3.373591687327e-01 3.356809730249e-01 3.340097752222e-01 3.322914029090e-01 3.305010919563e-01 3.286701594806e-01 3.268796995106e-01 3.251975403167e-01 3.236155347681e-01 3.220428142472e-01 3.203687835055e-01 3.185500412036e-01 3.166407607937e-01 3.147559505684e-01 3.129940551319e-01 3.113762531524e-01 3.098330737144e-01 3.082473762708e-01 3.065336425141e-01 3.046854530785e-01 3.027735086329e-01 3.008881786027e-01 2.990964505736e-01 2.974073463012e-01 2.957746487009e-01 2.941215765554e-01 2.923942150956e-01 2.905850020133e-01 2.887223382316e-01 2.868490614396e-01 2.850099720882e-01 2.832288704951e-01 2.815036793159e-01 2.798054592917e-01 2.781004718849e-01 2.763614940273e-01 2.745653165237e-01 2.727181979412e-01 2.708551849656e-01 2.690181191598e-01 2.672341470564e-01 2.655023822644e-01 2.638031677570e-01 2.620937906100e-01 2.603361905515e-01 2.585195514289e-01 2.566642903445e-01 2.548049751468e-01 2.529767519131e-01 2.512052660948e-01 2.494895759715e-01 2.477893069365e-01 2.460639800209e-01 2.442921772122e-01 2.424763917853e-01 2.406423160867e-01 2.388274848878e-01 2.370578419146e-01 2.353288043527e-01 2.336196602914e-01 2.319087490253e-01 2.301810824244e-01 2.284294410420e-01 2.266620688330e-01 2.249012481569e-01 2.231624686106e-01 2.214488274323e-01 2.197608836724e-01 2.180898807833e-01 2.164216365475e-01 2.147502364922e-01 2.130808462146e-01 2.114177314209e-01 2.097614426056e-01 2.081190479473e-01 2.064996908579e-01 2.049049224464e-01 2.033329352397e-01 2.017811817621e-01 2.002408399949e-01 1.987015430641e-01 1.971657377394e-01 1.956433673917e-01 1.941451529422e-01 1.926734775911e-01 1.912290115300e-01 1.898044716582e-01 1.883902400999e-01 1.869868676376e-01 1.856017640182e-01 1.842405402877e-01 1.829045786085e-01 1.815949865405e-01 1.803113745876e-01 1.790539054010e-01 1.778230057154e-01 1.766235799206e-01 1.754533789566e-01 1.743096061108e-01 1.731916201035e-01 1.721044771299e-01 1.710505204638e-01 1.700330779139e-01 1.690530117980e-01 1.681061039444e-01 1.671878500169e-01 1.663009970271e-01 1.654520994135e-01 1.646463115982e-01 1.638841087989e-01 1.631645618330e-01 1.624834420182e-01 1.618392911895e-01 1.612381013769e-01 1.606858074659e-01 1.601860784744e-01 1.597360578064e-01 1.593330256768e-01 1.589745502532e-01 1.586594263531e-01 1.583915578012e-01 1.581772778442e-01 1.580163548623e-01 1.579064520100e-01 1.578457956048e-01 1.578306227656e-01 1.578621852592e-01 1.579453765455e-01 1.580853781089e-01 1.582803321047e-01 1.585267807959e-01 1.588233082117e-01 1.591674110354e-01 1.595627182499e-01 1.600148961604e-01 1.605270134132e-01 1.610941273123e-01 1.617132751527e-01 1.623818361325e-01 1.630998790644e-01 1.638689789823e-01 1.646941689480e-01 1.655726689569e-01 1.664993598126e-01 1.674728393563e-01 1.684943490983e-01 1.695632666785e-01 1.706799120801e-01 1.718456401074e-01 1.730557925679e-01 1.743103366375e-01 1.756136450339e-01 1.769639194497e-01 1.783586834848e-01 1.797955748324e-01 1.812725531744e-01 1.827875418429e-01 1.843442053211e-01 1.859443658062e-01 1.875848288117e-01 1.892597814834e-01 1.909682305272e-01 1.927095984295e-01 1.944861889140e-01 1.963018904304e-01 1.981571710766e-01 2.000443698918e-01 2.019626798099e-01 2.039130964751e-01 2.058942508599e-01 2.079081805127e-01 2.099554942254e-01 2.120307523918e-01 2.141320143564e-01 2.162620506160e-01 2.184201924164e-01 2.206034532745e-01 2.228127671868e-01 2.250463692818e-01 2.273061052985e-01 2.295915986882e-01 2.319032921891e-01 2.342361265236e-01 2.365876263460e-01 2.389614471961e-01 2.413582504802e-01 2.437775769390e-01 2.462177243840e-01 2.486751651126e-01 2.511484507042e-01 2.536400113503e-01 2.561508629048e-01 2.586806737563e-01 2.612278109793e-01 2.637926310866e-01 2.663740263734e-01 2.689721179201e-01 2.715858812546e-01 2.742141607929e-01 2.768545574380e-01 2.795099204772e-01 2.821800357712e-01 2.848633649611e-01 2.875609871370e-01 2.902730166489e-01 2.929964740293e-01 2.957321234005e-01 2.984783242128e-01 3.012322214602e-01 3.039984904568e-01 3.067768398114e-01 3.095676535542e-01 3.123692348317e-01 3.151799396846e-01 3.179988047057e-01 3.208254728021e-01 3.236628471772e-01 3.265105478115e-01 3.293662551515e-01 3.322306289205e-01 3.351032261880e-01 3.379831984398e-01 3.408710220960e-01 3.437655527692e-01 3.466662730934e-01 3.495722673341e-01 3.524867378107e-01 3.554060969798e-01 3.583317442293e-01 3.612647691753e-01 3.642026211637e-01 3.671446929152e-01 3.700912117318e-01 3.730409227290e-01 3.759955162094e-01 3.789569182420e-01 3.819240098090e-01 3.848929797956e-01 3.878674394124e-01 3.908429834039e-01 3.938208213273e-01 3.968040870233e-01 3.997906841184e-01 4.027816882249e-01 4.057756508459e-01 4.087706190831e-01 4.117651038958e-01 4.147615848913e-01 4.177595204208e-01 4.207606235638e-01 4.237646041633e-01 4.267679304084e-01 4.297703418022e-01 4.327712373064e-01 4.357733402454e-01 4.387737682146e-01 4.417777609743e-01 4.447807334000e-01 4.477828191740e-01 4.507838142897e-01 4.537821462138e-01 4.567790499714e-01 4.597772184369e-01 4.627746427508e-01 4.657706076140e-01 4.687649049583e-01 4.717556544746e-01 4.747443645670e-01 4.777319493748e-01 4.807175199397e-01 4.837002557666e-01 4.866808060264e-01 4.896570823209e-01 4.926298843310e-01 4.955991243356e-01 4.985648397404e-01 5.015259834277e-01 5.044844124254e-01 5.074372528760e-01 5.103862036228e-01 5.133307820822e-01 5.162697915630e-01 5.192046338939e-01 5.221331927473e-01 5.250567859210e-01 5.279749925667e-01 5.308880618202e-01 5.337952038152e-01 5.366952157385e-01 5.395895503190e-01 5.424765465343e-01 5.453565189557e-01 5.482305149816e-01 5.510970813974e-01 5.539556262184e-01 5.568077944654e-01 5.596498331986e-01 5.624857093275e-01 5.653125112030e-01 5.681316218809e-01 5.709431945282e-01 5.737444846240e-01 5.765369780786e-01 5.793205988258e-01 5.820955022959e-01 5.848613230168e-01 5.876181647307e-01 5.903647750822e-01 5.930997214118e-01 5.958252406353e-01 5.985393200731e-01 6.012432861357e-01 6.039373587588e-01 6.066203881604e-01 6.092907957776e-01 6.119497403154e-01 6.145955932203e-01 6.172309479170e-01 6.198537545983e-01 6.224641993772e-01 6.250624589350e-01 6.276471928001e-01 6.302194498609e-01 6.327780594257e-01 6.353239742825e-01 6.378556797069e-01 6.403742627695e-01 6.428779615289e-01 6.453681771500e-01 6.478434751255e-01 6.503047847445e-01 6.527504943420e-01 6.551811738495e-01 6.575961009253e-01 6.599960862504e-01 6.623796203316e-01 6.647480027995e-01 6.671004663982e-01 6.694359651323e-01 6.717550338278e-01 6.740571759985e-01 6.763433882015e-01 6.786109293808e-01 6.808609120799e-01 6.830944282425e-01 6.853092474682e-01 6.875056807764e-01 6.896844665742e-01 6.918438223904e-01 6.939843781196e-01 6.961064881395e-01 6.982087075932e-01 7.002924000016e-01 7.023559569147e-01 7.043995547218e-01 7.064234344971e-01 7.084264253150e-01 7.104103095890e-01 7.123718459006e-01 7.143138267646e-01 7.162340058132e-01 7.181327897698e-01 7.200103554492e-01 7.218642988902e-01 7.236979030331e-01 7.255075391910e-01 7.272954426167e-01 7.290610906217e-01 7.308020897018e-01 7.325206896428e-01 7.342160557676e-01 7.358873308847e-01 7.375350527485e-01 7.391581782274e-01 7.407573268718e-01 7.423322356027e-01 7.438823316679e-01 7.454060662464e-01 7.469057272104e-01 7.483793905458e-01 7.498270799576e-01 7.512503891665e-01 7.526455328384e-01 7.540149017808e-01 7.553571449768e-01 7.566725339263e-01 7.579617232561e-01 7.592228313481e-01 7.604566876003e-01 7.616634101403e-01 7.628418117957e-01 7.639921369509e-01 7.651143890995e-01 7.662064857279e-01 7.672715011214e-01 7.683079166303e-01 7.693130977543e-01 7.702905233328e-01 7.712379624006e-01 7.721551033382e-01 7.730420640519e-01 7.738982597289e-01 7.747245944098e-01 7.755202643051e-01 7.762836896312e-01 7.770170563472e-01 7.777199059941e-01 7.783895250688e-01 7.790281479171e-01 7.796348200505e-01 7.802089768413e-01 7.807518492090e-01 7.812617915401e-01 7.817384748398e-01 7.821824449821e-01 7.825917071039e-01 7.829687484886e-01 7.833117715680e-01 7.836210230269e-01 7.838965857974e-01 7.841375893498e-01 7.843436041079e-01 7.845158992376e-01 7.846517862329e-01 7.847546030558e-01 7.848215470875e-01 7.848535174806e-01 7.848506490610e-01 7.848105850105e-01 7.847351172867e-01 7.846230856993e-01 7.844753324346e-01 7.842918192987e-01 7.840719139255e-01 7.838145853326e-01 7.835205768391e-01 7.831895951477e-01 7.828208139930e-01 7.824156573480e-01 7.819724227573e-01 7.814919617858e-01 7.809745700610e-01 7.804183455341e-01 7.798234147573e-01 7.791915971920e-01 7.785208818664e-01 7.778128666683e-01 7.770647160658e-01 7.762785261016e-01 7.754542010067e-01 7.745895692244e-01 7.736866554261e-01 7.727443976917e-01 7.717625302856e-01 7.707413970465e-01 7.696805646473e-01 7.685806700190e-01 7.674400499377e-01 7.662611191405e-01 7.650427094292e-01 7.637834812246e-01 7.624846766087e-01 7.611460861656e-01 7.597674254267e-01 7.583488273663e-01 7.568906634431e-01 7.553910677533e-01 7.538520864999e-01 7.522715072295e-01 7.506515380755e-01 7.489913525090e-01 7.472901953497e-01 7.455485327199e-01 7.437674046541e-01 7.419450675988e-01 7.400824012855e-01 7.381797042774e-01 7.362365237246e-01 7.342529875518e-01 7.322295677252e-01 7.301661904280e-01 7.280628336962e-01 7.259187235618e-01 7.237349451846e-01 7.215104674712e-01 7.192473817133e-01 7.169434908089e-01 7.146004821643e-01 7.122173699965e-01 7.097945427992e-01 7.073329739481e-01 7.048316496887e-01 7.022918836503e-01 6.997118915415e-01 6.970950260713e-01 6.944386925693e-01 6.917438812635e-01 6.890106341209e-01 6.862402613085e-01 6.834312058777e-01 6.805856285915e-01 6.777021639720e-01 6.747820565969e-01 6.718243097233e-01 6.688309836634e-01 6.658009756099e-01 6.627349764066e-01 6.596332046850e-01 6.564962031740e-01 6.533252627763e-01 6.501181577287e-01 6.468778813786e-01 6.436042632352e-01 6.402966989041e-01 6.369562407542e-01 6.335839451027e-01 6.301793891574e-01 6.267432620068e-01 6.232760882386e-01 6.197783158148e-01 6.162500432414e-01 6.126931819503e-01 6.091077333680e-01 6.054929295187e-01 6.018507511268e-01 5.981820115793e-01 5.944862468317e-01 5.907663174390e-01 5.870202453336e-01 5.832502090375e-01 5.794575376425e-01 5.756415049962e-01 5.718045282868e-01 5.679459325403e-01 5.640676047491e-01 5.601715071266e-01 5.562546401535e-01 5.523231713279e-01 5.483740132405e-01 5.444096225911e-01 5.404318179646e-01 5.364407756151e-01 5.324372338907e-01 5.284245010211e-01 5.244020528626e-01 5.203707404726e-01 5.163331880441e-01 5.122903395265e-01 5.082431498915e-01 5.041939552243e-01 5.001436017264e-01 4.960940119309e-01 4.920451957537e-01 4.880014064100e-01 4.839619060651e-01 4.799305186590e-01 4.759076538981e-01 4.718948294874e-01 4.678962811526e-01 4.639107010669e-01 4.599422848936e-01 4.559933934215e-01 4.520638250410e-01 4.481595774212e-01 4.442790301938e-01 4.404272858443e-01 4.366049164665e-01 4.328152255128e-01 4.290613390919e-01 4.253440475812e-01 4.216678700973e-01 4.180341521483e-01 4.144465483205e-01 4.109070497708e-01 4.074185321258e-01 4.039864963157e-01 4.006103365230e-01 3.972940699796e-01 3.940425997375e-01 3.908556337846e-01 3.877410201330e-01 3.846975553841e-01 3.817307714954e-01 3.788443286366e-01 3.760386543629e-01 3.733206557698e-01 3.706901011608e-01 3.681525254183e-01 3.657107750322e-01 3.633668476973e-01 3.611264278102e-01 3.589887750580e-01 3.569595509684e-01 3.550412811354e-01 3.532358426052e-01 3.515471249066e-01 3.499770895174e-01 3.485292677099e-01 3.472037060272e-01 3.460036128115e-01 3.449323552540e-01 3.439895835479e-01 3.431785489662e-01 3.424996314717e-01 3.419548317016e-01 3.415442302204e-01 3.412678678140e-01 3.411290764647e-01 3.411256630346e-01 3.412587111319e-01 3.415270668139e-01 3.419313719415e-01 3.424705736394e-01 3.431430232990e-01 3.439481677618e-01 3.448856698665e-01 3.459521104885e-01 3.471467125807e-01 3.484669646678e-01 3.499118153444e-01 3.514772878285e-01 3.531620454586e-01 3.549633026238e-01 3.568768037123e-01 3.589019834745e-01 3.610337780683e-01 3.632695596144e-01 3.656061599429e-01 3.680410720945e-01 3.705696633624e-01 3.731874212678e-01 3.758949275005e-01 3.786828789979e-01 3.815517813449e-01 3.844973921232e-01 3.875144555754e-01 3.906007444197e-01 3.937520955619e-01 3.969659194351e-01 4.002362405951e-01 4.035601740999e-01 4.069369740976e-01 4.103583901096e-01 4.138257565458e-01 4.173316493355e-01 4.208746979067e-01 4.244510457687e-01 4.280565052517e-01 4.316898786001e-01 4.353447299042e-01 4.390203325340e-01 4.427126531458e-01 4.464184809988e-01 4.501349979658e-01 4.538578152751e-01 4.575865374536e-01 4.613154313413e-01 4.650432004196e-01 4.687677645965e-01 4.724837539693e-01 4.761917412803e-01 4.798851254814e-01 4.835663563571e-01 4.872263601548e-01 4.908686712054e-01 4.944869520585e-01 4.980797953986e-01 5.016454980265e-01 5.051795685985e-01 5.086811704218e-01 5.121480298871e-01 5.155773115184e-01 5.189678603055e-01 5.223151835485e-01 5.256204863903e-01 5.288782407043e-01 5.320885331723e-01 5.352481579882e-01 5.383554584216e-01 5.414098010768e-01 5.444063327549e-01 5.473452388002e-01 5.502243850715e-01 5.530416012323e-01 5.557941200536e-01 5.584810349217e-01 5.611014225080e-01 5.636508508785e-01 5.661298390307e-01 5.685368453741e-01 5.708686644877e-01 5.731253004470e-01 5.753035749978e-01 5.774034020859e-01 5.794218836159e-01 5.813587856332e-01 5.832115298694e-01 5.849799921659e-01 5.866608560958e-01 5.882543921027e-01 5.897594381333e-01 5.911734641387e-01 5.924948107998e-01 5.937230517418e-01 5.948573959750e-01 5.958942559160e-01 5.968356925736e-01 5.976781575243e-01 5.984217711884e-01 5.990647900783e-01 5.996067314080e-01 6.000459508860e-01 6.003820115056e-01 6.006133288314e-01 6.007408425070e-01 6.007619667492e-01 6.006769248867e-01 6.004826769589e-01 6.001810340756e-01 5.997692469068e-01 5.992487615927e-01 5.986166385996e-01 5.978740024371e-01 5.970192419947e-01 5.960516822786e-01 5.949720805776e-01 5.937777576202e-01 5.924711726244e-01 5.910504051323e-01 5.895160953220e-01 5.878669885420e-01 5.861018394568e-01 5.842243615426e-01 5.822294707181e-01 5.801226624648e-01 5.778985006444e-01 5.755609012568e-01 5.731083526244e-01 5.705394791777e-01 5.678595320196e-01 5.650609691061e-01 5.621530047828e-01 5.591275715065e-01 5.559915831612e-01 5.527428355765e-01 5.493815610799e-01 5.459111823861e-01 5.423280111892e-01 5.386386295655e-01 5.348380945401e-01 5.309321013845e-01 5.269191687583e-01 5.228004492212e-01 5.185807316738e-01 5.142538298221e-01 5.098310197227e-01 5.053042705947e-01 5.006813627042e-01 4.959633088176e-01 4.911475666923e-01 4.862444308219e-01 4.812454544293e-01 4.761639715048e-01 4.709925566243e-01 4.657402333212e-01 4.604086328273e-01 4.549949745059e-01 4.495133882126e-01 4.439548975429e-01 4.383330430662e-01 4.326434181949e-01 4.268943018634e-01 4.210895633993e-01 4.152285750100e-01 4.093239630473e-01 4.033699333230e-01 3.973821825100e-01 3.913577565073e-01 3.853055249383e-01 3.792351032408e-01 3.731417294781e-01 3.670459902347e-01 3.609419841075e-01 3.548470038784e-01 3.487632420971e-01 3.426983648058e-01 3.366694000947e-01 3.306711189147e-01 3.247314499249e-01 3.188409770070e-01 3.130277164802e-01 3.072927907761e-01 3.016505201788e-01 2.961201673971e-01 2.907009983391e-01 2.854246114071e-01 2.802888821116e-01 2.753239395671e-01 2.705362293588e-01 2.659442942426e-01 2.615704557967e-01 2.574184673626e-01 2.535236190560e-01 2.498850643347e-01 2.465362699123e-01 2.434797277633e-01 2.407397410018e-01 2.383295238703e-01 2.362577082108e-01 2.345467571821e-01 2.331952729849e-01 2.322237981539e-01 2.316284143868e-01 2.314203912916e-01 2.315992844366e-01 2.321620069536e-01 2.331113331875e-01 2.344339110841e-01 2.361299079396e-01 2.381829045025e-01 2.405847794459e-01 2.433229920804e-01 2.463787959874e-01 2.497410568818e-01 2.533889033035e-01 2.573086081022e-01 2.614827070248e-01 2.658895138314e-01 2.705178858733e-01 2.753448444821e-01 2.803575492766e-01 2.855374865745e-01 2.908668021667e-01 2.963361265881e-01 3.019216034090e-01 3.076181011962e-01 3.134028897367e-01 3.192704782410e-01 3.252030774964e-01 3.311888291423e-01 3.372222281116e-01 3.432825597869e-01 3.493680342421e-01 3.554620497128e-01 3.615603598605e-01 3.676514009893e-01 3.737262601712e-01 3.797794857878e-01 3.857996932104e-01 3.917816977970e-01 3.977184378185e-01 4.036018916658e-01 4.094291383886e-01 4.151901342844e-01 4.208796043716e-01 4.264948052791e-01 4.320247449760e-01 4.374726213495e-01 4.428249632754e-01 4.480829607798e-01 4.532415937218e-01 4.582909704992e-01 4.632367080103e-01 4.680652562869e-01 4.727814480417e-01 4.773764600982e-01 4.818470893375e-01 4.861990449432e-01 4.904138408516e-01 4.945046752598e-01 4.984583062754e-01 5.022764934361e-01 5.059611696457e-01 5.094969527709e-01 5.129032982575e-01 5.161538348848e-01 5.192688002814e-01 5.222355621357e-01 5.250507591300e-01 5.277274499469e-01 5.302438965667e-01 5.326222716385e-01 5.348430227303e-01 5.369173632667e-01 5.388450883074e-01 5.406157147270e-01 5.422479554450e-01 5.437222714749e-01 5.450534708323e-01 5.462405140878e-01 5.472746713369e-01 5.481744292046e-01 5.489234834773e-01 5.495353913897e-01 5.500103962612e-01 5.503409217683e-01 5.505495056209e-01 5.506147603615e-01 5.505599299352e-01 5.503777617233e-01 5.500696144632e-01 5.496521146400e-01 5.491097405938e-01 5.484669682004e-01 5.477137936184e-01 5.468581451790e-01 5.459116820847e-01 5.448683106262e-01 5.437458498393e-01 5.425401888181e-01 5.412604300084e-01 5.399178967213e-01 5.385089467995e-01 5.370514752725e-01 5.355460240417e-01 5.339997515721e-01 5.324276878131e-01 5.308275538647e-01 5.292166494000e-01 5.276007242422e-01 5.259835343883e-01 5.243855954939e-01 5.228030134737e-01 5.212576477120e-01 5.197518237308e-01 5.182950786691e-01 5.169086367549e-01 5.155846712783e-01 5.143524303575e-01 5.132084248127e-01 5.121702559098e-01 5.112498448851e-01 5.104512948264e-01 5.097935212091e-01 5.092794368331e-01 5.089245954646e-01 5.087369417321e-01 5.087277497108e-01 5.089036188030e-01 5.092762599484e-01 5.098519161104e-01 5.106408874284e-01 5.116488157154e-01 5.128829417521e-01 5.143519193207e-01 5.160547152115e-01 5.180032359817e-01 5.201950421821e-01 5.226376523420e-01 5.253308562230e-01 5.282752102179e-01 5.314739769229e-01 5.349209623642e-01 5.386211975835e-01 5.425665639963e-01 5.467563217467e-01 5.511855572216e-01 5.558500671679e-01 5.607399546889e-01 5.658551577805e-01 5.711823577109e-01 5.767148911998e-01 5.824471081634e-01 5.883622149150e-01 5.944597225652e-01 6.007204329874e-01 6.071380704436e-01 6.136997512682e-01 6.203907947051e-01 6.272054721583e-01 6.341229732405e-01 6.411377632907e-01 6.482305256596e-01 6.553921708988e-01 6.626072159138e-01 6.698619081644e-01 6.771435357617e-01 6.844358658907e-01 6.917289312705e-01 6.990052660501e-01 7.062528350839e-01 7.134569548685e-01 7.206050833696e-01 7.276819050196e-01 7.346757015059e-01 7.415714190884e-01 7.483586112374e-01 7.550218009539e-01 7.615492050621e-01 7.679299092021e-01 7.741479415163e-01 7.801980002102e-01 7.860613446804e-01 7.917332209716e-01 7.972005037857e-01 8.024517690623e-01 8.074814331461e-01 8.122758437546e-01 8.168302477328e-01 8.211344233294e-01 8.251841382463e-01 8.289679232174e-01 8.324841294400e-01 8.357247330141e-01 8.386871407933e-01 8.413655649783e-01 8.437572401238e-01 8.458624968266e-01 8.476738821816e-01 8.491993926619e-01 8.504290989276e-01 8.513718564736e-01 8.520274192063e-01 8.523961315787e-01 8.524872845099e-01 8.522985565645e-01 8.518436077841e-01 8.511211463540e-01 8.501447434150e-01 8.489195934699e-01 8.474567963568e-01 8.457653969551e-01 8.438575292366e-01 8.417434252622e-01 8.394353151081e-01 8.369521798811e-01 8.342983714361e-01 8.314987348700e-01 8.285626308486e-01 8.255064113016e-01 8.223500295980e-01 8.191048889547e-01 8.157938911214e-01 8.124272380581e-01 8.090306997791e-01 8.056120867702e-01 8.021970861222e-01 7.987963579436e-01 7.954279152323e-01 7.921105553562e-01 7.888533557306e-01 7.856779647174e-01 7.825903630200e-01 7.796126617891e-01 7.767470190143e-01 7.740104799667e-01 7.714103564137e-01 7.689525895809e-01 7.666506868881e-01 7.645020445382e-01 7.625190249734e-01 7.606981176387e-01 7.590465253373e-01 7.575594331912e-01 7.562387276957e-01 7.550835277634e-01 7.540872865918e-01 7.532503586091e-01 7.525637283499e-01 7.520233880294e-01 7.516216179429e-01 7.513530284016e-01 7.512085665006e-01 7.511814428912e-01 7.512640481955e-01 7.514449924000e-01 7.517213342538e-01 7.520795473492e-01 7.525172143678e-01 7.530207160969e-01 7.535871104820e-01 7.542075651757e-01 7.548748400142e-01 7.555822486951e-01 7.563234753546e-01 7.570937811370e-01 7.578843304978e-01 7.586940340496e-01 7.595120865089e-01 7.603384034051e-01 7.611625535863e-01 7.619837723592e-01 7.627933438936e-01 7.635875908327e-01 7.643607646455e-01 7.651020702599e-01 7.658142559122e-01 7.664794591036e-01 7.670985440328e-01 7.676586363885e-01 7.681521676537e-01 7.685718500484e-01 7.689063727595e-01 7.691487454643e-01 7.692847525147e-01 7.693090271081e-01 7.692072491653e-01 7.689747848529e-01 7.685976403286e-01 7.680688171518e-01 7.673810615195e-01 7.665240100766e-01 7.654968214383e-01 7.642902523597e-01 7.629049549775e-01 7.613364201666e-01 7.595878281256e-01 7.576615680481e-01 7.555650459495e-01 7.533049068183e-01 7.508926513183e-01 7.483440240055e-01 7.456740150548e-01 7.429064655676e-01 7.400622505061e-01 7.371707178994e-01 7.342579959189e-01 7.313591292699e-01 7.285082866359e-01 7.257404447575e-01 7.231012682269e-01 7.206214905808e-01 7.183506690463e-01 7.163230483041e-01 7.145856220804e-01 7.131739908869e-01 7.121255036565e-01 7.114781921900e-01 7.112609364467e-01 7.115041361132e-01 7.122262108366e-01 7.134493648569e-01 7.151831955438e-01 7.174332592959e-01 7.201986123365e-01 7.234734887418e-01 7.272458931086e-01 7.314929810853e-01 7.361947899534e-01 7.413169501474e-01 7.468298251572e-01 7.526895636687e-01 7.588591874063e-01 7.652928480732e-01 7.719436149615e-01 7.787677142027e-01 7.857155603006e-01 7.927438037692e-01 7.998068127694e-01 8.068622380204e-01 8.138682916181e-01 8.207891457364e-01 8.275915421889e-01 8.342432527264e-01 8.407207215340e-01 8.470007386843e-01 8.530692627673e-01 8.589085304916e-01 8.645157564847e-01 8.698832967713e-01 8.750136317308e-01 8.799091004680e-01 8.845773613103e-01 8.890282473915e-01 8.932714260720e-01 8.973265416176e-01 9.012002172424e-01 9.049105505435e-01 9.084676471721e-01 9.118848570809e-01 9.151699776852e-01 9.183271875853e-01 9.213621153573e-01 9.242666950367e-01 9.270440194675e-01 9.296740170921e-01 9.321507578023e-01 9.344538508304e-01 9.365634859073e-01 9.384613501096e-01 9.401214089782e-01 9.415338676967e-01 9.426696038133e-01 9.435248465459e-01 9.440895981349e-01 9.443668391303e-01 9.443694321170e-01 9.441145784993e-01 9.436445540027e-01 9.429961131555e-01 9.422365985894e-01 9.414323873675e-01 9.406685687907e-01 9.400364324139e-01 9.396330412545e-01 9.395659276513e-01 9.399281041251e-01 9.408289468565e-01 9.423448814636e-01 9.445583975640e-01 9.475212003007e-01 9.512689481651e-01 9.558105520867e-01 9.611242141108e-01 9.671719094833e-01 9.738718944637e-01 9.811364682215e-01 9.888404275424e-01 9.968542317961e-01 1.005027633587e+00 1.011039907976e+00 1.016243217936e+00 1.020966744642e+00 1.025640116015e+00 1.030649599384e+00 1.036173505751e+00 1.042118220164e+00 1.048138702859e+00 1.053730262669e+00 1.058371615409e+00 1.061697546839e+00 1.063594046583e+00 1.064221536045e+00 1.063981084662e+00 1.063378206721e+00 1.062866651164e+00 1.062726566189e+00 1.062964101016e+00 1.063330099847e+00 1.063419537004e+00 1.062809198014e+00 1.061203452117e+00 1.058546229766e+00 1.055064992713e+00 1.051194846006e+00 1.047469454250e+00 1.044372720066e+00 1.042184373220e+00 1.040896750983e+00 1.040259263506e+00 1.039843895581e+00 1.039206177012e+00 1.038046162518e+00 1.036307604847e+00 1.034196304410e+00 1.032136202751e+00 1.030633065067e+00 1.030107641951e+00 1.030769985195e+00 1.032558279501e+00 1.035142684525e+00 1.038047900581e+00 1.040811678411e+00 1.043118338814e+00 1.044900452870e+00 1.046360835854e+00 1.047896344761e+00 1.049960056470e+00 1.052920088486e+00 1.056928087951e+00 1.061857516217e+00 1.067357584774e+00 1.072958518119e+00 1.078205052622e+00 1.082815879914e+00 1.086759385221e+00 1.090242888092e+00 1.093653376545e+00 1.097424440093e+00 1.101871162435e+00 1.107090035333e+00 1.112928342263e+00 1.118996878057e+00 1.124796325171e+00 1.129865983931e+00 1.133905219401e+00 1.136841718078e+00 1.138849255697e+00 1.140271965405e+00 1.141489927302e+00 1.142801707838e+00 1.144326056783e+00 1.145941869266e+00 1.147353018078e+00 1.148188619656e+00 1.148130021498e+00 1.147032726814e+00 1.145004340729e+00 1.142388960833e+00 1.139695538671e+00 1.137476333346e+00 1.136180760318e+00 1.136032347481e+00 1.137018824207e+00 1.138900946643e+00 1.141312873210e+00 1.143916175603e+00 1.146504133986e+00 1.149051224345e+00 1.151718840006e+00 1.154774909034e+00 1.158466154456e+00 1.162897853896e+00 1.167974969197e+00 1.173361395575e+00 1.178554919691e+00 1.183020401999e+00 1.186301236237e+00 1.188133392095e+00 1.188513096241e+00 1.187678056865e+00 1.186019065186e+00 1.183985386007e+00 1.181954220508e+00 1.180138080588e+00 1.178565266559e+00 1.177116044759e+00 1.175593007621e+00 1.173820805750e+00 1.171738352082e+00 1.169395669821e+00 1.166948522100e+00 1.164695690209e+00 1.163441221921e+00 1.161759877417e+00 1.104450815286e+00 1.081398745683e+00 1.028693419951e+00 9.665347264887e-01 9.205936734323e-01 9.124746106943e-01 9.463572918198e-01 1.005835529170e+00 1.065417248454e+00 1.103278580673e+00 1.107376697103e+00 1.077155701447e+00 1.023686836691e+00 9.681107733082e-01 9.359386371809e-01 9.446186559739e-01 9.915265101939e-01 1.056000346841e+00 1.112689398250e+00 1.142336585503e+00 1.136099127109e+00 1.096572510805e+00 1.037324374578e+00 9.805755739227e-01 9.502384917462e-01 9.595816203007e-01 1.002183410189e+00 1.056847955542e+00 1.100614835871e+00 1.117816017033e+00 1.103406561778e+00 1.063154467471e+00 1.012111153565e+00 9.703380701121e-01 9.545960297020e-01 9.687675496687e-01 1.001438288105e+00 1.033623535398e+00 1.048720928251e+00 1.038521909653e+00 1.005216606834e+00 9.609219172832e-01 9.243040812815e-01 9.128411861761e-01 9.325058994422e-01 9.734729421904e-01 1.016673404850e+00 1.043906433436e+00 1.044379704439e+00 1.017204107527e+00 9.716861971111e-01 9.254838545801e-01 8.990479286463e-01 9.054823940000e-01 9.419550390291e-01 9.919660778691e-01 1.035668664994e+00 1.058547902093e+00 1.055113015700e+00 1.029504735731e+00 9.940525459476e-01 9.654153935159e-01 9.576092647736e-01 9.744190498947e-01 1.007377256054e+00 1.041329793717e+00 1.062376796027e+00 1.063001918628e+00 1.043985411492e+00 1.013807744273e+00 9.857617686550e-01 9.725051278084e-01 9.795380436964e-01 1.002083044295e+00 1.028106951922e+00 1.044833533514e+00 1.044007313369e+00 1.024471642539e+00 9.923086526659e-01 9.588500739659e-01 9.363647360292e-01 9.330858930480e-01
 4.876168039269e-01 4.863776063194e-01 4.851100426317e-01 4.839057616908e-01 4.828552346002e-01 4.819467893032e-01 4.810556139662e-01 4.800555474083e-01 4.789154775984e-01 4.776833525156e-01 4.764202049350e-01 4.751844964106e-01 4.740425945058e-01 4.730238926993e-01 4.720603656130e-01 4.710253399224e-01 4.698505506558e-01 4.685779947035e-01 4.672917934555e-01 4.660365012901e-01 4.648115200045e-01 4.636083656156e-01 4.624150319690e-01 4.611996381137e-01 4.599317113600e-01 4.586160576138e-01 4.572857421431e-01 4.559536303045e-01 4.546026293495e-01 4.532159013262e-01 4.518009513434e-01 4.503785209052e-01 4.489666648692e-01 4.475910467071e-01 4.462630799173e-01 4.449461568575e-01 4.435569370826e-01 4.420424122480e-01 4.404524517888e-01 4.389141619596e-01 4.375311434919e-01 4.362998840029e-01 4.351196002547e-01 4.338626634485e-01 4.324580452139e-01 4.309341433051e-01 4.294086583431e-01 4.280015978825e-01 4.267382736546e-01 4.255415886358e-01 4.243018416285e-01 4.229644198943e-01 4.215411057044e-01 4.200737897654e-01 4.186017258881e-01 4.171387404501e-01 4.156852748929e-01 4.142253193210e-01 4.127542714274e-01 4.112808873303e-01 4.098071639470e-01 4.083088904898e-01 4.067535780315e-01 4.051395282624e-01 4.035014100536e-01 4.018827555500e-01 4.003141237171e-01 3.988012538630e-01 3.973276464597e-01 3.958522785909e-01 3.943362299208e-01 3.927659823013e-01 3.911533253210e-01 3.895209006995e-01 3.878931192692e-01 3.863058610502e-01 3.847871662442e-01 3.833281367606e-01 3.818673015791e-01 3.803312718159e-01 3.786747876342e-01 3.769167639946e-01 3.751429952196e-01 3.734589247117e-01 3.719222327292e-01 3.704846617402e-01 3.690239412777e-01 3.674399691657e-01 3.657231805385e-01 3.639516084480e-01 3.622255048465e-01 3.605968292056e-01 3.590393053282e-01 3.574702817507e-01 3.558306825511e-01 3.541336007243e-01 3.524306331573e-01 3.507543503250e-01 3.490808836165e-01 3.473583194519e-01 3.455624858208e-01 3.437287557948e-01 3.419389237409e-01 3.402580582482e-01 3.386742469078e-01 3.370917471320e-01 3.354020088524e-01 3.335673196404e-01 3.316463377281e-01 3.297545642623e-01 3.279889250506e-01 3.263663553515e-01 3.248113836439e-01 3.232079117977e-01 3.214737389237e-01 3.196066193930e-01 3.176773500899e-01 3.157769657554e-01 3.139695539087e-01 3.122639365543e-01 3.106104047328e-01 3.089355978400e-01 3.071838210610e-01 3.053493879296e-01 3.034581765322e-01 3.015547628112e-01 2.996853755289e-01 2.978755776062e-01 2.961231819277e-01 2.943970843461e-01 2.926614967238e-01 2.908863340034e-01 2.890480224677e-01 2.871561164393e-01 2.852487129750e-01 2.833705198606e-01 2.815474849207e-01 2.797773063677e-01 2.780373368466e-01 2.762791369415e-01 2.744665171951e-01 2.725909862881e-01 2.706754397243e-01 2.687582217928e-01 2.668740742016e-01 2.650497311227e-01 2.632769486402e-01 2.615122885776e-01 2.597158923863e-01 2.578681217495e-01 2.559737214836e-01 2.540620069562e-01 2.521721877501e-01 2.503269525409e-01 2.485190552852e-01 2.467255886723e-01 2.449251644442e-01 2.431026346678e-01 2.412514276091e-01 2.393824444357e-01 2.375197843945e-01 2.356769686377e-01 2.338574900587e-01 2.320597532869e-01 2.302737618836e-01 2.284847641891e-01 2.266874398333e-01 2.248883107624e-01 2.230907048473e-01 2.212961908830e-01 2.195142287130e-01 2.177517635454e-01 2.160091010396e-01 2.142845929017e-01 2.125743128730e-01 2.108686110085e-01 2.091585574164e-01 2.074484491887e-01 2.057492601344e-01 2.040698193256e-01 2.024125186934e-01 2.007763538740e-01 1.991534781307e-01 1.975341904478e-01 1.959205061652e-01 1.943199912801e-01 1.927376850000e-01 1.911745916663e-01 1.896318049375e-01 1.881091298744e-01 1.866047987069e-01 1.851222163667e-01 1.836632204943e-01 1.822262557946e-01 1.808079691598e-01 1.794109607700e-01 1.780385033777e-01 1.766934908082e-01 1.753785425339e-01 1.740937624366e-01 1.728332079471e-01 1.715947472321e-01 1.703826434904e-01 1.692033737951e-01 1.680607798780e-01 1.669549800571e-01 1.658843487190e-01 1.648445343403e-01 1.638360165426e-01 1.628660885808e-01 1.619417236135e-01 1.610636359486e-01 1.602283637837e-01 1.594351700786e-01 1.586806688002e-01 1.579673982743e-01 1.572988866973e-01 1.566816950922e-01 1.561128978138e-01 1.555925886264e-01 1.551177700187e-01 1.546874352829e-01 1.543034865739e-01 1.539719386850e-01 1.536956598950e-01 1.534726802750e-01 1.533015859585e-01 1.531807163853e-01 1.531086269316e-01 1.530906491208e-01 1.531334555745e-01 1.532367904858e-01 1.533976625806e-01 1.536129567801e-01 1.538814475670e-01 1.542041430596e-01 1.545844045120e-01 1.550264094171e-01 1.555251357397e-01 1.560781531717e-01 1.566842186129e-01 1.573443577666e-01 1.580586297503e-01 1.588278565980e-01 1.596528458026e-01 1.605284600901e-01 1.614565225820e-01 1.624406522448e-01 1.634789478836e-01 1.645691881280e-01 1.657089082995e-01 1.668960826356e-01 1.681299359283e-01 1.694142195606e-01 1.707493081126e-01 1.721312171281e-01 1.735543481747e-01 1.750194974452e-01 1.765248698447e-01 1.780733704367e-01 1.796696199217e-01 1.813098135074e-01 1.829899980120e-01 1.847084860836e-01 1.864647832326e-01 1.882601356340e-01 1.900939847194e-01 1.919677191925e-01 1.938754180965e-01 1.958153697139e-01 1.977905013362e-01 1.997993308344e-01 2.018395787031e-01 2.039105282794e-01 2.060125644590e-01 2.081445738987e-01 2.103085335743e-01 2.125037271869e-01 2.147238761900e-01 2.169687646726e-01 2.192404897325e-01 2.215393854400e-01 2.238660656336e-01 2.262164571489e-01 2.285887583453e-01 2.309809002488e-01 2.333955471499e-01 2.358337761073e-01 2.382941721864e-01 2.407757092023e-01 2.432781650945e-01 2.458003355361e-01 2.483428655079e-01 2.509047551550e-01 2.534833744849e-01 2.560773773273e-01 2.586899854810e-01 2.613193013001e-01 2.639659646256e-01 2.666295056186e-01 2.693093064170e-01 2.720036577375e-01 2.747122157430e-01 2.774336251655e-01 2.801662042905e-01 2.829119304335e-01 2.856743070762e-01 2.884503964705e-01 2.912388177080e-01 2.940392792663e-01 2.968493099555e-01 2.996693855701e-01 3.025025465367e-01 3.053482183716e-01 3.082030797991e-01 3.110689956763e-01 3.139449111275e-01 3.168298639354e-01 3.197240427385e-01 3.226282120190e-01 3.255385046496e-01 3.284568493955e-01 3.313845952980e-01 3.343190280797e-01 3.372622013833e-01 3.402138041500e-01 3.431716285377e-01 3.461351142559e-01 3.491047553650e-01 3.520794122978e-01 3.550597190394e-01 3.580493024554e-01 3.610449033663e-01 3.640447655945e-01 3.670507891012e-01 3.700585932945e-01 3.730714583563e-01 3.760902462012e-01 3.791145569325e-01 3.821441042592e-01 3.851776154805e-01 3.882136781108e-01 3.912504808268e-01 3.942903637472e-01 3.973333595601e-01 4.003802947087e-01 4.034319709549e-01 4.064841586283e-01 4.095352490100e-01 4.125873572722e-01 4.156408805242e-01 4.186955818756e-01 4.217540643723e-01 4.248126053590e-01 4.278715707485e-01 4.309301067779e-01 4.339877350780e-01 4.370449173215e-01 4.401043746404e-01 4.431641185737e-01 4.462239920615e-01 4.492830926343e-01 4.523392369933e-01 4.553954540470e-01 4.584511168385e-01 4.615057393426e-01 4.645586384523e-01 4.676109555835e-01 4.706593014462e-01 4.737057396029e-01 4.767495981770e-01 4.797912366606e-01 4.828293052194e-01 4.858659700165e-01 4.888971490800e-01 4.919265742620e-01 4.949519464350e-01 4.979733346154e-01 5.009914397778e-01 5.040047286286e-01 5.070138164650e-01 5.100182259373e-01 5.130192387871e-01 5.160146607989e-01 5.190048855798e-01 5.219899300283e-01 5.249686076595e-01 5.279420265995e-01 5.309090187903e-01 5.338710306033e-01 5.368253005633e-01 5.397745847712e-01 5.427156679991e-01 5.456497954328e-01 5.485773542222e-01 5.514977045269e-01 5.544109286724e-01 5.573165184972e-01 5.602132935910e-01 5.631024423179e-01 5.659842169434e-01 5.688576349908e-01 5.717230720232e-01 5.745794343129e-01 5.774251200950e-01 5.802624652611e-01 5.830893866276e-01 5.859076694982e-01 5.887165753506e-01 5.915153111130e-01 5.943029037954e-01 5.970797711124e-01 5.998450710818e-01 6.026005246644e-01 6.053445212761e-01 6.080780416759e-01 6.107990795333e-01 6.135082267692e-01 6.162065245716e-01 6.188912216067e-01 6.215648182622e-01 6.242252930031e-01 6.268731753830e-01 6.295076471487e-01 6.321298192514e-01 6.347372506363e-01 6.373323415744e-01 6.399136352888e-01 6.424797053849e-01 6.450324296546e-01 6.475698754800e-01 6.500927247575e-01 6.526009855430e-01 6.550944301174e-01 6.575720500090e-01 6.600342036497e-01 6.624805590414e-01 6.649123739488e-01 6.673254818709e-01 6.697231664663e-01 6.721050003312e-01 6.744686865061e-01 6.768163756071e-01 6.791458935668e-01 6.814574464736e-01 6.837518245644e-01 6.860283981826e-01 6.882859861492e-01 6.905260279663e-01 6.927470685143e-01 6.949493007046e-01 6.971325331306e-01 6.992963337073e-01 7.014413821278e-01 7.035656996290e-01 7.056707558695e-01 7.077552168179e-01 7.098197399737e-01 7.118635138225e-01 7.138851006270e-01 7.158872004747e-01 7.178660037944e-01 7.198249288078e-01 7.217609868245e-01 7.236749995143e-01 7.255660156322e-01 7.274359974136e-01 7.292827098238e-01 7.311058710152e-01 7.329065493259e-01 7.346839234381e-01 7.364375997771e-01 7.381677620337e-01 7.398720808020e-01 7.415532715837e-01 7.432098860693e-01 7.448412418957e-01 7.464488295044e-01 7.480293059581e-01 7.495850342720e-01 7.511145835747e-01 7.526179625185e-01 7.540962888296e-01 7.555462460137e-01 7.569718079555e-01 7.583698181381e-01 7.597407552743e-01 7.610845684562e-01 7.624002111257e-01 7.636878442649e-01 7.649486593803e-01 7.661810868777e-01 7.673841697072e-01 7.685599491810e-01 7.697061127172e-01 7.708226542451e-01 7.719106656216e-01 7.729679409923e-01 7.739967189449e-01 7.749952975955e-01 7.759620888107e-01 7.769002483730e-01 7.778080617752e-01 7.786837511070e-01 7.795285445607e-01 7.803423828158e-01 7.811246934869e-01 7.818761999232e-01 7.825952994557e-01 7.832825423106e-01 7.839363000825e-01 7.845575145247e-01 7.851456983123e-01 7.857019372466e-01 7.862238580909e-01 7.867136523535e-01 7.871680089718e-01 7.875897730445e-01 7.879768821494e-01 7.883289123013e-01 7.886481325951e-01 7.889320049288e-01 7.891819505302e-01 7.893966229591e-01 7.895750845830e-01 7.897184430197e-01 7.898260651159e-01 7.898984071491e-01 7.899347416612e-01 7.899357942603e-01 7.898994416662e-01 7.898270049923e-01 7.897170044386e-01 7.895707680096e-01 7.893879810845e-01 7.891676476095e-01 7.889101913323e-01 7.886161014172e-01 7.882828994091e-01 7.879122946222e-01 7.875043508437e-01 7.870582423133e-01 7.865743349850e-01 7.860507743809e-01 7.854892072426e-01 7.848894607793e-01 7.842497993429e-01 7.835724091342e-01 7.828546402522e-01 7.820979139697e-01 7.813024571611e-01 7.804663271985e-01 7.795914828965e-01 7.786761369197e-01 7.777215910307e-01 7.767282029219e-01 7.756936668604e-01 7.746192059908e-01 7.735053776779e-01 7.723501372765e-01 7.711564767009e-01 7.699211323869e-01 7.686456718249e-01 7.673294013317e-01 7.659721927068e-01 7.645741991792e-01 7.631358501873e-01 7.616565406406e-01 7.601352244905e-01 7.585752317020e-01 7.569726736575e-01 7.553301305155e-01 7.536462216176e-01 7.519213126847e-01 7.501558164222e-01 7.483492206042e-01 7.465022134386e-01 7.446141507225e-01 7.426857072993e-01 7.407151319685e-01 7.387046541397e-01 7.366530122225e-01 7.345605373315e-01 7.324278591978e-01 7.302540507836e-01 7.280391668598e-01 7.257844404092e-01 7.234897429162e-01 7.211542941982e-01 7.187783351169e-01 7.163637711892e-01 7.139079707000e-01 7.114129382216e-01 7.088777744993e-01 7.063039542593e-01 7.036905114906e-01 7.010380632716e-01 6.983465021492e-01 6.956168635749e-01 6.928476604145e-01 6.900409216811e-01 6.871957659340e-01 6.843125335298e-01 6.813923463264e-01 6.784341414858e-01 6.754398447922e-01 6.724079576660e-01 6.693397329158e-01 6.662358941055e-01 6.630962669188e-01 6.599214397649e-01 6.567117447642e-01 6.534671072170e-01 6.501885907506e-01 6.468762880452e-01 6.435306714858e-01 6.401515338329e-01 6.367408002516e-01 6.332982550585e-01 6.298226867313e-01 6.263178461512e-01 6.227814074492e-01 6.192156082119e-01 6.156215428505e-01 6.119977012322e-01 6.083466978517e-01 6.046683894398e-01 6.009629101116e-01 5.972322626787e-01 5.934764297390e-01 5.896953879008e-01 5.858925228237e-01 5.820651094459e-01 5.782170836784e-01 5.743468477457e-01 5.704563895805e-01 5.665472616482e-01 5.626190984165e-01 5.586745169473e-01 5.547128679444e-01 5.507372524972e-01 5.467460509644e-01 5.427425034160e-01 5.387267202317e-01 5.347006730168e-01 5.306656304179e-01 5.266229122898e-01 5.225722662693e-01 5.185169855836e-01 5.144579733770e-01 5.103957589124e-01 5.063335106015e-01 5.022710223805e-01 4.982105597890e-01 4.941551137964e-01 4.901042014728e-01 4.860607611105e-01 4.820271688344e-01 4.780031967887e-01 4.739938968142e-01 4.699985519673e-01 4.660212691038e-01 4.620617278522e-01 4.581245069288e-01 4.542111636060e-01 4.503219803634e-01 4.464625305821e-01 4.426326988737e-01 4.388365156006e-01 4.350753747345e-01 4.313517073490e-01 4.276713647848e-01 4.240318134683e-01 4.204403305378e-01 4.168966082080e-01 4.134052047416e-01 4.099697606054e-01 4.065908864955e-01 4.032744670520e-01 4.000212610961e-01 3.968348215876e-01 3.937196652727e-01 3.906772146446e-01 3.877112716003e-01 3.848261004002e-01 3.820232699334e-01 3.793080388097e-01 3.766807417226e-01 3.741467758483e-01 3.717090505840e-01 3.693696696447e-01 3.671324490645e-01 3.649999995527e-01 3.629776502488e-01 3.610649068554e-01 3.592652815530e-01 3.575828637354e-01 3.560195347194e-01 3.545769304211e-01 3.532581829660e-01 3.520654212898e-01 3.510001839130e-01 3.500632483392e-01 3.492585569989e-01 3.485850543098e-01 3.480462721318e-01 3.476406609951e-01 3.473706728532e-01 3.472362633109e-01 3.472371863770e-01 3.473737563499e-01 3.476455287432e-01 3.480529771018e-01 3.485950702246e-01 3.492690018039e-01 3.500767022071e-01 3.510144764088e-01 3.520817060630e-01 3.532768418526e-01 3.545957348452e-01 3.560396935785e-01 3.576031988777e-01 3.592856554824e-01 3.610830537973e-01 3.629945811583e-01 3.650154910528e-01 3.671415371912e-01 3.693732534816e-01 3.717038357113e-01 3.741315623431e-01 3.766536391863e-01 3.792639818994e-01 3.819621327696e-01 3.847420090636e-01 3.876027122921e-01 3.905377053586e-01 3.935440589933e-01 3.966200772215e-01 3.997591071763e-01 4.029609666660e-01 4.062180851599e-01 4.095305892770e-01 4.128920971959e-01 4.162995688790e-01 4.197518869948e-01 4.232411382160e-01 4.267674591959e-01 4.303264542614e-01 4.339139438395e-01 4.375276704131e-01 4.411627124620e-01 4.448179470794e-01 4.484879644681e-01 4.521713438191e-01 4.558643451807e-01 4.595634363182e-01 4.632670946336e-01 4.669700303753e-01 4.706725063161e-01 4.743676524054e-01 4.780564436894e-01 4.817335891412e-01 4.853968513013e-01 4.890446765608e-01 4.926722023195e-01 4.962790465240e-01 4.998605267469e-01 5.034167069541e-01 5.069426366960e-01 5.104373353076e-01 5.138983815368e-01 5.173221693131e-01 5.207086950859e-01 5.240530107738e-01 5.273546256379e-01 5.306119723732e-01 5.338205486027e-01 5.369798002181e-01 5.400874927630e-01 5.431411333823e-01 5.461389790689e-01 5.490784676684e-01 5.519589948896e-01 5.547756489773e-01 5.575299095668e-01 5.602185077077e-01 5.628388283202e-01 5.653912618763e-01 5.678717321004e-01 5.702801621018e-01 5.726132237613e-01 5.748710384625e-01 5.770506195451e-01 5.791515806788e-01 5.811708422014e-01 5.831078873351e-01 5.849615128636e-01 5.867296873944e-01 5.884094129434e-01 5.900020174597e-01 5.915045130960e-01 5.929145650345e-01 5.942327097424e-01 5.954567673958e-01 5.965857821928e-01 5.976181903319e-01 5.985525963106e-01 5.993890186277e-01 6.001239029055e-01 6.007593284790e-01 6.012922088754e-01 6.017230430254e-01 6.020492737442e-01 6.022696158797e-01 6.023845159963e-01 6.023915374991e-01 6.022922471005e-01 6.020822839585e-01 6.017645937303e-01 6.013357279707e-01 6.007952755401e-01 6.001444970119e-01 5.993796486286e-01 5.985040582650e-01 5.975133772301e-01 5.964110833679e-01 5.951931356866e-01 5.938602304950e-01 5.924139493851e-01 5.908505623606e-01 5.891741673780e-01 5.873794509613e-01 5.854718172279e-01 5.834463812431e-01 5.813044172541e-01 5.790485004966e-01 5.766734611462e-01 5.741855965914e-01 5.715788726935e-01 5.688592675340e-01 5.660236006984e-01 5.630728965493e-01 5.600091091624e-01 5.568297726293e-01 5.535400062733e-01 5.501349114895e-01 5.466205352050e-01 5.429941977350e-01 5.392570991106e-01 5.354141726356e-01 5.314582009940e-01 5.274003139447e-01 5.232325703962e-01 5.189627700425e-01 5.145889098395e-01 5.101129621890e-01 5.055397256728e-01 5.008639496537e-01 4.960964573176e-01 4.912303988532e-01 4.862751908119e-01 4.812292743026e-01 4.760927351375e-01 4.708760059226e-01 4.655709366946e-01 4.601919657385e-01 4.547322792516e-01 4.491993401432e-01 4.435974263949e-01 4.379257249583e-01 4.321943071981e-01 4.263970354769e-01 4.205511970634e-01 4.146489527103e-01 4.087018479080e-01 4.027161235349e-01 3.966873369851e-01 3.906344984416e-01 3.845493203271e-01 3.784519970588e-01 3.723364065350e-01 3.662169462208e-01 3.601018175974e-01 3.539890596818e-01 3.479024738826e-01 3.418323679467e-01 3.358044845229e-01 3.298164955625e-01 3.238840545415e-01 3.180202117159e-01 3.122263429526e-01 3.065297742665e-01 3.009259195761e-01 2.954444739599e-01 2.900875009487e-01 2.848744446440e-01 2.798248373537e-01 2.749418119434e-01 2.702582586149e-01 2.657744344718e-01 2.615231469249e-01 2.575078771944e-01 2.537546305890e-01 2.502786428210e-01 2.470916991739e-01 2.442197050852e-01 2.416659071179e-01 2.394586202476e-01 2.375978767025e-01 2.361041887274e-01 2.349833002246e-01 2.342412526563e-01 2.338898693495e-01 2.339216624330e-01 2.343481705197e-01 2.351578536001e-01 2.363517960787e-01 2.379217619814e-01 2.398561887701e-01 2.421487746767e-01 2.447815148233e-01 2.477441305227e-01 2.510208593335e-01 2.545924082773e-01 2.584462601030e-01 2.625603559531e-01 2.669231790680e-01 2.715116816693e-01 2.763099993872e-01 2.813042376534e-01 2.864713022426e-01 2.918026237696e-01 2.972736767934e-01 3.028771995596e-01 3.085925804130e-01 3.144077365902e-01 3.203117755291e-01 3.262854295256e-01 3.323227878671e-01 3.384064757323e-01 3.445295190617e-01 3.506793927619e-01 3.568454333395e-01 3.630203674660e-01 3.691918632098e-01 3.753536600179e-01 3.814955758777e-01 3.876107602158e-01 3.936926958447e-01 3.997320600713e-01 4.057224037851e-01 4.116584954115e-01 4.175303685093e-01 4.233387453624e-01 4.290697060648e-01 4.347245461433e-01 4.402953180437e-01 4.457741900346e-01 4.511641787867e-01 4.564500826081e-01 4.616395882759e-01 4.667178596101e-01 4.716872460981e-01 4.765474136096e-01 4.812826234684e-01 4.859046852358e-01 4.903969782176e-01 4.947665657534e-01 4.990078500985e-01 5.031109093516e-01 5.070908990512e-01 5.109206183611e-01 5.146247027794e-01 5.181812071432e-01 5.215957789446e-01 5.248735990455e-01 5.279960087840e-01 5.309847286073e-01 5.338154965948e-01 5.365069411555e-01 5.390471651981e-01 5.414359743467e-01 5.436855232583e-01 5.457742793053e-01 5.477237543379e-01 5.495216463995e-01 5.511694673799e-01 5.526773829135e-01 5.540298028585e-01 5.552450326895e-01 5.563129830287e-01 5.572352798748e-01 5.580254110641e-01 5.586671418624e-01 5.591816687925e-01 5.595560489063e-01 5.597997055139e-01 5.599203336828e-01 5.599049326901e-01 5.597799404904e-01 5.595274810408e-01 5.591627960324e-01 5.586896776456e-01 5.581046735734e-01 5.574254981517e-01 5.566425006151e-01 5.557709513274e-01 5.548134357256e-01 5.537714126716e-01 5.526591168563e-01 5.514740486929e-01 5.502283020166e-01 5.489292647440e-01 5.475778134174e-01 5.461906216216e-01 5.447669382327e-01 5.433179499836e-01 5.418559300868e-01 5.403790377278e-01 5.389098034260e-01 5.374447466050e-01 5.359989151844e-01 5.345874720496e-01 5.332046257904e-01 5.318798490850e-01 5.306053542242e-01 5.294031256164e-01 5.282810265100e-01 5.272433986013e-01 5.263128054886e-01 5.254871940305e-01 5.247864618873e-01 5.242171479066e-01 5.237901272247e-01 5.235165504997e-01 5.234045221317e-01 5.234648364343e-01 5.237090932966e-01 5.241420566688e-01 5.247761854711e-01 5.256182923230e-01 5.266733339785e-01 5.279539485454e-01 5.294592359120e-01 5.312017399508e-01 5.331814312678e-01 5.354036976269e-01 5.378738627945e-01 5.405888088185e-01 5.435565122516e-01 5.467732335585e-01 5.502387399594e-01 5.539535528548e-01 5.579146518052e-01 5.621164414180e-01 5.665603450302e-01 5.712352879460e-01 5.761398886841e-01 5.812672608383e-01 5.866052719810e-01 5.921552248993e-01 5.978973484613e-01 6.038313513883e-01 6.099421583115e-01 6.162190595338e-01 6.226559140968e-01 6.292326689680e-01 6.359469951554e-01 6.427778374896e-01 6.497184904935e-01 6.567522719442e-01 6.638672889793e-01 6.710505222466e-01 6.782851827836e-01 6.855622038939e-01 6.928634477022e-01 7.001765717042e-01 7.074857421366e-01 7.147805694788e-01 7.220421604620e-01 7.292591250437e-01 7.364167348910e-01 7.435017929303e-01 7.505003603612e-01 7.573964626158e-01 7.641809949264e-01 7.708354347408e-01 7.773533038461e-01 7.837147811447e-01 7.899136188988e-01 7.959349272753e-01 8.017670497934e-01 8.074009760580e-01 8.128226813105e-01 8.180254641739e-01 8.229968900082e-01 8.277312948651e-01 8.322157292593e-01 8.364450669132e-01 8.404112560025e-01 8.441080689498e-01 8.475288720883e-01 8.506672386760e-01 8.535228539538e-01 8.560852218164e-01 8.583592045785e-01 8.603344077302e-01 8.620163930557e-01 8.634019625787e-01 8.644906759665e-01 8.652871242927e-01 8.657887128900e-01 8.660059263268e-01 8.659337672641e-01 8.655861094184e-01 8.649635486884e-01 8.640756607893e-01 8.629298392246e-01 8.615337416525e-01 8.598990776866e-01 8.580338888451e-01 8.559535751162e-01 8.536647393922e-01 8.511868886669e-01 8.485289954390e-01 8.457069694170e-01 8.427391018389e-01 8.396337599521e-01 8.364170590884e-01 8.330952811810e-01 8.296937528373e-01 8.262235000891e-01 8.227067400927e-01 8.191564807071e-01 8.155910950863e-01 8.120303546959e-01 8.084838916001e-01 8.049764782360e-01 8.015147105695e-01 7.981231108940e-01 7.948063712205e-01 7.915840465016e-01 7.884664672248e-01 7.854626555701e-01 7.825898705015e-01 7.798471141900e-01 7.772521180737e-01 7.748041912999e-01 7.725143852777e-01 7.703817335249e-01 7.684106765545e-01 7.666061294243e-01 7.649617989398e-01 7.634837673609e-01 7.621651415517e-01 7.610055611174e-01 7.599994779744e-01 7.591440090390e-01 7.584330635099e-01 7.578611391826e-01 7.574228714306e-01 7.571083305735e-01 7.569161025505e-01 7.568336472699e-01 7.568588447283e-01 7.569800181589e-01 7.571945046109e-01 7.574930279356e-01 7.578682398833e-01 7.583165576708e-01 7.588294033331e-01 7.594010367044e-01 7.600259856138e-01 7.606996189215e-01 7.614137409473e-01 7.621659544728e-01 7.629486325662e-01 7.637582829943e-01 7.645875734748e-01 7.654339351108e-01 7.662881850268e-01 7.671440715237e-01 7.679998443390e-01 7.688418219682e-01 7.696684744932e-01 7.704678451827e-01 7.712302946475e-01 7.719509908344e-01 7.726163543560e-01 7.732181938522e-01 7.737436700274e-01 7.741848475331e-01 7.745264082360e-01 7.747622812384e-01 7.748762373674e-01 7.748595186503e-01 7.747016226699e-01 7.743906631752e-01 7.739209608613e-01 7.732800462081e-01 7.724655823906e-01 7.714679334131e-01 7.702861313091e-01 7.689175350536e-01 7.673640123114e-01 7.656282104147e-01 7.637132366742e-01 7.616332352523e-01 7.593933703873e-01 7.570143732239e-01 7.545099829951e-01 7.519050177915e-01 7.492193945666e-01 7.464840764668e-01 7.437275601044e-01 7.409819139274e-01 7.382897511951e-01 7.356792972330e-01 7.331979025380e-01 7.308814319811e-01 7.287760487720e-01 7.269190706489e-01 7.253541119243e-01 7.241219374897e-01 7.232562156921e-01 7.227987036052e-01 7.227724322970e-01 7.232124051219e-01 7.241366992609e-01 7.255625418906e-01 7.275021877672e-01 7.299596808954e-01 7.329361227325e-01 7.364194760107e-01 7.404015817776e-01 7.448577280127e-01 7.497669570927e-01 7.550938332895e-01 7.608083366171e-01 7.668695161012e-01 7.732342809470e-01 7.798622218814e-01 7.867042879799e-01 7.937161974381e-01 8.008515177850e-01 8.080647129759e-01 8.153102462496e-01 8.225472961311e-01 8.297359882015e-01 8.368382245011e-01 8.438237932454e-01 8.506589238131e-01 8.573247596828e-01 8.637925072717e-01 8.700517990471e-01 8.760869582480e-01 8.818912412772e-01 8.874593486467e-01 8.927908636621e-01 8.978917237181e-01 9.027622518774e-01 9.074183975774e-01 9.118631135497e-01 9.161118151036e-01 9.201735096313e-01 9.240581185572e-01 9.277782536821e-01 9.313358544800e-01 9.347433551760e-01 9.379941938644e-01 9.410935901632e-01 9.440294054894e-01 9.467979768081e-01 9.493847122696e-01 9.517706168299e-01 9.539436441323e-01 9.558767908857e-01 9.575603664299e-01 9.589656247607e-01 9.600829742828e-01 9.608997417373e-01 9.614080740011e-01 9.616153836844e-01 9.615261243005e-01 9.611721259771e-01 9.605759255722e-01 9.597935356286e-01 9.588788120346e-01 9.579043138850e-01 9.569517260252e-01 9.561129470883e-01 9.554903929884e-01 9.551801307808e-01 9.552918538425e-01 9.559191316434e-01 9.571538146456e-01 9.590715068461e-01 9.617302434860e-01 9.651675580131e-01 9.693903416623e-01 9.743908604590e-01 9.801174163205e-01 9.865083650593e-01 9.934641422045e-01 1.000872473904e+00 1.008598725083e+00 1.014370129859e+00 1.019434299698e+00 1.024123057496e+00 1.028868946544e+00 1.034059902487e+00 1.039867952959e+00 1.046190457689e+00 1.052667309020e+00 1.058777350632e+00 1.063984626584e+00 1.067909999199e+00 1.070428431475e+00 1.071696225784e+00 1.072109361040e+00 1.072169145018e+00 1.072324138243e+00 1.072843481429e+00 1.073722943052e+00 1.074703123470e+00 1.075364187179e+00 1.075275031815e+00 1.074134440873e+00 1.071883859068e+00 1.068749412732e+00 1.065170502873e+00 1.061685799114e+00 1.058780336757e+00 1.056736922340e+00 1.055548330104e+00 1.054957880156e+00 1.054536861979e+00 1.053833448680e+00 1.052543962100e+00 1.050609725537e+00 1.048239869006e+00 1.045859341040e+00 1.043984468614e+00 1.043047376618e+00 1.043268401203e+00 1.044595944641e+00 1.046707593564e+00 1.049127335021e+00 1.051394366091e+00 1.053189939326e+00 1.054446155352e+00 1.055367679417e+00 1.056357590715e+00 1.057879030558e+00 1.060312845187e+00 1.063823055341e+00 1.068293024042e+00 1.073370821159e+00 1.078587885420e+00 1.083482405662e+00 1.087763831411e+00 1.091397453741e+00 1.094590278302e+00 1.097731762224e+00 1.101266379341e+00 1.105522343724e+00 1.110606665556e+00 1.116376261465e+00 1.122450885234e+00 1.128328431591e+00 1.133546861066e+00 1.137803224141e+00 1.141021692940e+00 1.143368765819e+00 1.145187023547e+00 1.146850757933e+00 1.148652930747e+00 1.150698061627e+00 1.152853516846e+00 1.154801388901e+00 1.156151460436e+00 1.156559819526e+00 1.155862003729e+00 1.154145898263e+00 1.151741358211e+00 1.149146347085e+00 1.146909225334e+00 1.145482645197e+00 1.145103089504e+00 1.145766784741e+00 1.147254993729e+00 1.149222114556e+00 1.151348184458e+00 1.153447191987e+00 1.155520378704e+00 1.157749312025e+00 1.160429383290e+00 1.163831635621e+00 1.168079796079e+00 1.173085369239e+00 1.178516622640e+00 1.183858725992e+00 1.188552347198e+00 1.192107969443e+00 1.194222458847e+00 1.194842018141e+00 1.194155758688e+00 1.192502585794e+00 1.190284297964e+00 1.187834194555e+00 1.185338155587e+00 1.182810703738e+00 1.180143654831e+00 1.177180035642e+00 1.173812888046e+00 1.170083969681e+00 1.166159382209e+00 1.162281804195e+00 1.158648300602e+00 1.155388979870e+00 1.146819816283e+00 1.103318221169e+00 1.071404264578e+00 1.016846644028e+00 9.583365570065e-01 9.194681184803e-01 9.178741229563e-01 9.537216024873e-01 1.009566132207e+00 1.061759781871e+00 1.091280121822e+00 1.088702023443e+00 1.055556112212e+00 1.004220991809e+00 9.557169517561e-01 9.330512238555e-01 9.490842949283e-01 9.975925112370e-01 1.057802113263e+00 1.106724230169e+00 1.128036627803e+00 1.115540575802e+00 1.073961470892e+00 1.018206629965e+00 9.702837400700e-01 9.513205599167e-01 9.697949568897e-01 1.015751432970e+00 1.067907130681e+00 1.105503358681e+00 1.115580933214e+00 1.095504693287e+00 1.052870109174e+00 1.003659056465e+00 9.673519754165e-01 9.582647926245e-01 9.770611584123e-01 1.010497408276e+00 1.039905735327e+00 1.050255697341e+00 1.035187041408e+00 9.984846364577e-01 9.532741806862e-01 9.182030687808e-01 9.093644957539e-01 9.305620123864e-01 9.705460842839e-01 1.010360904907e+00 1.032966218678e+00 1.029050142603e+00 9.990910187129e-01 9.533518340669e-01 9.096152741341e-01 8.871374540118e-01 8.966543744254e-01 9.333154035739e-01 9.803504738084e-01 1.019155695629e+00 1.037020285485e+00 1.030197417616e+00 1.004162680613e+00 9.717942718752e-01 9.489915324121e-01 9.475344608398e-01 9.685011787224e-01 1.001969701870e+00 1.033217116606e+00 1.049985155811e+00 1.046726433094e+00 1.025944665531e+00 9.971503227699e-01 9.734917835302e-01 9.660030092272e-01 9.776895880668e-01 1.001866296602e+00 1.026194465227e+00 1.038983566118e+00 1.033711862019e+00 1.010975762252e+00 9.781690162412e-01 9.470148842692e-01 9.288402043953e-01 9.294570448615e-01
 5.009644755156e-01 4.997474315936e-01 4.985022567257e-01 4.973278261274e-01 4.963152136220e-01 4.954415484654e-01 4.945743001527e-01 4.935936817920e-01 4.924770762346e-01 4.912735361598e-01 4.900384089987e-01 4.888319915841e-01 4.877229767573e-01 4.867379263096e-01 4.858029750515e-01 4.847909503154e-01 4.836422194280e-01 4.824013368870e-01 4.811498896352e-01 4.799267182382e-01 4.787317164196e-01 4.775590968368e-01 4.763953599219e-01 4.752073965018e-01 4.739674306482e-01 4.726856464641e-01 4.713931819252e-01 4.700940649055e-01 4.687680047109e-01 4.674033573613e-01 4.660138377555e-01 4.646214743593e-01 4.632420579268e-01 4.619005388723e-01 4.606047259353e-01 4.593133812036e-01 4.579428557343e-01 4.564441946786e-01 4.548757538422e-01 4.533644196107e-01 4.520101921796e-01 4.508048009546e-01 4.496459331509e-01 4.484067957795e-01 4.470168423155e-01 4.455089287315e-01 4.440054959278e-01 4.426259468297e-01 4.413913653739e-01 4.402183763630e-01 4.389987444998e-01 4.376802450662e-01 4.362792187281e-01 4.348392271843e-01 4.333951989624e-01 4.319611019480e-01 4.305310543713e-01 4.290897417792e-01 4.276375203364e-01 4.261881066849e-01 4.247438938866e-01 4.232736500355e-01 4.217404058664e-01 4.201421030937e-01 4.185168876818e-01 4.169135522598e-01 4.153647312536e-01 4.138778518080e-01 4.124293696952e-01 4.109738606079e-01 4.094705304664e-01 4.079115251533e-01 4.063133274485e-01 4.046979919594e-01 4.030893532570e-01 4.015220640489e-01 4.000242802908e-01 3.985836366469e-01 3.971385968458e-01 3.956161447735e-01 3.939714764607e-01 3.922252532487e-01 3.904637664762e-01 3.887956159192e-01 3.872774695439e-01 3.858557359202e-01 3.844060092589e-01 3.828299914791e-01 3.811206578069e-01 3.793574856107e-01 3.776417565257e-01 3.760270375666e-01 3.744820860220e-01 3.729231376787e-01 3.712930496326e-01 3.696064771234e-01 3.679145393820e-01 3.662468208248e-01 3.645794005859e-01 3.628596306058e-01 3.610671755670e-01 3.592389530545e-01 3.574578932384e-01 3.557864711588e-01 3.542085617032e-01 3.526241689976e-01 3.509282641534e-01 3.490872354640e-01 3.471650332026e-01 3.452753994997e-01 3.435147676611e-01 3.418952081189e-01 3.403377418980e-01 3.387268890594e-01 3.369831871946e-01 3.351081469624e-01 3.331727810578e-01 3.312673827507e-01 3.294544251560e-01 3.277412077516e-01 3.260791995117e-01 3.243932760450e-01 3.226304095815e-01 3.207830097737e-01 3.188756571377e-01 3.169545868892e-01 3.150671756262e-01 3.132417164655e-01 3.114749366452e-01 3.097335381214e-01 3.079821400174e-01 3.061848775537e-01 3.043188486711e-01 3.023967424793e-01 3.004604914280e-01 2.985559983286e-01 2.967095741358e-01 2.949165198458e-01 2.931510048240e-01 2.913608897533e-01 2.895105105241e-01 2.875931818312e-01 2.856357818330e-01 2.836783577753e-01 2.817572663204e-01 2.798987910493e-01 2.780863142564e-01 2.762774241647e-01 2.744304980286e-01 2.725271153373e-01 2.705764361254e-01 2.686090605026e-01 2.666662590738e-01 2.647672867688e-01 2.629033066671e-01 2.610485823055e-01 2.591829661557e-01 2.572904691384e-01 2.553642831239e-01 2.534207987821e-01 2.514824320443e-01 2.495626621645e-01 2.476644508814e-01 2.457848684948e-01 2.439127059836e-01 2.420318618948e-01 2.401390514874e-01 2.382414071474e-01 2.363403603777e-01 2.344412737413e-01 2.325526760318e-01 2.306796340771e-01 2.288233403131e-01 2.269805888295e-01 2.251469589006e-01 2.233120728189e-01 2.214686049033e-01 2.196217817658e-01 2.177840125153e-01 2.159622667793e-01 2.141582135329e-01 2.123706351499e-01 2.105895150685e-01 2.088065690451e-01 2.070251015227e-01 2.052520632864e-01 2.034911798737e-01 2.017447400064e-01 2.000130593227e-01 1.982956481406e-01 1.965903873262e-01 1.949005342476e-01 1.932288330356e-01 1.915699926668e-01 1.899244309905e-01 1.882946395870e-01 1.866829635253e-01 1.850920919964e-01 1.835254553089e-01 1.819806089580e-01 1.804511556031e-01 1.789376368645e-01 1.774449140382e-01 1.759787650811e-01 1.745415363245e-01 1.731337210704e-01 1.717510312527e-01 1.703915405709e-01 1.690559708878e-01 1.677545988717e-01 1.664911688477e-01 1.652659292956e-01 1.640760362621e-01 1.629190872824e-01 1.617941566364e-01 1.607037424879e-01 1.596547136055e-01 1.586494490468e-01 1.576864032031e-01 1.567646466013e-01 1.558826154210e-01 1.550395490297e-01 1.542399089039e-01 1.534886964391e-01 1.527879811232e-01 1.521354586026e-01 1.515312666381e-01 1.509728766936e-01 1.504618298476e-01 1.500041982468e-01 1.496053315224e-01 1.492655027008e-01 1.489808384603e-01 1.487499103635e-01 1.485732300685e-01 1.484520656313e-01 1.483923426913e-01 1.483954024172e-01 1.484570840757e-01 1.485759887845e-01 1.487519362591e-01 1.489863917583e-01 1.492798790448e-01 1.496336915123e-01 1.500476629928e-01 1.505177364152e-01 1.510466971562e-01 1.516390617030e-01 1.522914871605e-01 1.530036670353e-01 1.537718407854e-01 1.545954056345e-01 1.554740968490e-01 1.564124550204e-01 1.574089866496e-01 1.584590641826e-01 1.595603103654e-01 1.607106817685e-01 1.619105932068e-01 1.631631901788e-01 1.644709768804e-01 1.658314372649e-01 1.672384424579e-01 1.686926078036e-01 1.701937916141e-01 1.717415315632e-01 1.733374526764e-01 1.749794312153e-01 1.766634555873e-01 1.783879502980e-01 1.801554016595e-01 1.819626159427e-01 1.838095717941e-01 1.856943873170e-01 1.876168546028e-01 1.895768409569e-01 1.915749384460e-01 1.936101586717e-01 1.956770776939e-01 1.977746254937e-01 1.999059674796e-01 2.020699955795e-01 2.042666000011e-01 2.064938286644e-01 2.087460090615e-01 2.110251268428e-01 2.133314152678e-01 2.156663942717e-01 2.180274989090e-01 2.204155508648e-01 2.228278467290e-01 2.252644487377e-01 2.277259496336e-01 2.302105495236e-01 2.327159991281e-01 2.352406005387e-01 2.377876289359e-01 2.403548423429e-01 2.429441220858e-01 2.455526094568e-01 2.481810078722e-01 2.508269435497e-01 2.534899017351e-01 2.561691304511e-01 2.588621726792e-01 2.615722070533e-01 2.643013168589e-01 2.670467949686e-01 2.698066636322e-01 2.725815361416e-01 2.753685763779e-01 2.781679569121e-01 2.809836460989e-01 2.838133117978e-01 2.866543113234e-01 2.895094674704e-01 2.923758889848e-01 2.952539369549e-01 2.981437031240e-01 3.010447383439e-01 3.039538924419e-01 3.068740726324e-01 3.098041152245e-01 3.127439439326e-01 3.156936789142e-01 3.186546217070e-01 3.216217505757e-01 3.245978288209e-01 3.275809992995e-01 3.305706033760e-01 3.335686738588e-01 3.365770138557e-01 3.395928225467e-01 3.426149261938e-01 3.456437914732e-01 3.486765351073e-01 3.517157099268e-01 3.547626403415e-01 3.578163270461e-01 3.608766646346e-01 3.639430055936e-01 3.670117171866e-01 3.700839532459e-01 3.731599870445e-01 3.762406572184e-01 3.793265944758e-01 3.824188465109e-01 3.855120573808e-01 3.886059179386e-01 3.917023446848e-01 3.948011691539e-01 3.979028160845e-01 4.010092676595e-01 4.041169253351e-01 4.072261293335e-01 4.103364103083e-01 4.134468789492e-01 4.165581487575e-01 4.196726900326e-01 4.227891848587e-01 4.259066088448e-01 4.290240815640e-01 4.321406895378e-01 4.352575739663e-01 4.383760692855e-01 4.414933126223e-01 4.446112053090e-01 4.477288349668e-01 4.508443621706e-01 4.539585664900e-01 4.570714132338e-01 4.601833103405e-01 4.632930626795e-01 4.664017660159e-01 4.695063340493e-01 4.726107022951e-01 4.757114154780e-01 4.788100749892e-01 4.819057788511e-01 4.849985097943e-01 4.880878402804e-01 4.911731757840e-01 4.942567669730e-01 4.973356375135e-01 5.004106487434e-01 5.034812624288e-01 5.065467698434e-01 5.096071637150e-01 5.126638052747e-01 5.157149467586e-01 5.187612740071e-01 5.218025381917e-01 5.248360780690e-01 5.278650688218e-01 5.308875721575e-01 5.339048180349e-01 5.369152951495e-01 5.399194317770e-01 5.429159831111e-01 5.459057354062e-01 5.488893014657e-01 5.518651719308e-01 5.548350561339e-01 5.577959680995e-01 5.607483650497e-01 5.636924133135e-01 5.666276293623e-01 5.695555754754e-01 5.724745259021e-01 5.753846146009e-01 5.782843314747e-01 5.811751455366e-01 5.840546775005e-01 5.869260083530e-01 5.897872564147e-01 5.926381176331e-01 5.954784949387e-01 5.983077365417e-01 6.011268365871e-01 6.039336969206e-01 6.067303797033e-01 6.095148295402e-01 6.122879198420e-01 6.150493181681e-01 6.177982976403e-01 6.205348372089e-01 6.232591217197e-01 6.259715123731e-01 6.286691343950e-01 6.313545265773e-01 6.340261496222e-01 6.366836941640e-01 6.393283400182e-01 6.419582458952e-01 6.445744800939e-01 6.471748910951e-01 6.497626225033e-01 6.523349207960e-01 6.548903409144e-01 6.574318448821e-01 6.599577813450e-01 6.624674199774e-01 6.649611016422e-01 6.674384121293e-01 6.698984302612e-01 6.723425457389e-01 6.747700012061e-01 6.771790204722e-01 6.795724740758e-01 6.819472049443e-01 6.843043009196e-01 6.866438207943e-01 6.889642891473e-01 6.912670053474e-01 6.935508578603e-01 6.958156981616e-01 6.980614229423e-01 7.002881330586e-01 7.024944299631e-01 7.046807959749e-01 7.068476595741e-01 7.089930909380e-01 7.111191138457e-01 7.132235673053e-01 7.153062965364e-01 7.173685391808e-01 7.194088568852e-01 7.214281188796e-01 7.234242797281e-01 7.253996705748e-01 7.273518726985e-01 7.292820472460e-01 7.311887158858e-01 7.330718491351e-01 7.349320217203e-01 7.367683657793e-01 7.385814606388e-01 7.403700395647e-01 7.421341712113e-01 7.438737076805e-01 7.455882594917e-01 7.472773310068e-01 7.489425478250e-01 7.505797323545e-01 7.521939622093e-01 7.537814328814e-01 7.553427998152e-01 7.568779350065e-01 7.583857132289e-01 7.598670543388e-01 7.613212405824e-01 7.627481176126e-01 7.641473713256e-01 7.655197635344e-01 7.668629082522e-01 7.681777817853e-01 7.694649291683e-01 7.707220870253e-01 7.719514414005e-01 7.731518108818e-01 7.743214572448e-01 7.754632475384e-01 7.765742404906e-01 7.776547769244e-01 7.787054943210e-01 7.797255595754e-01 7.807150647754e-01 7.816743248166e-01 7.826021878445e-01 7.834987305112e-01 7.843627242320e-01 7.851941453234e-01 7.859941705692e-01 7.867622855035e-01 7.874973426992e-01 7.882006445218e-01 7.888691710864e-01 7.895051056225e-01 7.901086691916e-01 7.906765358555e-01 7.912120536253e-01 7.917137514453e-01 7.921812271159e-01 7.926145441042e-01 7.930117237193e-01 7.933747078377e-01 7.937029438750e-01 7.939953203466e-01 7.942533509116e-01 7.944755092095e-01 7.946613127667e-01 7.948117175540e-01 7.949242446558e-01 7.950015119114e-01 7.950429015086e-01 7.950462305851e-01 7.950138866234e-01 7.949448007523e-01 7.948364682736e-01 7.946925998049e-01 7.945101047247e-01 7.942903373171e-01 7.940331869469e-01 7.937363342297e-01 7.934017436477e-01 7.930296200532e-01 7.926176947103e-01 7.921676177376e-01 7.916776321331e-01 7.911494529571e-01 7.905819822854e-01 7.899738615804e-01 7.893275845070e-01 7.886411678769e-01 7.879143378981e-01 7.871495518314e-01 7.863439616375e-01 7.854974522462e-01 7.846117465678e-01 7.836857540746e-01 7.827198763713e-01 7.817124907785e-01 7.806655444373e-01 7.795767633301e-01 7.784468692814e-01 7.772766410822e-01 7.760653726680e-01 7.748123282809e-01 7.735185728019e-01 7.721833992655e-01 7.708069537039e-01 7.693900408457e-01 7.679312957812e-01 7.664308511412e-01 7.648893921294e-01 7.633060007305e-01 7.616819164662e-01 7.600166528516e-01 7.583092506811e-01 7.565602664953e-01 7.547697285612e-01 7.529378714004e-01 7.510642025946e-01 7.491495460598e-01 7.471928089986e-01 7.451948925049e-01 7.431552091028e-01 7.410749452652e-01 7.389533432415e-01 7.367897193685e-01 7.345864247489e-01 7.323407021313e-01 7.300548407244e-01 7.277278305239e-01 7.253605979859e-01 7.229524023540e-01 7.205035703751e-01 7.180146573748e-01 7.154859981932e-01 7.129167595485e-01 7.103076979849e-01 7.076585335092e-01 7.049704819319e-01 7.022433161479e-01 6.994764465463e-01 6.966714918786e-01 6.938273380079e-01 6.909443996793e-01 6.880241010614e-01 6.850659913812e-01 6.820702661639e-01 6.790373756969e-01 6.759681216372e-01 6.728622346385e-01 6.697195395645e-01 6.665415596675e-01 6.633277235175e-01 6.600789771964e-01 6.567957101191e-01 6.534772546905e-01 6.501257880508e-01 6.467407223281e-01 6.433226617831e-01 6.398728205698e-01 6.363908708482e-01 6.328777427309e-01 6.293339252911e-01 6.257597252739e-01 6.221570085891e-01 6.185235435089e-01 6.148635134654e-01 6.111753048128e-01 6.074600337123e-01 6.037193408251e-01 5.999520930257e-01 5.961606014577e-01 5.923456315440e-01 5.885060496695e-01 5.846464095434e-01 5.807634322132e-01 5.768618169325e-01 5.729401088863e-01 5.689996141251e-01 5.650423256776e-01 5.610679494768e-01 5.570786418424e-01 5.530754952278e-01 5.490585087727e-01 5.450303929686e-01 5.409916098115e-01 5.369428650894e-01 5.328869329155e-01 5.288232929571e-01 5.247546459038e-01 5.206826463018e-01 5.166074708306e-01 5.125320278139e-01 5.084567021096e-01 5.043835781218e-01 5.003155207425e-01 4.962525414414e-01 4.921977651609e-01 4.881513204728e-01 4.841172388200e-01 4.800973101749e-01 4.760899977353e-01 4.721020264198e-01 4.681326254692e-01 4.641851774331e-01 4.602618462358e-01 4.563639854467e-01 4.524961995914e-01 4.486576453122e-01 4.448539221485e-01 4.410851516047e-01 4.373554607779e-01 4.336679510627e-01 4.300222586769e-01 4.264256763307e-01 4.228774844684e-01 4.193817309216e-01 4.159430586305e-01 4.125610999803e-01 4.092416030183e-01 4.059862232473e-01 4.027989634169e-01 3.996827347786e-01 3.966397747190e-01 3.936743444059e-01 3.907898882439e-01 3.879880202772e-01 3.852736714989e-01 3.826480886229e-01 3.801178566404e-01 3.776826277487e-01 3.753471968868e-01 3.731140638353e-01 3.709859254511e-01 3.689679451418e-01 3.670593277005e-01 3.652658022105e-01 3.635881279379e-01 3.620293296922e-01 3.605929322769e-01 3.592789390116e-01 3.580919654220e-01 3.570316809723e-01 3.561006192815e-01 3.553018557146e-01 3.546338525694e-01 3.540994801904e-01 3.536984038998e-01 3.534325775701e-01 3.533030871266e-01 3.533068207512e-01 3.534477766994e-01 3.537223855450e-01 3.541325855465e-01 3.546767278589e-01 3.553523820742e-01 3.561617985630e-01 3.570997671294e-01 3.581674307319e-01 3.593610437714e-01 3.606803933516e-01 3.621229307740e-01 3.636841638867e-01 3.653643404964e-01 3.671594710939e-01 3.690663018892e-01 3.710832670223e-01 3.732046156319e-01 3.754305894505e-01 3.777551470004e-01 3.801776934724e-01 3.826908249825e-01 3.852943241821e-01 3.879842006809e-01 3.907554278535e-01 3.936067067679e-01 3.965309575098e-01 3.995289316615e-01 4.025925335627e-01 4.057204928046e-01 4.089098631836e-01 4.121540984385e-01 4.154517949704e-01 4.187994668107e-01 4.221923815817e-01 4.256277022975e-01 4.291009566416e-01 4.326100083170e-01 4.361501158885e-01 4.397193598603e-01 4.433121648410e-01 4.469270162710e-01 4.505612392497e-01 4.542093733934e-01 4.578701848832e-01 4.615390123528e-01 4.652143725948e-01 4.688916428577e-01 4.725683532130e-01 4.762423885743e-01 4.799085830467e-01 4.835673551639e-01 4.872120102627e-01 4.908432223938e-01 4.944567596487e-01 4.980492199017e-01 5.016199279984e-01 5.051641015424e-01 5.086820215444e-01 5.121677875271e-01 5.156213717421e-01 5.190406073404e-01 5.224207750943e-01 5.257617265278e-01 5.290597003733e-01 5.323137719103e-01 5.355197103842e-01 5.386777490370e-01 5.417839844538e-01 5.448358519421e-01 5.478329632858e-01 5.507722950973e-01 5.536516555175e-01 5.564701564158e-01 5.592247356976e-01 5.619143771362e-01 5.645358604573e-01 5.670887286109e-01 5.695707407001e-01 5.719805437621e-01 5.743145464438e-01 5.765730116528e-01 5.787543776327e-01 5.808548942143e-01 5.828748157110e-01 5.848115302635e-01 5.866647500816e-01 5.884302394410e-01 5.901086085370e-01 5.916988460179e-01 5.931979650824e-01 5.946053738022e-01 5.959190877519e-01 5.971395810016e-01 5.982621600587e-01 5.992895428539e-01 6.002178573208e-01 6.010480354409e-01 6.017770236112e-01 6.024033994914e-01 6.029274408367e-01 6.033469089901e-01 6.036622016713e-01 6.038702000798e-01 6.039725986884e-01 6.039657545480e-01 6.038497187793e-01 6.036255815163e-01 6.032893736679e-01 6.028432459001e-01 6.022831633118e-01 6.016133207665e-01 6.008287035955e-01 5.999306914262e-01 5.989183342718e-01 5.977912567822e-01 5.965491544503e-01 5.951905597391e-01 5.937186194491e-01 5.921274675857e-01 5.904209917331e-01 5.885978414236e-01 5.866561294957e-01 5.845993940883e-01 5.824230820245e-01 5.801325143840e-01 5.777228975758e-01 5.751963162970e-01 5.725551673598e-01 5.697953653614e-01 5.669218374411e-01 5.639305745981e-01 5.608269656027e-01 5.576065954406e-01 5.542729602193e-01 5.508276415689e-01 5.472667048787e-01 5.435977022926e-01 5.398141034282e-01 5.359239248099e-01 5.319227942647e-01 5.278139466918e-01 5.236010938779e-01 5.192804618516e-01 5.148595720719e-01 5.103326149743e-01 5.057107851419e-01 5.009865701750e-01 4.961667556843e-01 4.912549172500e-01 4.862459616001e-01 4.811535051680e-01 4.759685411746e-01 4.707012908688e-01 4.653506993099e-01 4.599210611100e-01 4.544162938376e-01 4.488337020566e-01 4.431880227054e-01 4.374703239222e-01 4.316934771061e-01 4.258592995982e-01 4.199676139456e-01 4.140319557121e-01 4.080441477505e-01 4.020258550256e-01 3.959660320460e-01 3.898816051966e-01 3.837759645132e-01 3.776490459160e-01 3.715207354707e-01 3.653817033947e-01 3.592565436135e-01 3.531376948696e-01 3.470442024242e-01 3.409827013902e-01 3.349560214961e-01 3.289883519012e-01 3.230715551608e-01 3.172366082221e-01 3.114795205584e-01 3.058223510233e-01 3.002765033991e-01 2.948498985499e-01 2.895685926278e-01 2.844330893256e-01 2.794748527163e-01 2.746955212202e-01 2.701223484778e-01 2.657672560079e-01 2.616459375955e-01 2.577834108701e-01 2.541852276315e-01 2.508835855118e-01 2.478790579414e-01 2.452002656569e-01 2.428556855184e-01 2.408598606290e-01 2.392290357278e-01 2.379659278914e-01 2.370878764877e-01 2.365919272706e-01 2.364900938123e-01 2.367787200173e-01 2.374569248915e-01 2.385241718250e-01 2.399691351368e-01 2.417901024274e-01 2.439718994980e-01 2.465035113159e-01 2.493732086985e-01 2.525628829717e-01 2.560613589927e-01 2.598460132656e-01 2.639052148907e-01 2.682195883211e-01 2.727688610996e-01 2.775416480973e-01 2.825118721293e-01 2.876716968332e-01 2.929971083193e-01 2.984764363412e-01 3.040931246875e-01 3.098287085321e-01 3.156749725402e-01 3.216106727447e-01 3.276284252847e-01 3.337131038012e-01 3.398526191937e-01 3.460373989307e-01 3.522529148452e-01 3.584931896444e-01 3.647442441376e-01 3.709986685116e-01 3.772486343927e-01 3.834827119576e-01 3.896952970209e-01 3.958768694370e-01 4.020192656796e-01 4.081200956154e-01 4.141650218911e-01 4.201552045535e-01 4.260791994022e-01 4.319328554345e-01 4.377125167603e-01 4.434074766556e-01 4.490209874189e-01 4.545387438259e-01 4.599642405275e-01 4.652915825122e-01 4.705095395146e-01 4.756269881444e-01 4.806252757577e-01 4.855150635208e-01 4.902824788631e-01 4.949276613522e-01 4.994539367245e-01 5.038422381861e-01 5.081127820179e-01 5.122406987506e-01 5.162387663264e-01 5.201010643992e-01 5.238178163614e-01 5.274051665633e-01 5.308376854519e-01 5.341378354708e-01 5.372873438776e-01 5.402906105854e-01 5.431559980550e-01 5.458612050116e-01 5.484312600134e-01 5.508457254105e-01 5.531146084880e-01 5.552388348347e-01 5.572077418390e-01 5.590393549010e-01 5.607160830820e-01 5.622494289091e-01 5.636413660913e-01 5.648822530238e-01 5.659911251503e-01 5.669498456905e-01 5.677755672730e-01 5.684656749382e-01 5.690144354501e-01 5.694429157223e-01 5.697321333817e-01 5.699017876499e-01 5.699466816051e-01 5.698695318570e-01 5.696842468383e-01 5.693780678553e-01 5.689716874751e-01 5.684591679610e-01 5.678469637195e-01 5.671454050874e-01 5.663505492268e-01 5.654770879056e-01 5.645263507553e-01 5.635022334321e-01 5.624195056847e-01 5.612739925180e-01 5.600804191205e-01 5.588449267021e-01 5.575681665207e-01 5.562710482838e-01 5.549472469952e-01 5.536148176167e-01 5.522824211897e-01 5.509488954879e-01 5.496397889312e-01 5.483459084922e-01 5.470933463999e-01 5.458817448035e-01 5.447229686040e-01 5.436338205882e-01 5.426120515792e-01 5.416823113288e-01 5.408437261183e-01 5.401142301378e-01 5.394998546597e-01 5.390129969693e-01 5.386636585366e-01 5.384632921507e-01 5.384196366146e-01 5.385439709261e-01 5.388462302599e-01 5.393333573246e-01 5.400185219885e-01 5.409028290764e-01 5.420018335363e-01 5.433166412075e-01 5.448563787401e-01 5.466291454361e-01 5.486329249407e-01 5.508799859050e-01 5.533682112671e-01 5.561025526700e-01 5.590846314196e-01 5.623138474849e-01 5.657914613209e-01 5.695166625616e-01 5.734852398093e-01 5.776969863978e-01 5.821478243246e-01 5.868296039545e-01 5.917447757348e-01 5.968761849644e-01 6.022269346833e-01 6.077822997608e-01 6.135354085250e-01 6.194806902799e-01 6.256002735880e-01 6.318927882130e-01 6.383389326213e-01 6.449327568743e-01 6.516595795223e-01 6.585065050427e-01 6.654628478535e-01 6.725114450734e-01 6.796446930462e-01 6.868426897909e-01 6.940959075236e-01 7.013861410081e-01 7.087034079436e-01 7.160296175053e-01 7.233520768994e-01 7.306561665580e-01 7.379265686193e-01 7.451501868216e-01 7.523108492266e-01 7.593963810572e-01 7.663894991508e-01 7.732819504088e-01 7.800513855563e-01 7.866929362736e-01 7.931880144466e-01 7.995243689452e-01 8.056931718259e-01 8.116762275771e-01 8.174682881037e-01 8.230510836078e-01 8.284221724672e-01 8.335627314219e-01 8.384682686958e-01 8.431278570401e-01 8.475333880614e-01 8.516764737827e-01 8.555479391385e-01 8.591454573582e-01 8.624578404085e-01 8.654855598954e-01 8.682172620122e-01 8.706565891027e-01 8.727957713000e-01 8.746348169298e-01 8.761740739777e-01 8.774088081532e-01 8.783484964244e-01 8.789823255609e-01 8.793261142538e-01 8.793739400285e-01 8.791354674981e-01 8.786154747586e-01 8.778180483574e-01 8.767545122405e-01 8.754282214896e-01 8.738540422777e-01 8.720358132420e-01 8.699925853826e-01 8.677284359074e-01 8.652604921209e-01 8.626037416603e-01 8.597651184092e-01 8.567703927234e-01 8.536240781023e-01 8.503504647507e-01 8.469601602852e-01 8.434753938665e-01 8.399074584010e-01 8.362758909494e-01 8.326012488225e-01 8.288923652733e-01 8.251764488100e-01 8.214593693286e-01 8.177690381691e-01 8.141100375986e-01 8.105045646139e-01 8.069655470442e-01 8.035048810929e-01 8.001405306812e-01 7.968762993256e-01 7.937330645424e-01 7.907117025832e-01 7.878276188512e-01 7.850841118989e-01 7.824876062661e-01 7.800478945104e-01 7.777607650688e-01 7.756370793629e-01 7.736723121990e-01 7.718703106129e-01 7.702278233813e-01 7.687453269755e-01 7.674205036683e-01 7.662482482029e-01 7.652267176762e-01 7.643497310235e-01 7.636153150007e-01 7.630130794929e-01 7.625436408385e-01 7.621962189907e-01 7.619688628617e-01 7.618526257994e-01 7.618424181057e-01 7.619343548373e-01 7.621206945730e-01 7.623960767977e-01 7.627549977544e-01 7.631936708367e-01 7.637041680926e-01 7.642843556864e-01 7.649261098982e-01 7.656269609451e-01 7.663798889697e-01 7.671816462371e-01 7.680244594070e-01 7.689018508179e-01 7.698120844018e-01 7.707416419773e-01 7.716911953789e-01 7.726449305070e-01 7.735980328204e-01 7.745425534891e-01 7.754648368867e-01 7.763589877276e-01 7.772084821288e-01 7.780073014663e-01 7.787381013011e-01 7.793930890614e-01 7.799562982291e-01 7.804160895425e-01 7.807597189121e-01 7.809744184620e-01 7.810492782223e-01 7.809713105477e-01 7.807326523503e-01 7.803211227195e-01 7.797311090575e-01 7.789564740480e-01 7.779909671824e-01 7.768359347985e-01 7.754879820697e-01 7.739538981898e-01 7.722346418217e-01 7.703445788069e-01 7.682917030419e-01 7.660932558637e-01 7.637669708425e-01 7.613336092269e-01 7.588199402240e-01 7.562508865434e-01 7.536643705857e-01 7.510861026362e-01 7.485596054518e-01 7.461195558731e-01 7.438088924982e-01 7.416662620096e-01 7.397356365831e-01 7.380608493535e-01 7.366782371495e-01 7.356354152988e-01 7.349616662296e-01 7.346985784371e-01 7.348750927807e-01 7.355161966682e-01 7.366472519013e-01 7.382811557043e-01 7.404320459023e-01 7.430990115302e-01 7.462872461242e-01 7.499824430910e-01 7.541720588483e-01 7.588364168439e-01 7.639495611774e-01 7.694796672355e-01 7.753908195628e-01 7.816476758386e-01 7.882037528591e-01 7.950192837698e-01 8.020449082000e-01 8.092395979990e-01 8.165510515453e-01 8.239398321396e-01 8.313581852171e-01 8.387652087366e-01 8.461246874558e-01 8.533958368353e-01 8.605505472805e-01 8.675556945759e-01 8.743897369572e-01 8.810307329354e-01 8.874611658882e-01 8.936719505384e-01 8.996497461659e-01 9.053960921286e-01 9.109040162362e-01 9.161827561934e-01 9.212299179999e-01 9.260579831151e-01 9.306712429354e-01 9.350782319625e-01 9.392904663392e-01 9.433105666925e-01 9.471524560226e-01 9.508104526921e-01 9.542943984735e-01 9.575946756704e-01 9.607124358711e-01 9.636373930421e-01 9.663528083398e-01 9.688528047362e-01 9.711103358042e-01 9.731180081300e-01 9.748473644497e-01 9.762864995124e-01 9.774195966073e-01 9.782339447887e-01 9.787290539584e-01 9.788990398343e-01 9.787664874707e-01 9.783414053759e-01 9.776670221214e-01 9.767827483019e-01 9.757476001575e-01 9.746341071629e-01 9.735195566686e-01 9.725023376922e-01 9.716705103356e-01 9.711359771456e-01 9.709947714869e-01 9.713490155380e-01 9.722889997036e-01 9.738906050851e-01 9.762172840591e-01 9.793018672223e-01 9.831670116488e-01 9.877909122694e-01 9.931430556728e-01 9.991516443342e-01 1.005729240776e+00 1.012764422546e+00 1.018091141323e+00 1.022807967389e+00 1.027251481308e+00 1.031860916364e+00 1.037027378429e+00 1.042924734405e+00 1.049440694092e+00 1.056205030681e+00 1.062681228209e+00 1.068317387254e+00 1.072723594363e+00 1.075763126062e+00 1.077586750835e+00 1.078584796404e+00 1.079255736907e+00 1.080041061431e+00 1.081199401450e+00 1.082717202506e+00 1.084320527088e+00 1.085573591766e+00 1.086039527076e+00 1.085405666474e+00 1.083610624628e+00 1.080881641748e+00 1.077660117717e+00 1.074488790700e+00 1.071853928605e+00 1.070039849770e+00 1.069041112351e+00 1.068594708924e+00 1.068268208627e+00 1.067604475589e+00 1.066293816532e+00 1.064274905471e+00 1.061760881995e+00 1.059174558286e+00 1.057043035584e+00 1.055807060951e+00 1.055696724671e+00 1.056665559689e+00 1.058399951152e+00 1.060421877827e+00 1.062269964309e+00 1.063623040873e+00 1.064410018307e+00 1.064837291750e+00 1.065313216234e+00 1.066311103933e+00 1.068222289537e+00 1.071222784390e+00 1.075205534774e+00 1.079821552324e+00 1.084600121637e+00 1.089074329915e+00 1.092946927640e+00 1.096176994395e+00 1.098973031987e+00 1.101727881112e+00 1.104895468291e+00 1.108818125112e+00 1.113619626381e+00 1.119165055135e+00 1.125087032624e+00 1.130886826305e+00 1.136102837142e+00 1.140433142873e+00 1.143801615466e+00 1.146372835226e+00 1.148489262331e+00 1.150524615220e+00 1.152766103499e+00 1.155307634946e+00 1.158005629703e+00 1.160518982963e+00 1.162436495028e+00 1.163390090566e+00 1.163188894097e+00 1.161896540860e+00 1.159828572773e+00 1.157462552120e+00 1.155339918181e+00 1.153909247556e+00 1.153409991495e+00 1.153844442433e+00 1.155006856012e+00 1.156569166542e+00 1.158227943736e+00 1.159819129184e+00 1.161368063625e+00 1.163086762987e+00 1.165295931477e+00 1.168298740580e+00 1.172247125037e+00 1.177063736093e+00 1.182432179903e+00 1.187829569168e+00 1.192683672705e+00 1.196478988844e+00 1.198879540554e+00 1.199790647949e+00 1.199355560804e+00 1.197863897203e+00 1.195667725721e+00 1.193048427172e+00 1.190150131528e+00 1.186953837665e+00 1.183335695846e+00 1.179147898593e+00 1.174327950796e+00 1.168998176468e+00 1.163454282409e+00 1.158075347031e+00 1.152982647344e+00 1.146855033789e+00 1.124343424588e+00 1.100893451562e+00 1.060461783099e+00 1.005237957513e+00 9.521778327098e-01 9.217948743573e-01 9.269082783892e-01 9.637681663429e-01 1.014559604543e+00 1.058047479583e+00 1.078363199241e+00 1.068904124344e+00 1.033345613016e+00 9.851698328108e-01 9.446992568371e-01 9.316379123567e-01 9.539659944224e-01 1.002401102008e+00 1.056715394677e+00 1.096640694501e+00 1.108962575400e+00 1.090228593256e+00 1.047304268673e+00 9.962334253979e-01 9.582606418797e-01 9.510086617908e-01 9.780016965500e-01 1.026317749163e+00 1.075154355429e+00 1.106192212139e+00 1.109246567261e+00 1.084091586235e+00 1.040073604533e+00 9.938528447644e-01 9.638887373900e-01 9.616618680097e-01 9.846819880795e-01 1.018310853349e+00 1.044595240616e+00 1.050282859755e+00 1.030920808499e+00 9.918333597710e-01 9.469399120543e-01 9.144648091627e-01 9.086642515016e-01 9.310410931736e-01 9.692151407399e-01 1.004757905613e+00 1.022091711129e+00 1.013549517171e+00 9.810208591130e-01 9.356293226495e-01 8.950098951955e-01 8.768044561196e-01 8.891155796062e-01 9.251977456042e-01 9.683404592300e-01 1.001452932900e+00 1.013786954873e+00 1.003407396389e+00 9.771031318888e-01 9.481332639567e-01 9.313325393830e-01 9.359804027575e-01 9.604854169718e-01 9.937572486528e-01 1.021766409282e+00 1.034037615245e+00 1.027051738218e+00 1.005027769840e+00 9.783903228725e-01 9.598631810599e-01 9.585342599383e-01 9.747913575221e-01 1.000213288773e+00 1.022419745040e+00 1.031000453611e+00 1.021278858491e+00 9.956662295699e-01 9.628484538671e-01 9.347868434982e-01 9.215896636736e-01 9.265311827710e-01
 5.143174612151e-01 5.131246685977e-01 5.119032428803e-01 5.107618157516e-01 5.097886379461e-01 5.089506476723e-01 5.081083813527e-01 5.071492544316e-01 5.060590568658e-01 5.048853633346e-01 5.036810233644e-01 5.025051605544e-01 5.014312727247e-01 5.004813288104e-01 4.995753178139e-01 4.985894107800e-01 4.974686527916e-01 4.962621756870e-01 4.950471751534e-01 4.938573902713e-01 4.926946976083e-01 4.915551514135e-01 4.904225008893e-01 4.892639224735e-01 4.880549871779e-01 4.868102166203e-01 4.855578223788e-01 4.842931767778e-01 4.829945212263e-01 4.816543703865e-01 4.802932462342e-01 4.789330946638e-01 4.775898736553e-01 4.762854709846e-01 4.750241800691e-01 4.737610591963e-01 4.724109840105e-01 4.709324915422e-01 4.693890998018e-01 4.679088222748e-01 4.665856298861e-01 4.654087925839e-01 4.642740422732e-01 4.630560752580e-01 4.616844442721e-01 4.601957316994e-01 4.587182249881e-01 4.573689654746e-01 4.561654141685e-01 4.550190995840e-01 4.538216286165e-01 4.525267689556e-01 4.511518044671e-01 4.497419212487e-01 4.483298232129e-01 4.469271093068e-01 4.455236922075e-01 4.441043152059e-01 4.426747677047e-01 4.412537841115e-01 4.398429652643e-01 4.384044296645e-01 4.368968291362e-01 4.353179848122e-01 4.337096634515e-01 4.321255442564e-01 4.306017961930e-01 4.291446974450e-01 4.277261037670e-01 4.262937425842e-01 4.248071174864e-01 4.232643381263e-01 4.216855151309e-01 4.200916122177e-01 4.185069873058e-01 4.169651600388e-01 4.154923759461e-01 4.140744011706e-01 4.126495688453e-01 4.111462637865e-01 4.095193117535e-01 4.077898988904e-01 4.060458406545e-01 4.043993200003e-01 4.029041890281e-01 4.015032402913e-01 4.000700278737e-01 3.985079983718e-01 3.968122744094e-01 3.950632229162e-01 3.933639237053e-01 3.917683724611e-01 3.902409824639e-01 3.886982979171e-01 3.870841740257e-01 3.854145533507e-01 3.837401148430e-01 3.820879363077e-01 3.804318876849e-01 3.787221035796e-01 3.769404490049e-01 3.751249945909e-01 3.733598521177e-01 3.717051697921e-01 3.701395271988e-01 3.685611697067e-01 3.668666639910e-01 3.650291047885e-01 3.631130776846e-01 3.612339880987e-01 3.594857382509e-01 3.578763934052e-01 3.563246198184e-01 3.547148331174e-01 3.529712500296e-01 3.510983217756e-01 3.491664638832e-01 3.472643866053e-01 3.454541287126e-01 3.437431865977e-01 3.420814247479e-01 3.403950557661e-01 3.386315665528e-01 3.367818979103e-01 3.348688330075e-01 3.329405941266e-01 3.310465136291e-01 3.292162566260e-01 3.274450333234e-01 3.257010567113e-01 3.239451659125e-01 3.221378937852e-01 3.202566270769e-01 3.183174015037e-01 3.163646504300e-01 3.144475087938e-01 3.125904245221e-01 3.107883762926e-01 3.090102780254e-01 3.072025193503e-01 3.053284352640e-01 3.033844278361e-01 3.014011246869e-01 2.994183236053e-01 2.974773666740e-01 2.955990851497e-01 2.937643279305e-01 2.919281744168e-01 2.900475400134e-01 2.881062645314e-01 2.861171882617e-01 2.841128109495e-01 2.821358304659e-01 2.802031020444e-01 2.783014369576e-01 2.764062471917e-01 2.744956176123e-01 2.725532237566e-01 2.705750282005e-01 2.685790731850e-01 2.665882379221e-01 2.646146188453e-01 2.626613610388e-01 2.607248285471e-01 2.587910971417e-01 2.568440402336e-01 2.548824455644e-01 2.529119324085e-01 2.509363355185e-01 2.489608328290e-01 2.469939323873e-01 2.450404650500e-01 2.431004219995e-01 2.411703472291e-01 2.392450106451e-01 2.373125203231e-01 2.353685819441e-01 2.334194846046e-01 2.314774954059e-01 2.295482050568e-01 2.276338020367e-01 2.257305764410e-01 2.238289668021e-01 2.219211514575e-01 2.200105432809e-01 2.181050891113e-01 2.162062022120e-01 2.143180418677e-01 2.124404905854e-01 2.105717629236e-01 2.087100672259e-01 2.068584197323e-01 2.050179980521e-01 2.031843065532e-01 2.013585095964e-01 1.995432645117e-01 1.977411294286e-01 1.959544835202e-01 1.941852138793e-01 1.924294310141e-01 1.906821300211e-01 1.889451306591e-01 1.872229664722e-01 1.855210778903e-01 1.838412297592e-01 1.821819906786e-01 1.805394215367e-01 1.789106398409e-01 1.773009704591e-01 1.757188502573e-01 1.741666590983e-01 1.726440343880e-01 1.711466635050e-01 1.696740216606e-01 1.682249328679e-01 1.668037554561e-01 1.654174631692e-01 1.640659400425e-01 1.627475110160e-01 1.614625782872e-01 1.602074942367e-01 1.589848441418e-01 1.577992673572e-01 1.566553162880e-01 1.555535157623e-01 1.544914375512e-01 1.534700382909e-01 1.524873031298e-01 1.515467169545e-01 1.506545659765e-01 1.498151726577e-01 1.490280267539e-01 1.482900635223e-01 1.476013625453e-01 1.469628045460e-01 1.463773588255e-01 1.458513941022e-01 1.453853151012e-01 1.449756648223e-01 1.446214322615e-01 1.443241726144e-01 1.440854017166e-01 1.439070984969e-01 1.437903970452e-01 1.437346747487e-01 1.437369566769e-01 1.438037345391e-01 1.439363626297e-01 1.441338960621e-01 1.443942905984e-01 1.447163281792e-01 1.450993424921e-01 1.455453720270e-01 1.460585100186e-01 1.466363886890e-01 1.472743836221e-01 1.479710506262e-01 1.487257146471e-01 1.495383933513e-01 1.504137601552e-01 1.513525153937e-01 1.523515507239e-01 1.534062776365e-01 1.545170923525e-01 1.556854173010e-01 1.569097494040e-01 1.581913431604e-01 1.595278364525e-01 1.609150013588e-01 1.623535199564e-01 1.638431093243e-01 1.653829663926e-01 1.669701510300e-01 1.686042668227e-01 1.702846913242e-01 1.720108922623e-01 1.737852060585e-01 1.756035032569e-01 1.774609912820e-01 1.793587397192e-01 1.812967336954e-01 1.832758543319e-01 1.852947207410e-01 1.873501265268e-01 1.894382354112e-01 1.915598097991e-01 1.937158839974e-01 1.959064988540e-01 1.981297182649e-01 2.003850604107e-01 2.026714000773e-01 2.049870234522e-01 2.073334421506e-01 2.097079228628e-01 2.121077793694e-01 2.145330407839e-01 2.169847790502e-01 2.194622357912e-01 2.219649098841e-01 2.244924907630e-01 2.270435957483e-01 2.296164560414e-01 2.322097208462e-01 2.348238775306e-01 2.374550610845e-01 2.401082416349e-01 2.427828993369e-01 2.454770433188e-01 2.481898009498e-01 2.509204520945e-01 2.536656385885e-01 2.564271217308e-01 2.592076731605e-01 2.620048185663e-01 2.648162178367e-01 2.676447516193e-01 2.704872439752e-01 2.733426475923e-01 2.762143720604e-01 2.790979944400e-01 2.819928389385e-01 2.849010948646e-01 2.878212026821e-01 2.907531795158e-01 2.936987997628e-01 2.966553457874e-01 2.996217759610e-01 3.025982154817e-01 3.055839994041e-01 3.085779215791e-01 3.115830439377e-01 3.146001605870e-01 3.176259792213e-01 3.206604020183e-01 3.237025867505e-01 3.267508301909e-01 3.298072975577e-01 3.328732523938e-01 3.359467811419e-01 3.390299769935e-01 3.421193228801e-01 3.452132758768e-01 3.483112325695e-01 3.514161718147e-01 3.545264781266e-01 3.576434868132e-01 3.607686348390e-01 3.638948456747e-01 3.670246157919e-01 3.701578206837e-01 3.732941425529e-01 3.764357939378e-01 3.795821959003e-01 3.827325886187e-01 3.858849473043e-01 3.890398951495e-01 3.921960810190e-01 3.953549405264e-01 3.985181043237e-01 4.016847902542e-01 4.048523937200e-01 4.080225011415e-01 4.111928845257e-01 4.143639236208e-01 4.175385978270e-01 4.207133506456e-01 4.238895775238e-01 4.270663155369e-01 4.302427790836e-01 4.334185634756e-01 4.365947355396e-01 4.397704732875e-01 4.429459537548e-01 4.461207941472e-01 4.492934076974e-01 4.524665975835e-01 4.556371618912e-01 4.588072670040e-01 4.619752236713e-01 4.651412561947e-01 4.683045072339e-01 4.714663718932e-01 4.746261362691e-01 4.777830715754e-01 4.809373561620e-01 4.840884373794e-01 4.872348700171e-01 4.903777095488e-01 4.935179502752e-01 4.966533270127e-01 4.997860327859e-01 5.029136849195e-01 5.060346581477e-01 5.091530538692e-01 5.122661456244e-01 5.153736275275e-01 5.184769399043e-01 5.215742979036e-01 5.246655737161e-01 5.277508572582e-01 5.308311704283e-01 5.339048640141e-01 5.369734011982e-01 5.400346293273e-01 5.430878806722e-01 5.461338539797e-01 5.491725564312e-01 5.522048084172e-01 5.552294213156e-01 5.582457132882e-01 5.612527893348e-01 5.642525311032e-01 5.672420680835e-01 5.702238107893e-01 5.731974392468e-01 5.761610723351e-01 5.791158997592e-01 5.820604023620e-01 5.849956040928e-01 5.879198371371e-01 5.908349178821e-01 5.937393020820e-01 5.966329553613e-01 5.995165502768e-01 6.023877999406e-01 6.052482974064e-01 6.080982439951e-01 6.109358384977e-01 6.137614838736e-01 6.165750130711e-01 6.193759925757e-01 6.221642589268e-01 6.249403476257e-01 6.277030604332e-01 6.304527189935e-01 6.331885822116e-01 6.359119020037e-01 6.386203844636e-01 6.413148556541e-01 6.439953913013e-01 6.466611256867e-01 6.493123512112e-01 6.519485614823e-01 6.545690243654e-01 6.571738349327e-01 6.597636374911e-01 6.623377965812e-01 6.648947992458e-01 6.674370541880e-01 6.699615375044e-01 6.724701594979e-01 6.749613052546e-01 6.774350749024e-01 6.798918578764e-01 6.823312408490e-01 6.847527917733e-01 6.871555083630e-01 6.895407925024e-01 6.919065024007e-01 6.942534765324e-01 6.965818862741e-01 6.988897824157e-01 7.011796042966e-01 7.034494749679e-01 7.056978456186e-01 7.079269743911e-01 7.101355467379e-01 7.123226206693e-01 7.144894527991e-01 7.166357365998e-01 7.187597143161e-01 7.208629770500e-01 7.229442240356e-01 7.250014722718e-01 7.270387201967e-01 7.290521152946e-01 7.310426236274e-01 7.330109672589e-01 7.349549313744e-01 7.368759294389e-01 7.387719572046e-01 7.406448632668e-01 7.424935199831e-01 7.443165741764e-01 7.461160369377e-01 7.478906397002e-01 7.496400111500e-01 7.513639347557e-01 7.530621799520e-01 7.547337962135e-01 7.563794968172e-01 7.579992290961e-01 7.595925507725e-01 7.611586452499e-01 7.626974816249e-01 7.642089769833e-01 7.656933200928e-01 7.671480192986e-01 7.685765499104e-01 7.699767298189e-01 7.713478089326e-01 7.726907580969e-01 7.740043692976e-01 7.752882731408e-01 7.765433096163e-01 7.777685569631e-01 7.789636534949e-01 7.801293551727e-01 7.812647792502e-01 7.823689902680e-01 7.834428659994e-01 7.844832429368e-01 7.854949508178e-01 7.864735922141e-01 7.874215229368e-01 7.883370817639e-01 7.892192646855e-01 7.900699552215e-01 7.908881796209e-01 7.916717628007e-01 7.924238758146e-01 7.931425117339e-01 7.938276027135e-01 7.944799301219e-01 7.950954828223e-01 7.956783885653e-01 7.962267070135e-01 7.967403365200e-01 7.972197345153e-01 7.976637549843e-01 7.980724945564e-01 7.984456904433e-01 7.987821368824e-01 7.990836310023e-01 7.993497669135e-01 7.995784932925e-01 7.997719143234e-01 7.999286310398e-01 8.000478392202e-01 8.001303652942e-01 8.001753337306e-01 8.001835461372e-01 8.001545048692e-01 8.000865922399e-01 7.999814492270e-01 7.998379761608e-01 7.996557246334e-01 7.994354632152e-01 7.991751355705e-01 7.988785233895e-01 7.985412083950e-01 7.981638864197e-01 7.977490034808e-01 7.972936591009e-01 7.967987392642e-01 7.962654934037e-01 7.956908537528e-01 7.950771967288e-01 7.944223375082e-01 7.937285498898e-01 7.929946089627e-01 7.922193485082e-01 7.914036464045e-01 7.905472684453e-01 7.896488369121e-01 7.887104414262e-01 7.877307762868e-01 7.867090807186e-01 7.856469567888e-01 7.845417398812e-01 7.833968680766e-01 7.822099553006e-01 7.809817502857e-01 7.797112052030e-01 7.783993832866e-01 7.770455995097e-01 7.756502884859e-01 7.742132367505e-01 7.727334067831e-01 7.712122518655e-01 7.696484892439e-01 7.680427776029e-01 7.663950798790e-01 7.647052037289e-01 7.629730140043e-01 7.611990912515e-01 7.593824236319e-01 7.575239162242e-01 7.556236142852e-01 7.536811798108e-01 7.516968306267e-01 7.496702244479e-01 7.476021799233e-01 7.454919037766e-01 7.433404123522e-01 7.411461830717e-01 7.389112466861e-01 7.366341219041e-01 7.343167138885e-01 7.319568747224e-01 7.295563359082e-01 7.271141215956e-01 7.246312689623e-01 7.221084573872e-01 7.195439747893e-01 7.169401314458e-01 7.142948071857e-01 7.116101181454e-01 7.088853485904e-01 7.061216664582e-01 7.033174930613e-01 7.004753424935e-01 6.975940142913e-01 6.946738814916e-01 6.917149479836e-01 6.887188793809e-01 6.856851955289e-01 6.826129245100e-01 6.795048822417e-01 6.763594674468e-01 6.731772046505e-01 6.699598021784e-01 6.667054510527e-01 6.634175579177e-01 6.600938141768e-01 6.567370337794e-01 6.533456849283e-01 6.499215417142e-01 6.464651522890e-01 6.429749270671e-01 6.394544369375e-01 6.359026533924e-01 6.323191058824e-01 6.287076553715e-01 6.250656346738e-01 6.213953461218e-01 6.176964709356e-01 6.139702863919e-01 6.102182702367e-01 6.064399911311e-01 6.026371343531e-01 5.988107380462e-01 5.949597259427e-01 5.910874104709e-01 5.871930775195e-01 5.832781261341e-01 5.793442055506e-01 5.753905286523e-01 5.714206683669e-01 5.674331338659e-01 5.634301075882e-01 5.594139639718e-01 5.553832789174e-01 5.513413429394e-01 5.472889607952e-01 5.432259080764e-01 5.391567934857e-01 5.350790885841e-01 5.309964882405e-01 5.269108106493e-01 5.228215407522e-01 5.187333691778e-01 5.146438971101e-01 5.105588544813e-01 5.064776478776e-01 5.024017427395e-01 4.983342102166e-01 4.942753871960e-01 4.902291629120e-01 4.861962025409e-01 4.821779364683e-01 4.781786287253e-01 4.741981251832e-01 4.702403084101e-01 4.663061437955e-01 4.623990407936e-01 4.585212890439e-01 4.546732749491e-01 4.508609749842e-01 4.470842614851e-01 4.433459773116e-01 4.396515338911e-01 4.359998154667e-01 4.323964504195e-01 4.288425955809e-01 4.253423113099e-01 4.218984809567e-01 4.185126575638e-01 4.151893669472e-01 4.119310936986e-01 4.087409144086e-01 4.056227550733e-01 4.025776948634e-01 3.996123890333e-01 3.967266153476e-01 3.939260376105e-01 3.912124451604e-01 3.885878650949e-01 3.860598802709e-01 3.836259669745e-01 3.812934424854e-01 3.790630003034e-01 3.769382425233e-01 3.749225648832e-01 3.730185500732e-01 3.712284727652e-01 3.695551526441e-01 3.680008059050e-01 3.665691845565e-01 3.652611237863e-01 3.640780640273e-01 3.630217841513e-01 3.620962866651e-01 3.613017350663e-01 3.606375461524e-01 3.601083055957e-01 3.597109278370e-01 3.594495067532e-01 3.593227436276e-01 3.593303198182e-01 3.594743637404e-01 3.597519780143e-01 3.601641266882e-01 3.607091928819e-01 3.613873664817e-01 3.621974521396e-01 3.631355806974e-01 3.642037618469e-01 3.653975958596e-01 3.667159606122e-01 3.681567768446e-01 3.697152764723e-01 3.713933053781e-01 3.731839997691e-01 3.750886986552e-01 3.770997265155e-01 3.792168564455e-01 3.814380328096e-01 3.837562125811e-01 3.861718921384e-01 3.886781485269e-01 3.912755041847e-01 3.939562279346e-01 3.967190457894e-01 3.995609959201e-01 4.024752517015e-01 4.054616035214e-01 4.085139014306e-01 4.116304125796e-01 4.148064986258e-01 4.180370390651e-01 4.213211429708e-01 4.246529812152e-01 4.280311244932e-01 4.314492032309e-01 4.349055790943e-01 4.383972607168e-01 4.419187182010e-01 4.454689041321e-01 4.490415354514e-01 4.526369871501e-01 4.562483009882e-01 4.598740403258e-01 4.635111013886e-01 4.671554266307e-01 4.708043040559e-01 4.744542710254e-01 4.781028611230e-01 4.817475979483e-01 4.853838837500e-01 4.890104695823e-01 4.926223268530e-01 4.962212396687e-01 4.997987640624e-01 5.033562169515e-01 5.068897648170e-01 5.103957039057e-01 5.138733420023e-01 5.173188567344e-01 5.207300501349e-01 5.241035894027e-01 5.274392642654e-01 5.307324614616e-01 5.339813758788e-01 5.371845517354e-01 5.403382634323e-01 5.434422913866e-01 5.464924998335e-01 5.494883224761e-01 5.524269778115e-01 5.553062755533e-01 5.581244962559e-01 5.608791082912e-01 5.635691296439e-01 5.661915819182e-01 5.687444460847e-01 5.712277406847e-01 5.736374793888e-01 5.759722569961e-01 5.782309827942e-01 5.804123280574e-01 5.825121168789e-01 5.845307365569e-01 5.864669011450e-01 5.883180441543e-01 5.900815156629e-01 5.917587071508e-01 5.933455989959e-01 5.948411602554e-01 5.962453631398e-01 5.975553510245e-01 5.987713012159e-01 5.998906183059e-01 6.009118234558e-01 6.018341335651e-01 6.026558991981e-01 6.033767805670e-01 6.039940514830e-01 6.045086962934e-01 6.049165384531e-01 6.052192110976e-01 6.054158725709e-01 6.055037658500e-01 6.054828403724e-01 6.053512999654e-01 6.051111392296e-01 6.047584513399e-01 6.042938949590e-01 6.037170519816e-01 6.030251911512e-01 6.022209464184e-01 6.013002096382e-01 6.002667679847e-01 5.991146514218e-01 5.978483970379e-01 5.964641197365e-01 5.949614477275e-01 5.933439450530e-01 5.916061294049e-01 5.897534512149e-01 5.877791696156e-01 5.856889883974e-01 5.834811056385e-01 5.811536811893e-01 5.787109946321e-01 5.761472986779e-01 5.734698545529e-01 5.706717840073e-01 5.677591242125e-01 5.647297594347e-01 5.615829028101e-01 5.583241466019e-01 5.549451582653e-01 5.514574436773e-01 5.478523138860e-01 5.441361869323e-01 5.403093623095e-01 5.363701852001e-01 5.323247829775e-01 5.281672740501e-01 5.239080479552e-01 5.195392611364e-01 5.150685607663e-01 5.104970624461e-01 5.058213909679e-01 5.010530346689e-01 4.961826556525e-01 4.912222641504e-01 4.861674841040e-01 4.810234422903e-01 4.757929175649e-01 4.704744053005e-01 4.650800409868e-01 4.596005371932e-01 4.540496905826e-01 4.484257736016e-01 4.427315740629e-01 4.369765139339e-01 4.311546361092e-01 4.252837997199e-01 4.193537409862e-01 4.133819707479e-01 4.073656685323e-01 4.013102526900e-01 3.952296290115e-01 3.891147696039e-01 3.829909325007e-01 3.768450978098e-01 3.706994006995e-01 3.645546075175e-01 3.584160256996e-01 3.523031207733e-01 3.462071207481e-01 3.401581136419e-01 3.341470371356e-01 3.281991080019e-01 3.223175143699e-01 3.165137450808e-01 3.108084020879e-01 3.051997012419e-01 2.997206319905e-01 2.943653258995e-01 2.891662366575e-01 2.841272708609e-01 2.792676157043e-01 2.746079482274e-01 2.701565996504e-01 2.659441601520e-01 2.619716276651e-01 2.582719782333e-01 2.548514036896e-01 2.517332554843e-01 2.489327048883e-01 2.464613496166e-01 2.443416278714e-01 2.425754567977e-01 2.411845636681e-01 2.401703208723e-01 2.395430248087e-01 2.393093059223e-01 2.394654276479e-01 2.400179516080e-01 2.409595429476e-01 2.422877648239e-01 2.439935461147e-01 2.460668160736e-01 2.485013397448e-01 2.512763695215e-01 2.543844108678e-01 2.578067835862e-01 2.615259357420e-01 2.655309222834e-01 2.697945974111e-01 2.743083843626e-01 2.790486748397e-01 2.840015600080e-01 2.891482302474e-01 2.944700621978e-01 2.999561255584e-01 3.055818322327e-01 3.113409849122e-01 3.172119889693e-01 3.231850431297e-01 3.292451580871e-01 3.353779926045e-01 3.415744567029e-01 3.478196652772e-01 3.541035550413e-01 3.604168377296e-01 3.667470922416e-01 3.730862194582e-01 3.794234266421e-01 3.857509641307e-01 3.920626597973e-01 3.983439985927e-01 4.045955564323e-01 4.108023496424e-01 4.169640890447e-01 4.230695180839e-01 4.291121934723e-01 4.350931962416e-01 4.409957533343e-01 4.468250366899e-01 4.525703497396e-01 4.582255921173e-01 4.637927266248e-01 4.692558783495e-01 4.746255098898e-01 4.798833923372e-01 4.850346602302e-01 4.900755980274e-01 4.949920777349e-01 4.998001932419e-01 5.044739787369e-01 5.090308672772e-01 5.134560728801e-01 5.177470981687e-01 5.219146329093e-01 5.259337074545e-01 5.298288044543e-01 5.335748487418e-01 5.371848251899e-01 5.406552167249e-01 5.439737217679e-01 5.471591664407e-01 5.501889915925e-01 5.530803346715e-01 5.558225290884e-01 5.584135204735e-01 5.608669914483e-01 5.631630249224e-01 5.653173413428e-01 5.673254656705e-01 5.691809130567e-01 5.709011385842e-01 5.724654440010e-01 5.738959756476e-01 5.751796466685e-01 5.763214142138e-01 5.773324276887e-01 5.781960303781e-01 5.789349316720e-01 5.795349221871e-01 5.800065688190e-01 5.803573250813e-01 5.805752895519e-01 5.806814399852e-01 5.806646549912e-01 5.805377399158e-01 5.803034735856e-01 5.799592668966e-01 5.795223455938e-01 5.789845224767e-01 5.783592872831e-01 5.776515829415e-01 5.768607675926e-01 5.760016222537e-01 5.750732273536e-01 5.740831928948e-01 5.730450980775e-01 5.719541984898e-01 5.708297725897e-01 5.696726271215e-01 5.684889605800e-01 5.672977461441e-01 5.660898314565e-01 5.648944198119e-01 5.637031834956e-01 5.625351161380e-01 5.613993849657e-01 5.602970681085e-01 5.592523509321e-01 5.582606368340e-01 5.573446396187e-01 5.565060251460e-01 5.557575133703e-01 5.551136371810e-01 5.545789100236e-01 5.541674505591e-01 5.538884480747e-01 5.537530888669e-01 5.537698330524e-01 5.539507868323e-01 5.543025642675e-01 5.548378870523e-01 5.555613761542e-01 5.564859075134e-01 5.576185224529e-01 5.589615953408e-01 5.605295328796e-01 5.623207739236e-01 5.643462733575e-01 5.666080025330e-01 5.691094048373e-01 5.718552114157e-01 5.748450839222e-01 5.780817835036e-01 5.815648424554e-01 5.852935682398e-01 5.892655805618e-01 5.934823444469e-01 5.979326158772e-01 6.026212933951e-01 6.075344397124e-01 6.126718917494e-01 6.180254276331e-01 6.235836267650e-01 6.293449870338e-01 6.352912693115e-01 6.414213052063e-01 6.477185646689e-01 6.541740454191e-01 6.607774394020e-01 6.675112167287e-01 6.743708728256e-01 6.813372182306e-01 6.883992616802e-01 6.955412964409e-01 7.027518522560e-01 7.100142085941e-01 7.173154912590e-01 7.246410488659e-01 7.319743607365e-01 7.393034935098e-01 7.466102282055e-01 7.538837559071e-01 7.611034561742e-01 7.682632545424e-01 7.753374931350e-01 7.823217219193e-01 7.891956669197e-01 7.959462220331e-01 8.025622039743e-01 8.090265562405e-01 8.153306380871e-01 8.214544335070e-01 8.273949998562e-01 8.331330308810e-01 8.386588403575e-01 8.439632920434e-01 8.490333870114e-01 8.538612064988e-01 8.584343359650e-01 8.627490312746e-01 8.667911124391e-01 8.705605865193e-01 8.740423308063e-01 8.772379539577e-01 8.801377232441e-01 8.827398944332e-01 8.850408095478e-01 8.870354063243e-01 8.887286292418e-01 8.901090907905e-01 8.911879899393e-01 8.919590113555e-01 8.924281951195e-01 8.925982282336e-01 8.924700253759e-01 8.920543659338e-01 8.913491501010e-01 8.903701102971e-01 8.891173730849e-01 8.876060498750e-01 8.858409101753e-01 8.838360199777e-01 8.816030956693e-01 8.791493610319e-01 8.764972955208e-01 8.736503555367e-01 8.706318460192e-01 8.674513820855e-01 8.641282855314e-01 8.606755563927e-01 8.571111981660e-01 8.534529892882e-01 8.497150306958e-01 8.459203457895e-01 8.420763890173e-01 8.382111899453e-01 8.343320593696e-01 8.304611622543e-01 8.266125722070e-01 8.228009493928e-01 8.190459792322e-01 8.153535972045e-01 8.117468837428e-01 8.082299035645e-01 8.048211716918e-01 8.015264282828e-01 7.983559007145e-01 7.953216825195e-01 7.924241210858e-01 7.896776718855e-01 7.870786103710e-01 7.846383760648e-01 7.823530527338e-01 7.802281046155e-01 7.782650600221e-01 7.764603964385e-01 7.748153601250e-01 7.733272822413e-01 7.719958511569e-01 7.708125670224e-01 7.697810700662e-01 7.688922931772e-01 7.681450072738e-01 7.675326698634e-01 7.670508867360e-01 7.666981221284e-01 7.664649533444e-01 7.663507303975e-01 7.663470799082e-01 7.664527537885e-01 7.666608820306e-01 7.669685742457e-01 7.673696851015e-01 7.678607478152e-01 7.684368989540e-01 7.690932310294e-01 7.698245707113e-01 7.706247937605e-01 7.714910849296e-01 7.724121774074e-01 7.733878194888e-01 7.744037886870e-01 7.754556008429e-01 7.765354156724e-01 7.776293879982e-01 7.787328029491e-01 7.798279750855e-01 7.809087923495e-01 7.819589574040e-01 7.829681753391e-01 7.839206025656e-01 7.848029381926e-01 7.856013577794e-01 7.863014443744e-01 7.868887833526e-01 7.873486390359e-01 7.876707111084e-01 7.878385319113e-01 7.878439387396e-01 7.876748410314e-01 7.873225362857e-01 7.867815189761e-01 7.860457254971e-01 7.851151355738e-01 7.839837259486e-01 7.826620151511e-01 7.811520396875e-01 7.794621444211e-01 7.776073805796e-01 7.755993342512e-01 7.734615221809e-01 7.712111489062e-01 7.688799527883e-01 7.664910520499e-01 7.640818717054e-01 7.616834008463e-01 7.593350616180e-01 7.570744540338e-01 7.549434114561e-01 7.529855915468e-01 7.512407463296e-01 7.497560625718e-01 7.485672097888e-01 7.477191143568e-01 7.472484139026e-01 7.471876546305e-01 7.475709891563e-01 7.484214216686e-01 7.497642666080e-01 7.516097950279e-01 7.539739653215e-01 7.568560119453e-01 7.602534742355e-01 7.641597758758e-01 7.685585673357e-01 7.734276009278e-01 7.787407553703e-01 7.844691898899e-01 7.905748588314e-01 7.970189172739e-01 8.037595184285e-01 8.107549094227e-01 8.179554047835e-01 8.253192192908e-01 8.327988716981e-01 8.403481619554e-01 8.479271375937e-01 8.554905595082e-01 8.630040020681e-01 8.704263377043e-01 8.777315908637e-01 8.848866951758e-01 8.918688614009e-01 8.986594831063e-01 9.052378661819e-01 9.115967972426e-01 9.177238440743e-01 9.236189890705e-01 9.292754906333e-01 9.346986643556e-01 9.398893210816e-01 9.448528376746e-01 9.495980722798e-01 9.541256938210e-01 9.584494657810e-01 9.625651951875e-01 9.664851446974e-01 9.702022068869e-01 9.737177350297e-01 9.770293533810e-01 9.801215571362e-01 9.829949065633e-01 9.856217007382e-01 9.879989939254e-01 9.900998010280e-01 9.919122774410e-01 9.934175169338e-01 9.946002744671e-01 9.954543792024e-01 9.959659262140e-01 9.961485792499e-01 9.960023730750e-01 9.955554812476e-01 9.948370198164e-01 9.938877301030e-01 9.927722642232e-01 9.915489127435e-01 9.903087979729e-01 9.891282877460e-01 9.881147563488e-01 9.873639335349e-01 9.869784542101e-01 9.870588697191e-01 9.876923242197e-01 9.889635826821e-01 9.909256720796e-01 9.936307860068e-01 9.970847026897e-01 1.001288713553e+00 1.006202555854e+00 1.011766304665e+00 1.017896608842e+00 1.022596428150e+00 1.026767640128e+00 1.030761014309e+00 1.035024193119e+00 1.039954495318e+00 1.045731485561e+00 1.052240183287e+00 1.059101061558e+00 1.065765145324e+00 1.071668256350e+00 1.076405448490e+00 1.079833951380e+00 1.082096709546e+00 1.083577901953e+00 1.084773675886e+00 1.086119941169e+00 1.087864557019e+00 1.089982920647e+00 1.092187627690e+00 1.094024785028e+00 1.095048359173e+00 1.094937599916e+00 1.093623990701e+00 1.091333801548e+00 1.088512501406e+00 1.085704099994e+00 1.083398523076e+00 1.081879649753e+00 1.081142401761e+00 1.080919529526e+00 1.080772310002e+00 1.080239625528e+00 1.079004112263e+00 1.077004049550e+00 1.074450806110e+00 1.071770234028e+00 1.069495823873e+00 1.068075218793e+00 1.067747564981e+00 1.068470436610e+00 1.069934279680e+00 1.071662400112e+00 1.073186870026e+00 1.074186486225e+00 1.074587170858e+00 1.074591856936e+00 1.074616241304e+00 1.075140557244e+00 1.076566467145e+00 1.079081882972e+00 1.082586415240e+00 1.086733549731e+00 1.091052702873e+00 1.095072425574e+00 1.098487145721e+00 1.101250429950e+00 1.103572236253e+00 1.105846533598e+00 1.108537941430e+00 1.112004941415e+00 1.116385750083e+00 1.121560264944e+00 1.127173148060e+00 1.132734395906e+00 1.137785978394e+00 1.142030440857e+00 1.145393907573e+00 1.148044433677e+00 1.150329135917e+00 1.152624260804e+00 1.155213966147e+00 1.158186554151e+00 1.161386651752e+00 1.164454711685e+00 1.166954431017e+00 1.168495025276e+00 1.168857181091e+00 1.168077683995e+00 1.166449977950e+00 1.164433125901e+00 1.162551153809e+00 1.161243078222e+00 1.160744839680e+00 1.161058122131e+00 1.161981456719e+00 1.163201362985e+00 1.164426206447e+00 1.165512111753e+00 1.166510720091e+00 1.167662374175e+00 1.169319540396e+00 1.171819735861e+00 1.175348373309e+00 1.179850963403e+00 1.185027810431e+00 1.190362689643e+00 1.195276287734e+00 1.199235653835e+00 1.201883672682e+00 1.203091897957e+00 1.202967233531e+00 1.201757043706e+00 1.199762455507e+00 1.197213869593e+00 1.194200661769e+00 1.190652156775e+00 1.186401745041e+00 1.181277509118e+00 1.175217710259e+00 1.168391849243e+00 1.161212501247e+00 1.154332207459e+00 1.148547326815e+00 1.144347219097e+00 1.106003397144e+00 1.088900481377e+00 1.046210485134e+00 9.932992233993e-01 9.480243476490e-01 9.276256717603e-01 9.396504048343e-01 9.767215814408e-01 1.021264217500e+00 1.054893244491e+00 1.065185144835e+00 1.048565574821e+00 1.010932267502e+00 9.666778081315e-01 9.348652156360e-01 9.312417285147e-01 9.588521009076e-01 1.005913207529e+00 1.053212707214e+00 1.083392448888e+00 1.086425765249e+00 1.061660788647e+00 1.018063288511e+00 9.725435533489e-01 9.449959683618e-01 9.489836045377e-01 9.832631457145e-01 1.032685317896e+00 1.077439982472e+00 1.101783548589e+00 1.098288387183e+00 1.069055211098e+00 1.025001086437e+00 9.830900284610e-01 9.602293233964e-01 9.647301192180e-01 9.911875715553e-01 1.024129351010e+00 1.046751568033e+00 1.047794465356e+00 1.024773040717e+00 9.844786436067e-01 9.413671702483e-01 9.127654147944e-01 9.106052174810e-01 9.339717917840e-01 9.696450757044e-01 1.000118070497e+00 1.011573707908e+00 9.981700754122e-01 9.632748624187e-01 9.187933628755e-01 8.819361999602e-01 8.683279354754e-01 8.832171519756e-01 9.181029633108e-01 9.566173900961e-01 9.833945576769e-01 9.897777016057e-01 9.757016106815e-01 9.492377017903e-01 9.238497779479e-01 9.130122375240e-01 9.232998027703e-01 9.505779570758e-01 9.828920800405e-01 1.007143648649e+00 1.014745356441e+00 1.004239868385e+00 9.815282139428e-01 9.577928728472e-01 9.450243628807e-01 9.500629941205e-01 9.706342139790e-01 9.968189835389e-01 1.016463925010e+00 1.020609386400e+00 1.006511308303e+00 9.784317555656e-01 9.462995811368e-01 9.221212045155e-01 9.144895239751e-01 9.241100294621e-01
 5.276486137605e-01 5.264804091489e-01 5.252850909598e-01 5.241785863326e-01 5.232469447506e-01 5.224439821800e-01 5.216284792927e-01 5.206930162751e-01 5.196313790318e-01 5.184900438387e-01 5.173167687530e-01 5.161745427919e-01 5.151366354905e-01 5.142234459451e-01 5.133477864390e-01 5.123892621529e-01 5.112987828440e-01 5.101294510492e-01 5.089514906951e-01 5.077973347656e-01 5.066686751931e-01 5.055638479698e-01 5.044646981392e-01 5.033372427760e-01 5.021620943501e-01 5.009568534644e-01 4.997458709454e-01 4.985171376171e-01 4.972480410880e-01 4.959350863323e-01 4.946052890744e-01 4.932796373118e-01 4.919753913878e-01 4.907103916117e-01 4.894856962275e-01 4.882528366146e-01 4.869263997888e-01 4.854714545051e-01 4.839567257429e-01 4.825097842980e-01 4.812202956444e-01 4.800741729284e-01 4.789668396446e-01 4.777723927548e-01 4.764225617272e-01 4.749567320249e-01 4.735074090216e-01 4.721914549213e-01 4.710206738707e-01 4.699030675904e-01 4.687313897008e-01 4.674632087904e-01 4.661177867243e-01 4.647405815464e-01 4.633635438406e-01 4.619950315431e-01 4.606211170179e-01 4.592269348927e-01 4.578234495634e-01 4.564348437215e-01 4.550606132903e-01 4.536574248896e-01 4.521783058798e-01 4.506221650489e-01 4.490348736412e-01 4.474737803861e-01 4.459784009430e-01 4.445556834349e-01 4.431695464622e-01 4.417638601019e-01 4.402986253815e-01 4.387763201778e-01 4.372204800690e-01 4.356526067620e-01 4.340961096068e-01 4.325836739897e-01 4.311402037177e-01 4.297486473185e-01 4.283485536785e-01 4.268686563959e-01 4.252644694170e-01 4.235563299900e-01 4.218345187222e-01 4.202145561789e-01 4.187470280952e-01 4.173706503917e-01 4.159589710280e-01 4.144166080847e-01 4.127391913443e-01 4.110098818033e-01 4.093323791793e-01 4.077595387908e-01 4.062551204799e-01 4.047340287445e-01 4.031411408006e-01 4.014946712973e-01 3.998434264692e-01 3.982122773022e-01 3.965727571377e-01 3.948795973304e-01 3.931146494838e-01 3.913186004718e-01 3.895756286675e-01 3.879441843596e-01 3.863965535512e-01 3.848303536530e-01 3.831449868230e-01 3.813174603604e-01 3.794150285982e-01 3.775538519396e-01 3.758246197661e-01 3.742321829675e-01 3.726927569840e-01 3.710916303812e-01 3.693563612122e-01 3.674940492174e-01 3.655733786099e-01 3.636824077221e-01 3.618823907914e-01 3.601816469035e-01 3.585277739987e-01 3.568497697249e-01 3.550949596883e-01 3.532520899882e-01 3.513425377926e-01 3.494162044726e-01 3.475246754691e-01 3.456986432897e-01 3.439325536328e-01 3.421964994283e-01 3.404460628525e-01 3.386393039094e-01 3.367534857479e-01 3.348081109905e-01 3.328503208747e-01 3.309310314866e-01 3.290743157942e-01 3.272747399079e-01 3.254959728718e-01 3.236826455208e-01 3.217966956066e-01 3.198397859349e-01 3.178428709558e-01 3.158488793403e-01 3.139004860383e-01 3.120159077505e-01 3.101725190298e-01 3.083223866327e-01 3.064225170358e-01 3.044592260159e-01 3.024472946510e-01 3.004228351595e-01 2.984276291175e-01 2.964761219565e-01 2.945535133014e-01 2.926338584395e-01 2.906960100219e-01 2.887222383686e-01 2.867108585421e-01 2.846815344650e-01 2.826569645160e-01 2.806492826109e-01 2.786614316682e-01 2.766880923383e-01 2.747136598118e-01 2.727220873599e-01 2.707138907232e-01 2.686938331991e-01 2.666674700645e-01 2.646391902316e-01 2.626185157517e-01 2.606101089319e-01 2.586118285121e-01 2.566198505054e-01 2.546290779745e-01 2.526277769372e-01 2.506116339502e-01 2.485901178767e-01 2.465732554121e-01 2.445669018328e-01 2.425725887462e-01 2.405861540582e-01 2.385962904883e-01 2.365970695784e-01 2.345925623459e-01 2.325891713407e-01 2.305894094967e-01 2.285962728117e-01 2.266110496593e-01 2.246295530231e-01 2.226508130557e-01 2.206780790115e-01 2.187098978770e-01 2.167450516641e-01 2.147820281367e-01 2.128271481718e-01 2.108801576980e-01 2.089439318565e-01 2.070183913299e-01 2.051001916916e-01 2.031850223585e-01 2.012745477898e-01 1.993741445421e-01 1.974887756578e-01 1.956187365213e-01 1.937608222685e-01 1.919124972598e-01 1.900710350490e-01 1.882435186008e-01 1.864368938694e-01 1.846531475068e-01 1.828893495816e-01 1.811430158578e-01 1.794125696907e-01 1.776975955419e-01 1.760045873844e-01 1.743386876746e-01 1.726985222998e-01 1.710820685844e-01 1.694889534245e-01 1.679169811082e-01 1.663702853444e-01 1.648525205319e-01 1.633678807790e-01 1.619146793387e-01 1.604916015720e-01 1.590991582753e-01 1.577368591810e-01 1.564093257716e-01 1.551214326371e-01 1.538774442316e-01 1.526756155852e-01 1.515129863539e-01 1.503910539579e-01 1.493120003640e-01 1.482786621169e-01 1.472987681290e-01 1.463709562697e-01 1.454925982279e-01 1.446635098172e-01 1.438863481980e-01 1.431626517535e-01 1.424949942639e-01 1.418852892415e-01 1.413320725584e-01 1.408346731484e-01 1.404004465293e-01 1.400307302235e-01 1.397238610925e-01 1.394795212296e-01 1.392979362229e-01 1.391792273877e-01 1.391277859493e-01 1.391464248210e-01 1.392327154601e-01 1.393822415791e-01 1.395958895137e-01 1.398729073382e-01 1.402161093104e-01 1.406288497881e-01 1.411115863562e-01 1.416603100886e-01 1.422730525084e-01 1.429511388490e-01 1.436963534763e-01 1.445065370187e-01 1.453835531014e-01 1.463249126335e-01 1.473268616534e-01 1.483909277789e-01 1.495165308284e-01 1.507017108724e-01 1.519452104720e-01 1.532458109283e-01 1.546031709029e-01 1.560170679814e-01 1.574890498441e-01 1.590140482205e-01 1.605890243705e-01 1.622142979216e-01 1.638900430716e-01 1.656167937455e-01 1.673920763237e-01 1.692122649106e-01 1.710743131919e-01 1.729792403112e-01 1.749269284613e-01 1.769177564537e-01 1.789488683834e-01 1.810207211726e-01 1.831303363937e-01 1.852775394333e-01 1.874614017863e-01 1.896809535942e-01 1.919323793937e-01 1.942166315086e-01 1.965335284964e-01 1.988823191085e-01 2.012617608070e-01 2.036717939688e-01 2.061120360355e-01 2.085782148649e-01 2.110707003547e-01 2.135884938601e-01 2.161289632588e-01 2.186957529509e-01 2.212888462450e-01 2.239054917337e-01 2.265457905180e-01 2.292067342813e-01 2.318866034423e-01 2.345871939467e-01 2.373107503153e-01 2.400534587572e-01 2.428155397525e-01 2.455965571211e-01 2.483950615596e-01 2.512111273159e-01 2.540447698041e-01 2.568942012481e-01 2.597578434617e-01 2.626380812237e-01 2.655323470435e-01 2.684417919217e-01 2.713666743498e-01 2.743050443092e-01 2.772560896973e-01 2.802192484220e-01 2.831944169817e-01 2.861799862859e-01 2.891795433836e-01 2.921930503064e-01 2.952162926218e-01 2.982515791602e-01 3.012956867306e-01 3.043482174098e-01 3.074111705180e-01 3.104850127507e-01 3.135687752350e-01 3.166637619358e-01 3.197666929129e-01 3.228757425147e-01 3.259906694689e-01 3.291145264572e-01 3.322452184260e-01 3.353848950740e-01 3.385327933433e-01 3.416844366052e-01 3.448407732117e-01 3.480023637226e-01 3.511682109458e-01 3.543411824546e-01 3.575204029175e-01 3.607044226080e-01 3.638927119693e-01 3.670846495027e-01 3.702787926453e-01 3.734778629302e-01 3.766828059640e-01 3.798914789500e-01 3.831026712880e-01 3.863183978223e-01 3.895345386204e-01 3.927541368268e-01 3.959774597061e-01 3.992025305803e-01 4.024302628311e-01 4.056597970060e-01 4.088907421541e-01 4.121214279722e-01 4.153545356884e-01 4.185878072660e-01 4.218220109133e-01 4.250570039859e-01 4.282913399414e-01 4.315270950818e-01 4.347618812475e-01 4.379962796597e-01 4.412307990435e-01 4.444638960689e-01 4.476955272082e-01 4.509273727541e-01 4.541575670868e-01 4.573867189500e-01 4.606147059653e-01 4.638394965032e-01 4.670611829036e-01 4.702813087868e-01 4.734986838965e-01 4.767138164745e-01 4.799260477880e-01 4.831345806580e-01 4.863387202395e-01 4.895397548324e-01 4.927374500217e-01 4.959305093109e-01 4.991209167262e-01 5.023059468066e-01 5.054863245940e-01 5.086621967923e-01 5.118331800372e-01 5.149998697608e-01 5.181611151289e-01 5.213174423232e-01 5.244661174313e-01 5.276088007340e-01 5.307458942525e-01 5.338769979936e-01 5.370023546307e-01 5.401196209626e-01 5.432294882358e-01 5.463320119300e-01 5.494267903585e-01 5.525142870791e-01 5.555939958801e-01 5.586663410769e-01 5.617305001123e-01 5.647852098705e-01 5.678310419995e-01 5.708681810088e-01 5.738968844951e-01 5.769159316194e-01 5.799258784483e-01 5.829256303929e-01 5.859146795867e-01 5.888946200353e-01 5.918643289682e-01 5.948237217626e-01 5.977715017861e-01 6.007091250213e-01 6.036340704831e-01 6.065489275987e-01 6.094511521349e-01 6.123423486436e-01 6.152209574346e-01 6.180873563816e-01 6.209415698897e-01 6.237822430511e-01 6.266105796115e-01 6.294257410482e-01 6.322273020403e-01 6.350154256094e-01 6.377897312995e-01 6.405492117583e-01 6.432943252586e-01 6.460251889288e-01 6.487416159711e-01 6.514425381420e-01 6.541292075573e-01 6.567989696029e-01 6.594553022038e-01 6.620935374446e-01 6.647169651068e-01 6.673232356797e-01 6.699143567477e-01 6.724876939164e-01 6.750439811630e-01 6.775840250405e-01 6.801047784335e-01 6.826086415864e-01 6.850942288910e-01 6.875610962204e-01 6.900113011872e-01 6.924419951967e-01 6.948526897794e-01 6.972450149692e-01 6.996171974926e-01 7.019703107155e-01 7.043026865765e-01 7.066169693678e-01 7.089091676064e-01 7.111821553838e-01 7.134333619647e-01 7.156630737094e-01 7.178725736030e-01 7.200599801182e-01 7.222252117470e-01 7.243693529650e-01 7.264906071678e-01 7.285891248332e-01 7.306639277076e-01 7.327172512437e-01 7.347466525236e-01 7.367521254163e-01 7.387344059895e-01 7.406934843741e-01 7.426276321588e-01 7.445377117310e-01 7.464231384485e-01 7.482824880215e-01 7.501177683911e-01 7.519271416319e-01 7.537119858412e-01 7.554694871246e-01 7.572017025843e-01 7.589074599991e-01 7.605860380407e-01 7.622368187317e-01 7.638623346774e-01 7.654600298638e-01 7.670297676910e-01 7.685725264668e-01 7.700864394263e-01 7.715721424288e-01 7.730291005784e-01 7.744572187770e-01 7.758572431027e-01 7.772278178110e-01 7.785682696810e-01 7.798800082688e-01 7.811605868667e-01 7.824104648942e-01 7.836310051064e-01 7.848197041390e-01 7.859785074693e-01 7.871057354574e-01 7.882006816921e-01 7.892646898084e-01 7.902963152961e-01 7.912953725907e-01 7.922630176578e-01 7.931979171320e-01 7.941005060184e-01 7.949702682410e-01 7.958047594047e-01 7.966064377641e-01 7.973746846157e-01 7.981095420641e-01 7.988104464748e-01 7.994761534047e-01 8.001074887660e-01 8.007040875988e-01 8.012644777294e-01 8.017906916743e-01 8.022818230884e-01 8.027365134126e-01 8.031559907939e-01 8.035391140054e-01 8.038860566097e-01 8.041966202887e-01 8.044694523507e-01 8.047070200800e-01 8.049076006838e-01 8.050693372429e-01 8.051948784816e-01 8.052819038591e-01 8.053303130888e-01 8.053415420971e-01 8.053138758580e-01 8.052486656481e-01 8.051444064539e-01 8.049997107890e-01 8.048181866418e-01 8.045965862935e-01 8.043356721990e-01 8.040358299918e-01 8.036962583324e-01 8.033163733721e-01 8.028966395512e-01 8.024373551422e-01 8.019384399026e-01 8.013985326352e-01 8.008179920435e-01 8.001963562008e-01 7.995340979360e-01 7.988307486130e-01 7.980857822101e-01 7.973004008873e-01 7.964728132319e-01 7.956035481552e-01 7.946932048058e-01 7.937417380382e-01 7.927478755760e-01 7.917121946965e-01 7.906354865378e-01 7.895157235094e-01 7.883546668892e-01 7.871508418686e-01 7.859048132176e-01 7.846166812937e-01 7.832851251721e-01 7.819120207274e-01 7.804962772435e-01 7.790372886221e-01 7.775360957775e-01 7.759927861035e-01 7.744054784091e-01 7.727761822699e-01 7.711045343325e-01 7.693903146350e-01 7.676328059383e-01 7.658325836229e-01 7.639898570692e-01 7.621047914620e-01 7.601768084933e-01 7.582060037419e-01 7.561927016195e-01 7.541370057235e-01 7.520386596236e-01 7.498982506767e-01 7.477154393328e-01 7.454895674902e-01 7.432228132660e-01 7.409135242576e-01 7.385621197477e-01 7.361696323581e-01 7.337342785313e-01 7.312579574088e-01 7.287411166397e-01 7.261820173771e-01 7.235824649381e-01 7.209422726213e-01 7.182613234608e-01 7.155393806011e-01 7.127772165880e-01 7.099766312549e-01 7.071353843125e-01 7.042547605920e-01 7.013349883441e-01 6.983764700358e-01 6.953786043792e-01 6.923428602470e-01 6.892685202626e-01 6.861572975233e-01 6.830085933598e-01 6.798237418319e-01 6.766023314342e-01 6.733445819890e-01 6.700514970207e-01 6.667229390781e-01 6.633601897421e-01 6.599625027106e-01 6.565308742119e-01 6.530673484230e-01 6.495697321712e-01 6.460413529064e-01 6.424798074867e-01 6.388884370064e-01 6.352665901892e-01 6.316143003716e-01 6.279340256282e-01 6.242252573492e-01 6.204883735867e-01 6.167254937721e-01 6.129362093506e-01 6.091216677402e-01 6.052834332183e-01 6.014195069685e-01 5.975355337611e-01 5.936280514319e-01 5.897005490292e-01 5.857537234344e-01 5.817865732432e-01 5.778022025472e-01 5.738018795480e-01 5.697846774153e-01 5.657541442982e-01 5.617095189394e-01 5.576534597900e-01 5.535861593253e-01 5.495086077951e-01 5.454258121478e-01 5.413330801952e-01 5.372371479519e-01 5.331372924580e-01 5.290343211239e-01 5.249312796850e-01 5.208283982688e-01 5.167292714756e-01 5.126340396375e-01 5.085437428766e-01 5.044637031735e-01 5.003915813139e-01 4.963324903205e-01 4.922860227279e-01 4.882564995933e-01 4.842447342603e-01 4.802512859956e-01 4.762825805425e-01 4.723371787715e-01 4.684186873563e-01 4.645307422178e-01 4.606733243328e-01 4.568508484666e-01 4.530653751952e-01 4.493192373151e-01 4.456159675340e-01 4.419566836530e-01 4.383456170296e-01 4.347850531527e-01 4.312779124039e-01 4.278290447118e-01 4.244373551353e-01 4.211098852208e-01 4.178476918253e-01 4.146543639828e-01 4.115332111019e-01 4.084862146052e-01 4.055197828124e-01 4.026319418968e-01 3.998304631947e-01 3.971162591042e-01 3.944923227833e-01 3.919641894441e-01 3.895312857761e-01 3.872004327595e-01 3.849709458037e-01 3.828495997239e-01 3.808364867235e-01 3.789352084106e-01 3.771490100574e-01 3.754782142531e-01 3.739282555956e-01 3.725001653398e-01 3.711950337115e-01 3.700168888972e-01 3.689648538102e-01 3.680426337090e-01 3.672517858001e-01 3.665920372673e-01 3.660655342518e-01 3.656727833884e-01 3.654146833237e-01 3.652898984917e-01 3.653011385064e-01 3.654480661204e-01 3.657269429075e-01 3.661423567375e-01 3.666887971582e-01 3.673694804526e-01 3.681789307031e-01 3.691180219684e-01 3.701857065249e-01 3.713780795751e-01 3.726958323149e-01 3.741334075716e-01 3.756917220360e-01 3.773663752878e-01 3.791542475939e-01 3.810548055936e-01 3.830615857210e-01 3.851757020454e-01 3.873898432032e-01 3.897031585020e-01 3.921128150274e-01 3.946116806040e-01 3.972010128570e-01 3.998727842686e-01 4.026271267461e-01 4.054586958999e-01 4.083626961784e-01 4.113382595348e-01 4.143785680981e-01 4.174831855981e-01 4.206448046048e-01 4.238629887986e-01 4.271328397373e-01 4.304499852337e-01 4.338120070631e-01 4.372138949336e-01 4.406540811619e-01 4.441267214103e-01 4.476298749510e-01 4.511602130561e-01 4.547127457404e-01 4.582856846793e-01 4.618735162448e-01 4.654759479434e-01 4.690879469156e-01 4.727065074697e-01 4.763283054461e-01 4.799499247839e-01 4.835707336897e-01 4.871842728013e-01 4.907904819016e-01 4.943846794923e-01 4.979643338347e-01 5.015273905361e-01 5.050705248539e-01 5.085905421084e-01 5.120842351301e-01 5.155515426651e-01 5.189865436993e-01 5.223889114079e-01 5.257552907622e-01 5.290827190070e-01 5.323701979982e-01 5.356136237656e-01 5.388121240970e-01 5.419633803041e-01 5.450640086710e-01 5.481122692160e-01 5.511060741373e-01 5.540430269689e-01 5.569217281768e-01 5.597384846056e-01 5.624939123212e-01 5.651830477860e-01 5.678052945800e-01 5.703582917959e-01 5.728411976579e-01 5.752501107560e-01 5.775839859571e-01 5.798427456576e-01 5.820224183264e-01 5.841213573367e-01 5.861394117092e-01 5.880737616064e-01 5.899220844855e-01 5.916851690437e-01 5.933590121996e-01 5.949438156365e-01 5.964374248199e-01 5.978381051273e-01 5.991440015661e-01 6.003546961340e-01 6.014680612963e-01 6.024822749416e-01 6.033981876742e-01 6.042110855179e-01 6.049227379394e-01 6.055307756211e-01 6.060339608943e-01 6.064324545174e-01 6.067224166785e-01 6.069062991704e-01 6.069807559585e-01 6.069456454829e-01 6.068004826228e-01 6.065418456147e-01 6.061738791322e-01 6.056901168333e-01 6.050948551352e-01 6.043831648489e-01 6.035582903665e-01 6.026154223603e-01 6.015552905254e-01 6.003809340379e-01 5.990864833997e-01 5.976770704692e-01 5.961460938257e-01 5.944994725845e-01 5.927332541796e-01 5.908475832626e-01 5.888447354231e-01 5.867204121915e-01 5.844808335968e-01 5.821185505804e-01 5.796401068439e-01 5.770421867854e-01 5.743250658953e-01 5.714920187663e-01 5.685373612780e-01 5.654698096755e-01 5.622808852691e-01 5.589782850966e-01 5.555590228795e-01 5.520252843263e-01 5.483786052561e-01 5.446161201798e-01 5.407460061788e-01 5.367602215586e-01 5.326677919726e-01 5.284670136927e-01 5.241563232949e-01 5.197447750537e-01 5.152244538891e-01 5.106060275285e-01 5.058843851576e-01 5.010661426968e-01 4.961503981768e-01 4.911386570932e-01 4.860394576815e-01 4.808443089346e-01 4.755679699477e-01 4.702046383520e-01 4.647610113177e-01 4.592417031260e-01 4.536427967858e-01 4.479803975627e-01 4.422424147405e-01 4.364490118292e-01 4.305915695354e-01 4.246800029451e-01 4.187221741388e-01 4.127122617414e-01 4.066718885305e-01 4.005875936844e-01 3.944818890465e-01 3.883500285817e-01 3.822023588087e-01 3.760500587340e-01 3.698886157157e-01 3.637436231271e-01 3.576035672196e-01 3.514951691672e-01 3.454148437242e-01 3.393786860974e-01 3.333990968977e-01 3.274760351323e-01 3.216399381328e-01 3.158804727643e-01 3.102315759009e-01 3.046918893097e-01 2.992816790444e-01 2.940180017995e-01 2.889067269017e-01 2.839792350324e-01 2.792337967403e-01 2.747056392335e-01 2.703973246101e-01 2.663353262140e-01 2.625355881566e-01 2.590105867894e-01 2.557865851682e-01 2.528705740152e-01 2.502870359768e-01 2.480440771692e-01 2.461582554425e-01 2.446415909346e-01 2.435016014959e-01 2.427487661903e-01 2.423862822976e-01 2.424209201589e-01 2.428491564223e-01 2.436707084097e-01 2.448849333149e-01 2.464794532885e-01 2.484509839843e-01 2.507859303779e-01 2.534725918875e-01 2.564990868804e-01 2.598464520667e-01 2.635029426622e-01 2.674475195652e-01 2.716670928989e-01 2.761403663710e-01 2.808509083505e-01 2.857833477334e-01 2.909144884222e-01 2.962351007231e-01 3.017212387404e-01 3.073620812675e-01 3.131400757105e-01 3.190388835677e-01 3.250486532049e-01 3.311496748513e-01 3.373327098836e-01 3.435842530192e-01 3.498922023100e-01 3.562451324141e-01 3.626300356483e-01 3.690409413237e-01 3.754647637277e-01 3.818906187166e-01 3.883142979714e-01 3.947209376061e-01 4.011094469890e-01 4.074651087730e-01 4.137837939939e-01 4.200617464685e-01 4.262838693939e-01 4.324542700134e-01 4.385578166681e-01 4.445938649709e-01 4.505562000490e-01 4.564348516456e-01 4.622341581905e-01 4.679379251779e-01 4.735511555808e-01 4.790656347257e-01 4.844721095462e-01 4.897809356266e-01 4.949672685194e-01 5.000507432796e-01 5.050089100216e-01 5.098485299595e-01 5.145692013097e-01 5.191527066061e-01 5.236213755197e-01 5.279449362887e-01 5.321448560273e-01 5.362052143828e-01 5.401255143082e-01 5.439143023888e-01 5.475519227307e-01 5.510583861097e-01 5.544142427110e-01 5.576263251143e-01 5.606993769953e-01 5.636173712890e-01 5.663975887215e-01 5.690259701731e-01 5.715070040947e-01 5.738473625828e-01 5.760323072231e-01 5.780811039124e-01 5.799768056738e-01 5.817318387857e-01 5.833464248445e-01 5.848106651762e-01 5.861449570138e-01 5.873302841114e-01 5.883835124354e-01 5.893038390690e-01 5.900844263492e-01 5.907430103290e-01 5.912656438984e-01 5.916697988565e-01 5.919509415754e-01 5.921105089844e-01 5.921622895708e-01 5.920965655609e-01 5.919300768719e-01 5.916601695977e-01 5.912915111748e-01 5.908353127463e-01 5.902871736356e-01 5.896604527254e-01 5.889594344354e-01 5.881847972724e-01 5.873527570011e-01 5.864599699373e-01 5.855183692399e-01 5.845377237957e-01 5.835153974669e-01 5.824750606531e-01 5.814086309604e-01 5.803357798739e-01 5.792613547372e-01 5.781888379070e-01 5.771405962720e-01 5.761098205337e-01 5.751206060432e-01 5.741737116886e-01 5.732812220394e-01 5.724577760523e-01 5.717051036060e-01 5.710412102722e-01 5.704726892536e-01 5.700116917437e-01 5.696672449467e-01 5.694506146593e-01 5.693716140965e-01 5.694424788234e-01 5.696686020892e-01 5.700648314216e-01 5.706392575040e-01 5.713970718983e-01 5.723524711509e-01 5.735072425411e-01 5.748751808055e-01 5.764593060077e-01 5.782660748298e-01 5.803038546979e-01 5.825733746479e-01 5.850821864773e-01 5.878308385520e-01 5.908235690640e-01 5.940605330146e-01 5.975443124795e-01 6.012700561219e-01 6.052423205857e-01 6.094524804013e-01 6.139025380407e-01 6.185876019695e-01 6.234976892324e-01 6.286352094902e-01 6.339830429562e-01 6.395440989885e-01 6.453021389439e-01 6.512506883239e-01 6.573821982392e-01 6.636801246404e-01 6.701399275811e-01 6.767462296207e-01 6.834883706715e-01 6.903512802390e-01 6.973230745884e-01 7.043896618291e-01 7.115388404907e-01 7.187538134876e-01 7.260204800709e-01 7.333265843117e-01 7.406531975494e-01 7.479879343724e-01 7.553146950001e-01 7.626195866116e-01 7.698847461134e-01 7.770978385271e-01 7.842414680383e-01 7.913014774841e-01 7.982638520203e-01 8.051122210845e-01 8.118363284218e-01 8.184145892000e-01 8.248425146637e-01 8.310996359251e-01 8.371745350358e-01 8.430565135485e-01 8.487308360939e-01 8.541882284035e-01 8.594139561017e-01 8.644027800304e-01 8.691375573619e-01 8.736167834213e-01 8.778247347316e-01 8.817578282852e-01 8.854071850944e-01 8.887663540196e-01 8.918301474614e-01 8.945923393017e-01 8.970535347482e-01 8.992006561922e-01 9.010440738442e-01 9.025718648012e-01 9.037900221711e-01 9.046976174525e-01 9.052916256269e-01 9.055845553990e-01 9.055675846968e-01 9.052558193494e-01 9.046482289593e-01 9.037531327438e-01 9.025780541546e-01 9.011320853130e-01 8.994241277956e-01 8.974613720458e-01 8.952633828701e-01 8.928301936912e-01 8.901858852639e-01 8.873367464936e-01 8.843013297735e-01 8.810913349995e-01 8.777229053289e-01 8.742150637629e-01 8.705775927017e-01 8.668367606346e-01 8.629977312415e-01 8.590887423765e-01 8.551185497125e-01 8.511082222882e-01 8.470742968247e-01 8.430303651284e-01 8.389999511299e-01 8.349894971734e-01 8.310231970536e-01 8.271076418900e-01 8.232652003063e-01 8.195019911184e-01 8.158315460689e-01 8.122695369551e-01 8.088188214602e-01 8.054975578749e-01 8.023043594384e-01 7.992544936003e-01 7.963471362046e-01 7.935912899248e-01 7.909913927239e-01 7.885460670572e-01 7.862629169547e-01 7.841384511300e-01 7.821772477272e-01 7.803722639072e-01 7.787313134284e-01 7.772460540564e-01 7.759178307431e-01 7.747429341229e-01 7.737172618022e-01 7.728420070010e-01 7.721090337610e-01 7.715188033366e-01 7.710641309555e-01 7.707455168145e-01 7.705566353381e-01 7.704949830723e-01 7.705569371788e-01 7.707382922767e-01 7.710357133254e-01 7.714451764399e-01 7.719617455296e-01 7.725813036994e-01 7.733005807241e-01 7.741107191450e-01 7.750097036080e-01 7.759871353473e-01 7.770370483119e-01 7.781534254392e-01 7.793224619508e-01 7.805398973606e-01 7.817896906537e-01 7.830647505513e-01 7.843486193052e-01 7.856310460918e-01 7.868976704101e-01 7.881309986991e-01 7.893195836071e-01 7.904452607253e-01 7.914938371540e-01 7.924470343970e-01 7.932924171026e-01 7.940118366041e-01 7.945938686874e-01 7.950207297140e-01 7.952816730300e-01 7.953670617745e-01 7.952643807390e-01 7.949704806424e-01 7.944716946435e-01 7.937755976386e-01 7.928747424923e-01 7.917751446417e-01 7.904830651559e-01 7.890044460877e-01 7.873559127321e-01 7.855496823022e-01 7.836089058566e-01 7.815536335744e-01 7.794135745483e-01 7.772159931549e-01 7.749941095343e-01 7.727835775999e-01 7.706219361814e-01 7.685515001757e-01 7.666106250674e-01 7.648476157103e-01 7.632974752514e-01 7.620103878561e-01 7.610252386969e-01 7.603818510127e-01 7.601183086296e-01 7.602686790800e-01 7.608658611525e-01 7.619301481831e-01 7.634882707880e-01 7.655512698021e-01 7.681288148979e-01 7.712254974367e-01 7.748365316709e-01 7.789519668879e-01 7.835555397107e-01 7.886265248191e-01 7.941381577012e-01 8.000572193868e-01 8.063483678222e-01 8.129742733229e-01 8.198895504713e-01 8.270526289512e-01 8.344170714719e-01 8.419367854564e-01 8.495687441369e-01 8.572638773973e-01 8.649854001744e-01 8.726848322513e-01 8.803310540865e-01 8.878852424623e-01 8.953150321809e-01 9.025971865328e-01 9.097000744870e-01 9.166114490280e-01 9.233104568764e-01 9.297879712843e-01 9.360327636810e-01 9.420413983002e-01 9.478128781360e-01 9.533434391398e-01 9.586408300691e-01 9.637022352624e-01 9.685400879716e-01 9.731494321093e-01 9.775423007387e-01 9.817149941930e-01 9.856689482620e-01 9.894073849514e-01 9.929150748769e-01 9.961984606060e-01 9.992324557367e-01 1.002016876434e+00 1.004528658245e+00 1.006753316563e+00 1.008677108082e+00 1.010278060352e+00 1.011548521269e+00 1.012470141528e+00 1.013047578783e+00 1.013271911755e+00 1.013159400444e+00 1.012726352289e+00 1.012002098665e+00 1.011033619197e+00 1.009866285043e+00 1.008575909039e+00 1.007229423832e+00 1.005921252525e+00 1.004741946336e+00 1.003791946952e+00 1.003170651961e+00 1.002974781595e+00 1.003300829697e+00 1.004218219507e+00 1.005801624997e+00 1.008084831354e+00 1.011095507622e+00 1.014826827899e+00 1.019249149176e+00 1.024308411948e+00 1.028226988208e+00 1.031682314333e+00 1.035037821181e+00 1.038755953940e+00 1.043243877068e+00 1.048690655216e+00 1.054983224899e+00 1.061737762829e+00 1.068395785011e+00 1.074381979363e+00 1.079279291747e+00 1.082937719576e+00 1.085493080079e+00 1.087325831995e+00 1.088929524694e+00 1.090735495377e+00 1.092980469248e+00 1.095629607119e+00 1.098380948329e+00 1.100765411389e+00 1.102320816004e+00 1.102720447218e+00 1.101887061085e+00 1.100043673656e+00 1.097640386766e+00 1.095221382007e+00 1.093277717463e+00 1.092098371829e+00 1.091672573149e+00 1.091730978523e+00 1.091829139123e+00 1.091500236578e+00 1.090420048982e+00 1.088526009176e+00 1.086026955664e+00 1.083353275587e+00 1.081040632894e+00 1.079545756870e+00 1.079111887308e+00 1.079701492058e+00 1.081006702741e+00 1.082550715709e+00 1.083859605809e+00 1.084609981631e+00 1.084722136866e+00 1.084397315142e+00 1.084057968382e+00 1.084186820480e+00 1.085195369948e+00 1.087279450032e+00 1.090348173399e+00 1.094055735580e+00 1.097929394194e+00 1.101494750341e+00 1.104436770369e+00 1.106704472134e+00 1.108506176940e+00 1.110238957620e+00 1.112375008755e+00 1.115289680896e+00 1.119136055071e+00 1.123810329907e+00 1.128970660956e+00 1.134139521487e+00 1.138864566516e+00 1.142856162960e+00 1.146048211562e+00 1.148613451319e+00 1.150909327999e+00 1.153320613794e+00 1.156132768471e+00 1.159431282336e+00 1.163052533519e+00 1.166622247564e+00 1.169679449111e+00 1.171809254617e+00 1.172764936925e+00 1.172555086601e+00 1.171446939263e+00 1.169877844893e+00 1.168349064024e+00 1.167283470680e+00 1.166908500427e+00 1.167214279914e+00 1.168001190935e+00 1.168959242174e+00 1.169808182389e+00 1.170417115530e+00 1.170864775008e+00 1.171416079682e+00 1.172459756601e+00 1.174369605869e+00 1.177366763519e+00 1.181429607737e+00 1.186277506427e+00 1.191414016336e+00 1.196256987142e+00 1.200269139197e+00 1.203082395241e+00 1.204545301187e+00 1.204737652500e+00 1.203876905430e+00 1.202219242486e+00 1.199946293739e+00 1.197086922384e+00 1.193508391554e+00 1.188973455069e+00 1.183252057849e+00 1.176232302384e+00 1.168064803441e+00 1.159199680320e+00 1.150475475036e+00 1.143429769173e+00 1.140821841291e+00 1.097262408352e+00 1.073240229529e+00 1.029165642426e+00 9.810164204694e-01 9.458825329003e-01 9.368304688608e-01 9.558439760086e-01 9.923983627907e-01 1.029702654044e+00 1.052520688350e+00 1.052081255155e+00 1.028029329982e+00 9.885638139401e-01 9.488062561928e-01 9.260269074674e-01 9.315179995416e-01 9.635263879081e-01 1.008302468343e+00 1.047964425163e+00 1.068115118022e+00 1.061915510260e+00 1.031503034251e+00 9.878377671929e-01 9.483554681499e-01 9.310201814299e-01 9.450270611443e-01 9.848642034665e-01 1.033972494167e+00 1.073965283961e+00 1.091730204729e+00 1.082511730879e+00 1.050582633956e+00 1.008130698283e+00 9.719185186105e-01 9.566996954699e-01 9.674020887570e-01 9.961282944718e-01 1.027221158333e+00 1.045474425322e+00 1.041831759240e+00 1.015837281032e+00 9.756549490902e-01 9.359661348763e-01 9.126608261879e-01 9.148542298595e-01 9.391383204668e-01 9.717504612441e-01 9.964679449401e-01 1.001510323437e+00 9.830484155410e-01 9.460088692398e-01 9.030096251800e-01 8.705560453455e-01 8.618732565641e-01 8.791944710023e-01 9.124237461636e-01 9.457715623316e-01 9.657529312195e-01 9.658947506791e-01 9.480484926101e-01 9.215220248253e-01 8.997980348346e-01 8.947039196385e-01 9.099848831406e-01 9.391590181985e-01 9.697245408526e-01 9.897164610494e-01 9.925123639433e-01 9.787285090297e-01 9.558894124291e-01 9.357401218746e-01 9.292084749290e-01 9.406184080188e-01 9.650858139474e-01 9.914744529343e-01 1.008121182539e+00 1.007657955706e+00 9.893370962379e-01 9.592776372236e-01 9.285682918034e-01 9.090236941745e-01 9.074177393027e-01 9.219414120845e-01
 5.409305984140e-01 5.397878535576e-01 5.386203328604e-01 5.375513555904e-01 5.366619646057e-01 5.358952999575e-01 5.351067018493e-01 5.341973231600e-01 5.331664056549e-01 5.320581732858e-01 5.309179485698e-01 5.298104774738e-01 5.288115282535e-01 5.279349821508e-01 5.270909884327e-01 5.261611034470e-01 5.251035575019e-01 5.239731578459e-01 5.228343260441e-01 5.217163232611e-01 5.206235902861e-01 5.195548837728e-01 5.184910465805e-01 5.173966697271e-01 5.162573090544e-01 5.150937798867e-01 5.139258676765e-01 5.127351002518e-01 5.114966603967e-01 5.102143185596e-01 5.089170488620e-01 5.076290288170e-01 5.063654736235e-01 5.051417555806e-01 5.039562012378e-01 5.027555163230e-01 5.014553629035e-01 5.000267296301e-01 4.985436094040e-01 4.971329927703e-01 4.958794187121e-01 4.947661734020e-01 4.936885909166e-01 4.925206976519e-01 4.911947998982e-01 4.897555091588e-01 4.883369225752e-01 4.870563403721e-01 4.859202961151e-01 4.848332388161e-01 4.836898451507e-01 4.824518752019e-01 4.811389775463e-01 4.797971321532e-01 4.784577441136e-01 4.771263157653e-01 4.757836017681e-01 4.744176000284e-01 4.730431877115e-01 4.716900706477e-01 4.703562002505e-01 4.689905993883e-01 4.675431452683e-01 4.660129742422e-01 4.644495556947e-01 4.629146218734e-01 4.614516697315e-01 4.600661843858e-01 4.587166483561e-01 4.573403858687e-01 4.559003769394e-01 4.544016562985e-01 4.528724721678e-01 4.513344938552e-01 4.498099293567e-01 4.483307925228e-01 4.469200246715e-01 4.455584659266e-01 4.441866781868e-01 4.427340936160e-01 4.411574377020e-01 4.394748321147e-01 4.377798496150e-01 4.361904265791e-01 4.347535365622e-01 4.334060578477e-01 4.320207168187e-01 4.305019008242e-01 4.288484851803e-01 4.271430608934e-01 4.254920259547e-01 4.239453414349e-01 4.224684664916e-01 4.209733949444e-01 4.194071976626e-01 4.177887383873e-01 4.161660964835e-01 4.145595495343e-01 4.129426288815e-01 4.112709583274e-01 4.095279001478e-01 4.077570464397e-01 4.060428574579e-01 4.044393605614e-01 4.029143272224e-01 4.013661167977e-01 3.996961759401e-01 3.978849858604e-01 3.960031147489e-01 3.941659455379e-01 3.924621766952e-01 3.908908073448e-01 3.893704095781e-01 3.877839188696e-01 3.860649728444e-01 3.842205483996e-01 3.823178900743e-01 3.804442206476e-01 3.786621410437e-01 3.769762648563e-01 3.753386445740e-01 3.736761038534e-01 3.719388042005e-01 3.701102147378e-01 3.682122189799e-01 3.662952383704e-01 3.644137452785e-01 3.625995683084e-01 3.608482504801e-01 3.591279581032e-01 3.573919380842e-01 3.555939893309e-01 3.537133071560e-01 3.517706535364e-01 3.498172764214e-01 3.479048592278e-01 3.460583321548e-01 3.442713003030e-01 3.425017767990e-01 3.406917505634e-01 3.388056869887e-01 3.368464408488e-01 3.348473190112e-01 3.328534829182e-01 3.309085731696e-01 3.290291991179e-01 3.271885808874e-01 3.253363122712e-01 3.234295829395e-01 3.214578123311e-01 3.194358201607e-01 3.174042831090e-01 3.154041620442e-01 3.134470405950e-01 3.115168791901e-01 3.095879563113e-01 3.076368359624e-01 3.056473783281e-01 3.036180704852e-01 3.015713830158e-01 2.995291803375e-01 2.975041657359e-01 2.954978127895e-01 2.935053901291e-01 2.915073063223e-01 2.894902888068e-01 2.874532462418e-01 2.854034587659e-01 2.833453734178e-01 2.812846669812e-01 2.792309630890e-01 2.771886463619e-01 2.751526905681e-01 2.731215331156e-01 2.710879311402e-01 2.690401941177e-01 2.669768163080e-01 2.649063334730e-01 2.628401918293e-01 2.607821373253e-01 2.587338780699e-01 2.566907539215e-01 2.546400727728e-01 2.525783548836e-01 2.505083216688e-01 2.484370816069e-01 2.463666981513e-01 2.443008997928e-01 2.422395002402e-01 2.401788600243e-01 2.381178073257e-01 2.360577063415e-01 2.339988747638e-01 2.319384566753e-01 2.298776401459e-01 2.278211997951e-01 2.257695611283e-01 2.237236693258e-01 2.216838711718e-01 2.196458496543e-01 2.176068702922e-01 2.155676952910e-01 2.135357081544e-01 2.115141351652e-01 2.095015195838e-01 2.074947558014e-01 2.054913179458e-01 2.034892554162e-01 2.014970867618e-01 1.995202587320e-01 1.975594138095e-01 1.956113998350e-01 1.936726372357e-01 1.917433997540e-01 1.898234862751e-01 1.879186683946e-01 1.860346224634e-01 1.841673532879e-01 1.823151983224e-01 1.804778600894e-01 1.786544500194e-01 1.768479987345e-01 1.750635295904e-01 1.733024755306e-01 1.715629357318e-01 1.698439845290e-01 1.681458973738e-01 1.664693723808e-01 1.648180325059e-01 1.631976196852e-01 1.616097714988e-01 1.600533174676e-01 1.585249574427e-01 1.570278883193e-01 1.555631948357e-01 1.541352716189e-01 1.527513985662e-01 1.514085512279e-01 1.501041035704e-01 1.488389617527e-01 1.476168502552e-01 1.464392645901e-01 1.453088882858e-01 1.442278917560e-01 1.431933072947e-01 1.422076008660e-01 1.412776391690e-01 1.404043964126e-01 1.395872144249e-01 1.388267940349e-01 1.381238728488e-01 1.374799590502e-01 1.369007786266e-01 1.363888585726e-01 1.359406003302e-01 1.355538277100e-01 1.352306283611e-01 1.349719189575e-01 1.347817025465e-01 1.346628631705e-01 1.346156659802e-01 1.346364176464e-01 1.347250100634e-01 1.348865050801e-01 1.351189879384e-01 1.354242311662e-01 1.358033929595e-01 1.362538677859e-01 1.367734243284e-01 1.373649240150e-01 1.380268607908e-01 1.387581668445e-01 1.395572933400e-01 1.404250316458e-01 1.413601987232e-01 1.423639254473e-01 1.434359758556e-01 1.445721177506e-01 1.457692268940e-01 1.470292107186e-01 1.483522222073e-01 1.497364818147e-01 1.511805476200e-01 1.526808896834e-01 1.542342758835e-01 1.558415466931e-01 1.575032403180e-01 1.592183209320e-01 1.609840974973e-01 1.628005639702e-01 1.646651429679e-01 1.665768153698e-01 1.685350559968e-01 1.705370378820e-01 1.725810030629e-01 1.746661443781e-01 1.767930176045e-01 1.789588576122e-01 1.811645732494e-01 1.834080692304e-01 1.856892821296e-01 1.880032450838e-01 1.903511039919e-01 1.927301917092e-01 1.951391639063e-01 1.975813186297e-01 2.000549077386e-01 2.025584468797e-01 2.050912068132e-01 2.076490310872e-01 2.102320089897e-01 2.128411279294e-01 2.154776191779e-01 2.181375131014e-01 2.208219415203e-01 2.235298983496e-01 2.262589526364e-01 2.290108330324e-01 2.317837489082e-01 2.345752677790e-01 2.373860575291e-01 2.402162627725e-01 2.430646914634e-01 2.459312384193e-01 2.488165588115e-01 2.517186917976e-01 2.546361054539e-01 2.575692768367e-01 2.605161231823e-01 2.634775802392e-01 2.664559017452e-01 2.694498197366e-01 2.724571699758e-01 2.754776573689e-01 2.785104653572e-01 2.815529265252e-01 2.846089512348e-01 2.876784747121e-01 2.907598519114e-01 2.938545313637e-01 2.969590457821e-01 3.000708823375e-01 3.031922465007e-01 3.063232134174e-01 3.094636732450e-01 3.126153100752e-01 3.157758354685e-01 3.189427474781e-01 3.221154104981e-01 3.252953840996e-01 3.284816454678e-01 3.316767214299e-01 3.348795353950e-01 3.380881859800e-01 3.413037193604e-01 3.445234079956e-01 3.477474210716e-01 3.509781744629e-01 3.542157107432e-01 3.574584863568e-01 3.607059306660e-01 3.639582813279e-01 3.672133874720e-01 3.704729816515e-01 3.737380702804e-01 3.770054790304e-01 3.802776297247e-01 3.835524137578e-01 3.868298632389e-01 3.901089506506e-01 3.933914533689e-01 3.966751036334e-01 3.999613699863e-01 4.032497633771e-01 4.065390527858e-01 4.098300811504e-01 4.131223014734e-01 4.164150548690e-01 4.197089650327e-01 4.230027373231e-01 4.262967244543e-01 4.295915532444e-01 4.328865672052e-01 4.361811235255e-01 4.394758226820e-01 4.427685836364e-01 4.460596513109e-01 4.493501470970e-01 4.526392676088e-01 4.559274126518e-01 4.592135792746e-01 4.624967944071e-01 4.657775384984e-01 4.690562050350e-01 4.723312421846e-01 4.756053343650e-01 4.788765424397e-01 4.821431507607e-01 4.854069467843e-01 4.886670019427e-01 4.919241048218e-01 4.951768030391e-01 4.984262737932e-01 5.016711204027e-01 5.049095546155e-01 5.081439898617e-01 5.113735592293e-01 5.145979001798e-01 5.178183367094e-01 5.210310168693e-01 5.242382125733e-01 5.274388505640e-01 5.306321427468e-01 5.338203999185e-01 5.370012274746e-01 5.401763206298e-01 5.433444058242e-01 5.465040722773e-01 5.496557937452e-01 5.528000594643e-01 5.559374893494e-01 5.590657536833e-01 5.621861326211e-01 5.652974678352e-01 5.683995924094e-01 5.714933072289e-01 5.745780581138e-01 5.776531758754e-01 5.807188237237e-01 5.837744652234e-01 5.868191121960e-01 5.898548119042e-01 5.928792643153e-01 5.958930908296e-01 5.988965675979e-01 6.018876756533e-01 6.048684278710e-01 6.078368568567e-01 6.107940693318e-01 6.137384862345e-01 6.166712662779e-01 6.195917028820e-01 6.224981963624e-01 6.253924851041e-01 6.282727983618e-01 6.311406349707e-01 6.339945853377e-01 6.368348725292e-01 6.396610055886e-01 6.424724568344e-01 6.452704745536e-01 6.480525693918e-01 6.508199536820e-01 6.535723876230e-01 6.563099169555e-01 6.590309994652e-01 6.617365297731e-01 6.644267014310e-01 6.670985388073e-01 6.697550923213e-01 6.723936955527e-01 6.750156729429e-01 6.776215645880e-01 6.802083909583e-01 6.827773017946e-01 6.853291239262e-01 6.878610018345e-01 6.903756510470e-01 6.928705797002e-01 6.953478616918e-01 6.978049882041e-01 7.002433464451e-01 7.026606525847e-01 7.050593636116e-01 7.074376381411e-01 7.097945096415e-01 7.121315001990e-01 7.144477900744e-01 7.167421574220e-01 7.190149390577e-01 7.212658402171e-01 7.234949802846e-01 7.257021075654e-01 7.278866967068e-01 7.300483233617e-01 7.321882899696e-01 7.343045198891e-01 7.363969685359e-01 7.384667020989e-01 7.405108355938e-01 7.425321697707e-01 7.445291910686e-01 7.465007798335e-01 7.484488678480e-01 7.503700483001e-01 7.522675802140e-01 7.541377085258e-01 7.559826265567e-01 7.578017165155e-01 7.595946099216e-01 7.613603002633e-01 7.631002024933e-01 7.648123364837e-01 7.664966862442e-01 7.681538468128e-01 7.697830223789e-01 7.713849016949e-01 7.729591836830e-01 7.745023925797e-01 7.760189936010e-01 7.775054935817e-01 7.789618998375e-01 7.803897194574e-01 7.817866182444e-01 7.831546262116e-01 7.844923146693e-01 7.857983448689e-01 7.870736606838e-01 7.883180365845e-01 7.895304572922e-01 7.907133419589e-01 7.918623690389e-01 7.929818336430e-01 7.940679191384e-01 7.951200084263e-01 7.961404145344e-01 7.971275398051e-01 7.980825956454e-01 7.990041988183e-01 7.998912887003e-01 8.007447390927e-01 8.015643795020e-01 8.023484754565e-01 8.030988763430e-01 8.038150013863e-01 8.044952329116e-01 8.051411810425e-01 8.057510300933e-01 8.063253789423e-01 8.068643734025e-01 8.073659635357e-01 8.078334592700e-01 8.082629615975e-01 8.086560569068e-01 8.090124966717e-01 8.093305721037e-01 8.096118045863e-01 8.098549442738e-01 8.100608899878e-01 8.102287100620e-01 8.103581711964e-01 8.104481062581e-01 8.105017524473e-01 8.105150549841e-01 8.104902666941e-01 8.104253754867e-01 8.103226466694e-01 8.101795591146e-01 8.099964510018e-01 8.097745009491e-01 8.095125296473e-01 8.092105000095e-01 8.088677203194e-01 8.084847230434e-01 8.080606329002e-01 8.075955036650e-01 8.070890951952e-01 8.065423176294e-01 8.059532614919e-01 8.053234182146e-01 8.046516080665e-01 8.039389718537e-01 8.031839050010e-01 8.023871865030e-01 8.015488911204e-01 8.006682648512e-01 7.997451550730e-01 7.987799284269e-01 7.977725756137e-01 7.967225100969e-01 7.956279839520e-01 7.944930002866e-01 7.933144005631e-01 7.920920314957e-01 7.908274284949e-01 7.895205028140e-01 7.881689569445e-01 7.867749830680e-01 7.853381927174e-01 7.838582232317e-01 7.823350426954e-01 7.807672920004e-01 7.791574302206e-01 7.775043336623e-01 7.758076520154e-01 7.740675106145e-01 7.722842080873e-01 7.704574298147e-01 7.685869573750e-01 7.666737261904e-01 7.647171520098e-01 7.627169841189e-01 7.606745578918e-01 7.585885084340e-01 7.564596323833e-01 7.542874492687e-01 7.520721835552e-01 7.498145426643e-01 7.475149793449e-01 7.451718231589e-01 7.427871635561e-01 7.403602461152e-01 7.378903250523e-01 7.353786867115e-01 7.328254769096e-01 7.302310223786e-01 7.275954618269e-01 7.249180231860e-01 7.222001629766e-01 7.194408157604e-01 7.166410551082e-01 7.138012737855e-01 7.109204072255e-01 7.080008681906e-01 7.050412868343e-01 7.020430796838e-01 6.990068491231e-01 6.959302127715e-01 6.928180389604e-01 6.896657975358e-01 6.864779515508e-01 6.832516527328e-01 6.799890551751e-01 6.766911383131e-01 6.733571020502e-01 6.699879630762e-01 6.665841766016e-01 6.631459862688e-01 6.596740838909e-01 6.561687920105e-01 6.526312126220e-01 6.490617741216e-01 6.454607544621e-01 6.418293061053e-01 6.381677928671e-01 6.344769307658e-01 6.307579371158e-01 6.270092173005e-01 6.232354977313e-01 6.194345688500e-01 6.156077104570e-01 6.117571987741e-01 6.078815197425e-01 6.039830037230e-01 6.000637357621e-01 5.961220342978e-01 5.921608203472e-01 5.881802612443e-01 5.841821008334e-01 5.801665446846e-01 5.761349250363e-01 5.720908662124e-01 5.680308093484e-01 5.639601385930e-01 5.598790933662e-01 5.557869767577e-01 5.516880714289e-01 5.475813470172e-01 5.434705798699e-01 5.393548071891e-01 5.352368809009e-01 5.311199662769e-01 5.270019020582e-01 5.228882186389e-01 5.187778206993e-01 5.146745015169e-01 5.105797316717e-01 5.064926046151e-01 5.024199246184e-01 4.983603797692e-01 4.943167730478e-01 4.902926290383e-01 4.862863909408e-01 4.823050442515e-01 4.783482468464e-01 4.744181212234e-01 4.705182123343e-01 4.666495634886e-01 4.628168231730e-01 4.590205178579e-01 4.552642720208e-01 4.515523651922e-01 4.478845511408e-01 4.442654101676e-01 4.406973678444e-01 4.371839784436e-01 4.337274157240e-01 4.303304076649e-01 4.269982836573e-01 4.237298608541e-01 4.205330785115e-01 4.174068002372e-01 4.143566733047e-01 4.113868160077e-01 4.084967205894e-01 4.056935387031e-01 4.029773304142e-01 4.003537708753e-01 3.978246651601e-01 3.953922227869e-01 3.930616787162e-01 3.908338792844e-01 3.887132734865e-01 3.867023230639e-01 3.848029362305e-01 3.830191742538e-01 3.813510976351e-01 3.798036170574e-01 3.783786014128e-01 3.770764817422e-01 3.759010922573e-01 3.748523969614e-01 3.739346237072e-01 3.731451722163e-01 3.724895069791e-01 3.719664386970e-01 3.715763078160e-01 3.713219323805e-01 3.712000466868e-01 3.712154680418e-01 3.713627708611e-01 3.716449919527e-01 3.720608728917e-01 3.726090995201e-01 3.732899862343e-01 3.740995549517e-01 3.750396123552e-01 3.761064922361e-01 3.772984086662e-01 3.786148934334e-01 3.800516539058e-01 3.816082494468e-01 3.832795655425e-01 3.850655396083e-01 3.869617390364e-01 3.889650145681e-01 3.910734643358e-01 3.932820086924e-01 3.955898435332e-01 3.979912998450e-01 4.004844417605e-01 4.030645337067e-01 4.057289301788e-01 4.084742025490e-01 4.112949253782e-01 4.141894366638e-01 4.171536127301e-01 4.201838685471e-01 4.232751743258e-01 4.264240597898e-01 4.296299537861e-01 4.328839844133e-01 4.361865442057e-01 4.395332593450e-01 4.429180149532e-01 4.463403364421e-01 4.497935074463e-01 4.532775419664e-01 4.567868377376e-01 4.603180752132e-01 4.638678247229e-01 4.674330056041e-01 4.710109242750e-01 4.745973526178e-01 4.781895781878e-01 4.817843593757e-01 4.853780139843e-01 4.889695543098e-01 4.925522646445e-01 4.961272496592e-01 4.996870391551e-01 5.032329617182e-01 5.067591789452e-01 5.102646024509e-01 5.137455942392e-01 5.171989720209e-01 5.206240940747e-01 5.240157246588e-01 5.273729439326e-01 5.306939686655e-01 5.339739268382e-01 5.372123546475e-01 5.404054280330e-01 5.435521900056e-01 5.466491756952e-01 5.496944851472e-01 5.526862473276e-01 5.556212476349e-01 5.584978365634e-01 5.613131195598e-01 5.640671258380e-01 5.667540730447e-01 5.693748853925e-01 5.719278005125e-01 5.744093012906e-01 5.768169852794e-01 5.791506482574e-01 5.814080466741e-01 5.835858237244e-01 5.856849345463e-01 5.877008917579e-01 5.896341504568e-01 5.914814123796e-01 5.932424982508e-01 5.949139246073e-01 5.964954081095e-01 5.979849964689e-01 5.993809235405e-01 6.006824305581e-01 6.018870158839e-01 6.029941377523e-01 6.040007614751e-01 6.049081852479e-01 6.057148358572e-01 6.064158606962e-01 6.070155240516e-01 6.075080932475e-01 6.078954000523e-01 6.081740656224e-01 6.083443934746e-01 6.084062638407e-01 6.083559200320e-01 6.081955768271e-01 6.079217834508e-01 6.075357732763e-01 6.070335449751e-01 6.064167953064e-01 6.056858086982e-01 6.048363225300e-01 6.038729002615e-01 6.027885343782e-01 6.015894432235e-01 6.002693430157e-01 5.988314667524e-01 5.972754022551e-01 5.955983353490e-01 5.938049366050e-01 5.918881934502e-01 5.898542684810e-01 5.876988205225e-01 5.854238841253e-01 5.830297017976e-01 5.805135185137e-01 5.778810720999e-01 5.751249450716e-01 5.722524081177e-01 5.692595801528e-01 5.661496691904e-01 5.629226266775e-01 5.595764006855e-01 5.561174842397e-01 5.525386156195e-01 5.488496568748e-01 5.450447707759e-01 5.411266510119e-01 5.370999856954e-01 5.329596001731e-01 5.287147074846e-01 5.243581814616e-01 5.198992669748e-01 5.153342439782e-01 5.106657930876e-01 5.059002793878e-01 5.010304939993e-01 4.960703828236e-01 4.910116100416e-01 4.858639557954e-01 4.806276454575e-01 4.753022729833e-01 4.698996870067e-01 4.644087411087e-01 4.588490924427e-01 4.532112112694e-01 4.475047815470e-01 4.417348663126e-01 4.358974069619e-01 4.300127480074e-01 4.240643302401e-01 4.180767928547e-01 4.120405432378e-01 4.059697908502e-01 3.998689194838e-01 3.937368886248e-01 3.875960576878e-01 3.814320677239e-01 3.752745728906e-01 3.691125288996e-01 3.629656454632e-01 3.568402096107e-01 3.507385956975e-01 3.446861112468e-01 3.386715949254e-01 3.327292141902e-01 3.268491908157e-01 3.210582780424e-01 3.153641809245e-01 3.097753147314e-01 3.043187090039e-01 2.989915076913e-01 2.938280492151e-01 2.888269176103e-01 2.840178054775e-01 2.794111935234e-01 2.750233827258e-01 2.708784307251e-01 2.669847704620e-01 2.633707219612e-01 2.600434267464e-01 2.570276744552e-01 2.543349454000e-01 2.519813892708e-01 2.499820199378e-01 2.483469486890e-01 2.470911552745e-01 2.462175984338e-01 2.457359238164e-01 2.456518071488e-01 2.459625298862e-01 2.466721375215e-01 2.477734380889e-01 2.492638432169e-01 2.511352861230e-01 2.533746916190e-01 2.559763491090e-01 2.589194172732e-01 2.621971910222e-01 2.657871335719e-01 2.696756630703e-01 2.738474645259e-01 2.782801382575e-01 2.829617282164e-01 2.878685033105e-01 2.929892441917e-01 2.983030321190e-01 3.037933269540e-01 3.094474104641e-01 3.152432448661e-01 3.211709174524e-01 3.272140818921e-01 3.333583317456e-01 3.395908148658e-01 3.458968900390e-01 3.522680482377e-01 3.586881593650e-01 3.651477925704e-01 3.716381653420e-01 3.781443787610e-01 3.846641173489e-01 3.911783328992e-01 3.976872736708e-01 4.041789810138e-01 4.106423274538e-01 4.170782117329e-01 4.234695147457e-01 4.298169805505e-01 4.361102914497e-01 4.423426192099e-01 4.485132755327e-01 4.546067979267e-01 4.606293673796e-01 4.665666599845e-01 4.724168486118e-01 4.781796155048e-01 4.838373102443e-01 4.894061797168e-01 4.948605338692e-01 5.002127988676e-01 5.054527133013e-01 5.105712697750e-01 5.155830586101e-01 5.204590290695e-01 5.252229189866e-01 5.298527328824e-01 5.343542725216e-01 5.387278254528e-01 5.429585360845e-01 5.470655296229e-01 5.510230721820e-01 5.548478462133e-01 5.585321190637e-01 5.620676471055e-01 5.654696314699e-01 5.687176647358e-01 5.718265752442e-01 5.747893661083e-01 5.776015362700e-01 5.802758559879e-01 5.827940906877e-01 5.851747855306e-01 5.874070266894e-01 5.894905477012e-01 5.914384579441e-01 5.932311875918e-01 5.948913361079e-01 5.964073689045e-01 5.977809667527e-01 5.990234038465e-01 6.001209298669e-01 6.010934671060e-01 6.019300283084e-01 6.026360643193e-01 6.032223916903e-01 6.036775517039e-01 6.040214263108e-01 6.042433022743e-01 6.043552068776e-01 6.043612104457e-01 6.042588079671e-01 6.040614316283e-01 6.037670174785e-01 6.033825254087e-01 6.029175089414e-01 6.023692684399e-01 6.017519011330e-01 6.010679737441e-01 6.003200650719e-01 5.995266063784e-01 5.986792367647e-01 5.977996755008e-01 5.968865864133e-01 5.959482095489e-01 5.950010371085e-01 5.940393726362e-01 5.930887557794e-01 5.921440471928e-01 5.912224572959e-01 5.903332316099e-01 5.894794373191e-01 5.886800788757e-01 5.879377106981e-01 5.872682811490e-01 5.866778347346e-01 5.861790324228e-01 5.857821548274e-01 5.854974621261e-01 5.853347438948e-01 5.853054900602e-01 5.854210648067e-01 5.856876069524e-01 5.861200439327e-01 5.867212098988e-01 5.875078451156e-01 5.884830047610e-01 5.896564687208e-01 5.910389525661e-01 5.926319553431e-01 5.944484755967e-01 5.964881812715e-01 5.987607502670e-01 6.012687247845e-01 6.040153027357e-01 6.070036007217e-01 6.102360948213e-01 6.137101572873e-01 6.174297425456e-01 6.213933263670e-01 6.255954962016e-01 6.300386619063e-01 6.347107761820e-01 6.396168793797e-01 6.447431847302e-01 6.500863023184e-01 6.556401272132e-01 6.613909274818e-01 6.673373458031e-01 6.734624508621e-01 6.797610901418e-01 6.862181643169e-01 6.928229718103e-01 6.995624278398e-01 7.064259391209e-01 7.133982017494e-01 7.204638649632e-01 7.276129595640e-01 7.348261372174e-01 7.420916979417e-01 7.493929694375e-01 7.567160232757e-01 7.640432396857e-01 7.713615618577e-01 7.786547259129e-01 7.859048259478e-01 7.930997769750e-01 8.002214437525e-01 8.072589362059e-01 8.141886105758e-01 8.210058241125e-01 8.276885193768e-01 8.342243615878e-01 8.406007707936e-01 8.468014011117e-01 8.528160822962e-01 8.586277857699e-01 8.642284353661e-01 8.696019737897e-01 8.747414227233e-01 8.796321336671e-01 8.842667783742e-01 8.886343057796e-01 8.927266647526e-01 8.965366384964e-01 9.000549022032e-01 9.032796847675e-01 9.061975360966e-01 9.088134813510e-01 9.111147241858e-01 9.131044004379e-01 9.147779122087e-01 9.161326777558e-01 9.171758332761e-01 9.178972198008e-01 9.183095236159e-01 9.184075877188e-01 9.181994100451e-01 9.176898772570e-01 9.168825742131e-01 9.157879384375e-01 9.144084768494e-01 9.127617323624e-01 9.108462767714e-01 9.086845606277e-01 9.062781176650e-01 9.036467703161e-01 9.008006758959e-01 8.977508277535e-01 8.945183592052e-01 8.911117438888e-01 8.875535946633e-01 8.838506351710e-01 8.800297974705e-01 8.761004614037e-01 8.720807795632e-01 8.679908509000e-01 8.638435101053e-01 8.596620214140e-01 8.554545359099e-01 8.512462091561e-01 8.470456165053e-01 8.428757318874e-01 8.387454664000e-01 8.346705355458e-01 8.306681314067e-01 8.267447761977e-01 8.229202566557e-01 8.191971544003e-01 8.155918624704e-01 8.121090905920e-01 8.087590352558e-01 8.055504170255e-01 8.024838229532e-01 7.995712810036e-01 7.968113583929e-01 7.942117792410e-01 7.917695832370e-01 7.894930206665e-01 7.873790126761e-01 7.854292690097e-01 7.836436672854e-01 7.820203789580e-01 7.805616016842e-01 7.792623561027e-01 7.781247561069e-01 7.771421876258e-01 7.763176860232e-01 7.756467985236e-01 7.751276259998e-01 7.747567585490e-01 7.745331949880e-01 7.744549368525e-01 7.745159932104e-01 7.747171755198e-01 7.750518438289e-01 7.755193488385e-01 7.761122296265e-01 7.768289393765e-01 7.776609930020e-01 7.786031769758e-01 7.796490403363e-01 7.807880056060e-01 7.820164181014e-01 7.833173127264e-01 7.846868337096e-01 7.861070918257e-01 7.875686190661e-01 7.890571185275e-01 7.905563895959e-01 7.920521689847e-01 7.935276954280e-01 7.949661714909e-01 7.963491583721e-01 7.976619028943e-01 7.988837507324e-01 8.000003735466e-01 8.009925958132e-01 8.018442774576e-01 8.025435578895e-01 8.030727087966e-01 8.034235473827e-01 8.035793841213e-01 8.035391367341e-01 8.032935050811e-01 8.028394869426e-01 8.021787927234e-01 8.013098727005e-01 8.002439169528e-01 7.989855093960e-01 7.975521370474e-01 7.959566313640e-01 7.942223805146e-01 7.923714157394e-01 7.904306965393e-01 7.884313315217e-01 7.864058044909e-01 7.843926929169e-01 7.824280839865e-01 7.805569105829e-01 7.788159370034e-01 7.772532701268e-01 7.759094735663e-01 7.748295498965e-01 7.740539505835e-01 7.736234302086e-01 7.735756652228e-01 7.739428043973e-01 7.747580424727e-01 7.760423937158e-01 7.778188718822e-01 7.801010660568e-01 7.828962848185e-01 7.862085068807e-01 7.900295940773e-01 7.943526943548e-01 7.991595675514e-01 8.044273068225e-01 8.101287502296e-01 8.162330320842e-01 8.227012768596e-01 8.294961914916e-01 8.365749735531e-01 8.438910875216e-01 8.514038788582e-01 8.590631715021e-01 8.668276225841e-01 8.746483425640e-01 8.824878868468e-01 8.903026332721e-01 8.980541498512e-01 9.057133764057e-01 9.132400695851e-01 9.206160347397e-01 9.278113492552e-01 9.348113535321e-01 9.415957495124e-01 9.481552351145e-01 9.544827817967e-01 9.605678968035e-01 9.664137099399e-01 9.720137074478e-01 9.773782422917e-01 9.824983415517e-01 9.873861210386e-01 9.920395014702e-01 9.964597885449e-01 1.000652037274e+00 1.004603718889e+00 1.008324663167e+00 1.011793686075e+00 1.015012437980e+00 1.017963523874e+00 1.020631054223e+00 1.023004241507e+00 1.025061653857e+00 1.026792336960e+00 1.028176273370e+00 1.029209839498e+00 1.029879497347e+00 1.030189107713e+00 1.030146859546e+00 1.029766195125e+00 1.029081073266e+00 1.028122829541e+00 1.026949395582e+00 1.025616957657e+00 1.024203362508e+00 1.022789181640e+00 1.021468432810e+00 1.020334345635e+00 1.019485202049e+00 1.019022272950e+00 1.019026090077e+00 1.019587312781e+00 1.020762051806e+00 1.022601684792e+00 1.025128690991e+00 1.028344684685e+00 1.032227468089e+00 1.035251618112e+00 1.037856399345e+00 1.040418163172e+00 1.043416388494e+00 1.047273264700e+00 1.052191307630e+00 1.058064685283e+00 1.064508152559e+00 1.070960553515e+00 1.076835424184e+00 1.081706446313e+00 1.085415737760e+00 1.088096754150e+00 1.090124437625e+00 1.091991817913e+00 1.094125731002e+00 1.096755435263e+00 1.099835422101e+00 1.103048796718e+00 1.105912725120e+00 1.107947421459e+00 1.108815449681e+00 1.108433157843e+00 1.107018728997e+00 1.105023753944e+00 1.102995221222e+00 1.101423410632e+00 1.100599577379e+00 1.100513291467e+00 1.100886649111e+00 1.101273780508e+00 1.101199328148e+00 1.100335837453e+00 1.098614333906e+00 1.096247115469e+00 1.093663515556e+00 1.091404436938e+00 1.089932058309e+00 1.089494993517e+00 1.090057360969e+00 1.091313252881e+00 1.092782181698e+00 1.093985188111e+00 1.094596158139e+00 1.094528822519e+00 1.093983068927e+00 1.093382084883e+00 1.093214449722e+00 1.093897008591e+00 1.095631547058e+00 1.098334444586e+00 1.101663119080e+00 1.105136923205e+00 1.108280871564e+00 1.110771179219e+00 1.112548557405e+00 1.113821244935e+00 1.114986727104e+00 1.116523486084e+00 1.118821709713e+00 1.122053162805e+00 1.126125406583e+00 1.130712568804e+00 1.135352855780e+00 1.139601609971e+00 1.143177783589e+00 1.146028934394e+00 1.148336316526e+00 1.150471181633e+00 1.152830753452e+00 1.155710648930e+00 1.159195820133e+00 1.163122003511e+00 1.167098921995e+00 1.170648120720e+00 1.173329711647e+00 1.174869709950e+00 1.175248333053e+00 1.174706482563e+00 1.173655827588e+00 1.172571299258e+00 1.171854503252e+00 1.171716447228e+00 1.172131465659e+00 1.172892492954e+00 1.173685166263e+00 1.174236079959e+00 1.174423474756e+00 1.174345577413e+00 1.174293304974e+00 1.174688409544e+00 1.175943072312e+00 1.178316677300e+00 1.181823354439e+00 1.186210869618e+00 1.191003062086e+00 1.195629142125e+00 1.199556034425e+00 1.202411787506e+00 1.204038471465e+00 1.204499840959e+00 1.203995384046e+00 1.202749513035e+00 1.200901878943e+00 1.198423898375e+00 1.195110960581e+00 1.190643115408e+00 1.184693789844e+00 1.177055665619e+00 1.167775595677e+00 1.157204619150e+00 1.145970723947e+00 1.134813285314e+00 1.122543914672e+00 1.089366536098e+00 1.054649057547e+00 1.009806811135e+00 9.686445942043e-01 9.457659229254e-01 9.490297984944e-01 9.748275212106e-01 1.010133359188e+00 1.039403428667e+00 1.050714008160e+00 1.039055100979e+00 1.007433201640e+00 9.664171637431e-01 9.316596885174e-01 9.181332269051e-01 9.323262300395e-01 9.679782711007e-01 1.009887042892e+00 1.041703063075e+00 1.051951377370e+00 1.036904248046e+00 1.001398950941e+00 9.582025393910e-01 9.248618966516e-01 9.168925158361e-01 9.390986359330e-01 9.824315980327e-01 1.029735203536e+00 1.064389827415e+00 1.075918220249e+00 1.062102341298e+00 1.029155935990e+00 9.901230371352e-01 9.609267192466e-01 9.535624357047e-01 9.695310038706e-01 9.990319373771e-01 1.026907900569e+00 1.039977909954e+00 1.031591680376e+00 1.003373276088e+00 9.647386325067e-01 9.302125339854e-01 9.136529242525e-01 9.209056193879e-01 9.460778415980e-01 9.751752570082e-01 9.935776617838e-01 9.917851428440e-01 9.681546843846e-01 9.292600883860e-01 8.883524165169e-01 8.609413326644e-01 8.574980211135e-01 8.771529436463e-01 9.084045781897e-01 9.362384466957e-01 9.491580104199e-01 9.429324592781e-01 9.213515702186e-01 8.948941811441e-01 8.768573722309e-01 8.771535045017e-01 8.966503071638e-01 9.267745961934e-01 9.547934575027e-01 9.700454026160e-01 9.679274616569e-01 9.511207102863e-01 9.286887361973e-01 9.127150294745e-01 9.127204266085e-01 9.303019670973e-01 9.581045202127e-01 9.840882964486e-01 9.973239588196e-01 9.921441753177e-01 9.698326877490e-01 9.383450837823e-01 9.098026648636e-01 8.955532107907e-01 9.002625688898e-01 9.197321746006e-01
 5.541373412897e-01 5.530217702543e-01 5.518834476391e-01 5.508542085451e-01 5.500078357359e-01 5.492779410988e-01 5.485166761426e-01 5.476351544806e-01 5.466371660918e-01 5.455632657731e-01 5.444575972981e-01 5.433864205052e-01 5.424276039859e-01 5.415885419372e-01 5.407773153649e-01 5.398772230406e-01 5.388549776234e-01 5.377653577828e-01 5.366663903419e-01 5.355858733549e-01 5.345301387523e-01 5.334999026178e-01 5.324724268989e-01 5.314123830895e-01 5.303112826032e-01 5.291915227452e-01 5.280685306477e-01 5.269171085595e-01 5.257103743252e-01 5.244605443005e-01 5.231981678941e-01 5.219497372729e-01 5.207284520720e-01 5.195484385908e-01 5.184040013766e-01 5.172373943012e-01 5.159651747384e-01 5.145662740828e-01 5.131175678562e-01 5.117456467526e-01 5.105300012361e-01 5.094510003827e-01 5.084056483174e-01 5.072664649179e-01 5.059675979188e-01 5.045577260454e-01 5.031724686853e-01 5.019286122941e-01 5.008289357460e-01 4.997739288854e-01 4.986618091991e-01 4.974563093355e-01 4.961789835608e-01 4.948750679072e-01 4.935759645650e-01 4.922826594776e-01 4.909742812307e-01 4.896382270578e-01 4.882966495807e-01 4.869816572149e-01 4.856909843363e-01 4.843655651279e-01 4.829520224989e-01 4.814508573432e-01 4.799137944503e-01 4.784083030976e-01 4.769812847960e-01 4.756361533228e-01 4.743258772922e-01 4.729819086041e-01 4.715698161559e-01 4.700974730205e-01 4.685992940643e-01 4.670942086678e-01 4.656050440459e-01 4.641628484518e-01 4.627876241121e-01 4.614591681784e-01 4.601187644080e-01 4.586982666644e-01 4.571521854320e-01 4.554993408958e-01 4.538353423751e-01 4.522791812539e-01 4.508765223481e-01 4.495614194892e-01 4.482055910081e-01 4.467150515961e-01 4.450897858393e-01 4.434126533247e-01 4.417907220627e-01 4.402755174457e-01 4.388290903893e-01 4.373641835246e-01 4.358293039413e-01 4.342437869000e-01 4.326528177529e-01 4.310757004329e-01 4.294856333833e-01 4.278403678869e-01 4.261239168846e-01 4.243838923279e-01 4.227027231257e-01 4.211311805505e-01 4.196342570531e-01 4.181086084382e-01 4.164598068791e-01 4.146709632486e-01 4.128154804733e-01 4.110077517474e-01 4.093329631084e-01 4.077888523532e-01 4.062913266646e-01 4.047265716967e-01 4.030299530415e-01 4.012096169988e-01 3.993312945288e-01 3.974810185579e-01 3.957211727771e-01 3.940572753998e-01 3.924411545753e-01 3.908023591627e-01 3.890883021408e-01 3.872811417368e-01 3.854008556575e-01 3.834998822277e-01 3.816353445398e-01 3.798395760662e-01 3.781106554749e-01 3.764129040102e-01 3.746985653593e-01 3.729176503145e-01 3.710497361703e-01 3.691181002306e-01 3.671764035973e-01 3.652797405137e-01 3.634513834299e-01 3.616849041334e-01 3.599325145674e-01 3.581350941635e-01 3.562580955465e-01 3.543057683765e-01 3.523131124661e-01 3.503295561204e-01 3.483978595224e-01 3.465329340435e-01 3.447050787965e-01 3.428597866878e-01 3.409575867534e-01 3.389876421712e-01 3.369666311838e-01 3.349394975109e-01 3.329453783241e-01 3.309948857737e-01 3.290681193994e-01 3.271418463223e-01 3.251900211734e-01 3.231968131768e-01 3.211627686693e-01 3.191117521064e-01 3.170661276114e-01 3.150367518855e-01 3.130266628701e-01 3.110289313001e-01 3.090222690413e-01 3.069938947581e-01 3.049435504286e-01 3.028804249392e-01 3.008068708454e-01 2.987301643063e-01 2.966612884055e-01 2.946011555175e-01 2.925453037568e-01 2.904934998909e-01 2.884356076814e-01 2.863606513391e-01 2.842692915156e-01 2.821710604577e-01 2.800755481356e-01 2.779867280182e-01 2.759069853136e-01 2.738278019814e-01 2.717400514843e-01 2.696384115650e-01 2.675272039602e-01 2.654128203757e-01 2.632971562394e-01 2.611846876890e-01 2.590738558855e-01 2.569612905333e-01 2.548451589190e-01 2.527272711267e-01 2.506069585956e-01 2.484824836106e-01 2.463548371775e-01 2.442296992745e-01 2.421057737956e-01 2.399845130091e-01 2.378655825613e-01 2.357439412389e-01 2.336175830491e-01 2.314887229458e-01 2.293639690512e-01 2.272467214784e-01 2.251320526364e-01 2.230189705112e-01 2.209042065574e-01 2.187870745247e-01 2.166764544276e-01 2.145765080654e-01 2.124880065674e-01 2.104049158081e-01 2.083258031634e-01 2.062502577095e-01 2.041786027334e-01 2.021187621080e-01 2.000721887923e-01 1.980363054142e-01 1.960078936261e-01 1.939869495495e-01 1.919741295454e-01 1.899718620358e-01 1.879844179562e-01 1.860129267335e-01 1.840539055580e-01 1.821071161740e-01 1.801730177285e-01 1.782522469310e-01 1.763481610215e-01 1.744669024875e-01 1.726084635597e-01 1.707702269973e-01 1.689500788274e-01 1.671515113238e-01 1.653746906240e-01 1.636257883683e-01 1.619103291403e-01 1.602233039820e-01 1.585639510257e-01 1.569337909287e-01 1.553352078855e-01 1.537698507878e-01 1.522413339378e-01 1.507495383801e-01 1.492925290976e-01 1.478738152748e-01 1.464998992707e-01 1.451712603048e-01 1.438875163486e-01 1.426489482533e-01 1.414575778384e-01 1.403157965964e-01 1.392305695179e-01 1.382030575943e-01 1.372297232627e-01 1.363096662648e-01 1.354456177290e-01 1.346406762469e-01 1.338985551456e-01 1.332232172894e-01 1.326129634865e-01 1.320665960172e-01 1.315864749876e-01 1.311770665400e-01 1.308381784315e-01 1.305730651467e-01 1.303818432928e-01 1.302640022597e-01 1.302190168300e-01 1.302500324656e-01 1.303565268120e-01 1.305379376120e-01 1.307941804683e-01 1.311270052564e-01 1.315349360345e-01 1.320212508265e-01 1.325842692568e-01 1.332219578804e-01 1.339321435197e-01 1.347163972424e-01 1.355756749408e-01 1.365083479313e-01 1.375126536132e-01 1.385848049451e-01 1.397241931896e-01 1.409285990708e-01 1.422021238621e-01 1.435406693640e-01 1.449429693435e-01 1.464085035183e-01 1.479342686935e-01 1.495194847683e-01 1.511638122178e-01 1.528636527178e-01 1.546165549544e-01 1.564235406301e-01 1.582821680374e-01 1.601915866431e-01 1.621507756366e-01 1.641592654402e-01 1.662138620884e-01 1.683121063457e-01 1.704527951140e-01 1.726345817689e-01 1.748552555914e-01 1.771176231684e-01 1.794200029653e-01 1.817595548548e-01 1.841353765969e-01 1.865443276829e-01 1.889859320180e-01 1.914616765819e-01 1.939689732259e-01 1.965077912621e-01 1.990764221961e-01 2.016746863954e-01 2.043005841600e-01 2.069537891799e-01 2.096330685495e-01 2.123369468041e-01 2.150644467551e-01 2.178167336481e-01 2.205918151356e-01 2.233891532821e-01 2.262098948586e-01 2.290507905811e-01 2.319114468514e-01 2.347914651738e-01 2.376890721226e-01 2.406049160015e-01 2.435409308992e-01 2.464962019151e-01 2.494679784708e-01 2.524558130972e-01 2.554584571366e-01 2.584747371247e-01 2.615075015699e-01 2.645561207421e-01 2.676193121444e-01 2.706985734451e-01 2.737895520719e-01 2.768911175875e-01 2.800036889044e-01 2.831289855192e-01 2.862660051523e-01 2.894160764516e-01 2.925777555699e-01 2.957468043999e-01 2.989244123995e-01 3.021111503727e-01 3.053065908100e-01 3.085127791199e-01 3.117282531646e-01 3.149510338772e-01 3.181832007010e-01 3.214205720735e-01 3.246645742429e-01 3.279169245936e-01 3.311778611268e-01 3.344456723538e-01 3.377196446263e-01 3.410002898214e-01 3.442850745424e-01 3.475763285664e-01 3.508734731551e-01 3.541756470084e-01 3.574828842378e-01 3.607955600432e-01 3.641105813931e-01 3.674305277900e-01 3.707542319040e-01 3.740807751187e-01 3.774113584523e-01 3.807456558061e-01 3.840815153224e-01 3.874208438897e-01 3.907627686346e-01 3.941066515735e-01 3.974530023846e-01 4.008003464763e-01 4.041492260434e-01 4.075002588031e-01 4.108531679989e-01 4.142060661688e-01 4.175605538867e-01 4.209147143702e-01 4.242684596639e-01 4.276227298088e-01 4.309767671770e-01 4.343314201385e-01 4.376843134443e-01 4.410365565242e-01 4.443874935572e-01 4.477360347828e-01 4.510840875536e-01 4.544317887732e-01 4.577771474588e-01 4.611198018767e-01 4.644602482202e-01 4.677988387123e-01 4.711355386731e-01 4.744687576519e-01 4.777997047313e-01 4.811271731041e-01 4.844498270228e-01 4.877697136825e-01 4.910853492900e-01 4.943975533292e-01 4.977061310816e-01 5.010096033127e-01 5.043075071658e-01 5.076002864024e-01 5.108874572110e-01 5.141691953560e-01 5.174465102518e-01 5.207184626649e-01 5.239838394138e-01 5.272434027300e-01 5.304957592213e-01 5.337412639493e-01 5.369813531001e-01 5.402137135039e-01 5.434387016380e-01 5.466566651976e-01 5.498662190624e-01 5.530681094455e-01 5.562623283006e-01 5.594478648684e-01 5.626256576297e-01 5.657941841384e-01 5.689531945937e-01 5.721046109108e-01 5.752452575047e-01 5.783771241434e-01 5.814993644661e-01 5.846103948658e-01 5.877122909780e-01 5.908033704823e-01 5.938835454904e-01 5.969527751360e-01 6.000111768226e-01 6.030585308464e-01 6.060934528403e-01 6.091163740446e-01 6.121277775508e-01 6.151269978044e-01 6.181135963528e-01 6.210878205385e-01 6.240490728141e-01 6.269969132957e-01 6.299314316691e-01 6.328526224259e-01 6.357597721643e-01 6.386529329618e-01 6.415325363184e-01 6.443965946537e-01 6.472465948774e-01 6.500813671690e-01 6.529002603855e-01 6.557044712637e-01 6.584921956668e-01 6.612642232137e-01 6.640209012573e-01 6.667596619187e-01 6.694830984804e-01 6.721886491932e-01 6.748768564284e-01 6.775477425061e-01 6.802014198102e-01 6.828372952285e-01 6.854553372767e-01 6.880542379284e-01 6.906346931498e-01 6.931969513792e-01 6.957401757839e-01 6.982626158834e-01 7.007673062704e-01 7.032512445762e-01 7.057147946195e-01 7.081585364446e-01 7.105806291139e-01 7.129825919874e-01 7.153633112846e-01 7.177228880278e-01 7.200608490861e-01 7.223774222774e-01 7.246720157650e-01 7.269439451557e-01 7.291936935468e-01 7.314193662365e-01 7.336232901787e-01 7.358037766118e-01 7.379603743302e-01 7.400940264670e-01 7.422022560567e-01 7.442869852402e-01 7.463468899043e-01 7.483816258330e-01 7.503917485638e-01 7.523766222552e-01 7.543353691506e-01 7.562695226899e-01 7.581766969500e-01 7.600572234357e-01 7.619118463909e-01 7.637393509103e-01 7.655404609803e-01 7.673146542857e-01 7.690594695173e-01 7.707782560917e-01 7.724682700896e-01 7.741289687278e-01 7.757615663997e-01 7.773643312189e-01 7.789399225947e-01 7.804853560680e-01 7.820002463828e-01 7.834857927186e-01 7.849404283915e-01 7.863648712448e-01 7.877606775404e-01 7.891228194044e-01 7.904566121234e-01 7.917578071214e-01 7.930266116104e-01 7.942639738245e-01 7.954684364012e-01 7.966427245076e-01 7.977834151195e-01 7.988914976198e-01 7.999657068462e-01 8.010073911906e-01 8.020144747892e-01 8.029882459012e-01 8.039289411272e-01 8.048340745998e-01 8.057061401921e-01 8.065421449203e-01 8.073435398606e-01 8.081103349642e-01 8.088408294770e-01 8.095375608716e-01 8.101966356136e-01 8.108209006174e-01 8.114082345364e-01 8.119580599891e-01 8.124721311667e-01 8.129484116082e-01 8.133874199247e-01 8.137900646091e-01 8.141536939970e-01 8.144793689869e-01 8.147685311495e-01 8.150180118086e-01 8.152304217601e-01 8.154023113899e-01 8.155371709128e-01 8.156329254103e-01 8.156879490365e-01 8.157044531057e-01 8.156820011499e-01 8.156196464242e-01 8.155166792151e-01 8.153742436286e-01 8.151905708425e-01 8.149662684077e-01 8.147009006990e-01 8.143955611468e-01 8.140481645383e-01 8.136599213952e-01 8.132302861143e-01 8.127595778613e-01 8.122461553141e-01 8.116923834404e-01 8.110957124015e-01 8.104575604691e-01 8.097769481679e-01 8.090539240795e-01 8.082892114214e-01 8.074807064627e-01 8.066291276098e-01 8.057360545071e-01 8.047994492437e-01 8.038183550861e-01 8.027957439614e-01 8.017296051123e-01 8.006197720668e-01 7.994664199749e-01 7.982694369342e-01 7.970304491054e-01 7.957461415489e-01 7.944184516536e-01 7.930473797215e-01 7.916323827593e-01 7.901737197527e-01 7.886710002795e-01 7.871247196982e-01 7.855337663106e-01 7.838991370823e-01 7.822202204736e-01 7.804977322692e-01 7.787312183132e-01 7.769205866275e-01 7.750664554683e-01 7.731682629937e-01 7.712259722922e-01 7.692390395284e-01 7.672096863200e-01 7.651362573320e-01 7.630185266164e-01 7.608585393541e-01 7.586549802752e-01 7.564065741933e-01 7.541158653789e-01 7.517821917411e-01 7.494048844870e-01 7.469861659260e-01 7.445231460699e-01 7.420182123205e-01 7.394705156876e-01 7.368813144007e-01 7.342496112068e-01 7.315749692441e-01 7.288602879018e-01 7.261029031749e-01 7.233056307518e-01 7.204672938397e-01 7.175873952449e-01 7.146696405570e-01 7.117097733630e-01 7.087104959682e-01 7.056725234079e-01 7.025945389956e-01 6.994779418533e-01 6.963243360773e-01 6.931320418568e-01 6.899018466591e-01 6.866350298030e-01 6.833312326928e-01 6.799916039495e-01 6.766157837222e-01 6.732052363927e-01 6.697599401343e-01 6.662801146269e-01 6.627663696579e-01 6.592211541582e-01 6.556424694412e-01 6.520317072221e-01 6.483912456670e-01 6.447191635616e-01 6.410174945537e-01 6.372877107054e-01 6.335279085821e-01 6.297417884995e-01 6.259290980034e-01 6.220893109964e-01 6.182256260209e-01 6.143369752316e-01 6.104259626136e-01 6.064913612686e-01 6.025358370222e-01 5.985613333218e-01 5.945656349942e-01 5.905540679897e-01 5.865239085993e-01 5.824773104865e-01 5.784176940828e-01 5.743428683924e-01 5.702569513823e-01 5.661590077865e-01 5.620524600898e-01 5.579380910266e-01 5.538148442535e-01 5.496888366037e-01 5.455567763345e-01 5.414246510289e-01 5.372912828335e-01 5.331568607386e-01 5.290283985071e-01 5.249025703631e-01 5.207845093885e-01 5.166741479095e-01 5.125726498291e-01 5.084855940177e-01 5.044116171803e-01 5.003539355528e-01 4.963146293576e-01 4.922955986010e-01 4.883010604596e-01 4.843294422158e-01 4.803870823989e-01 4.764751690815e-01 4.725955111477e-01 4.687511763048e-01 4.649437912022e-01 4.611778841853e-01 4.574550577513e-01 4.537778168280e-01 4.501504232930e-01 4.465731570547e-01 4.430518218774e-01 4.395865761245e-01 4.361828231507e-01 4.328437049987e-01 4.295694114420e-01 4.263662532687e-01 4.232361367443e-01 4.201816082150e-01 4.172070896783e-01 4.143147549272e-01 4.115087482599e-01 4.087897774852e-01 4.061652479404e-01 4.036343221047e-01 4.012016002776e-01 3.988711987389e-01 3.966427076091e-01 3.945228561270e-01 3.925126383816e-01 3.906141283842e-01 3.888312122586e-01 3.871654357160e-01 3.856203956222e-01 3.841958458502e-01 3.828970854755e-01 3.817242566193e-01 3.806785336027e-01 3.797634173701e-01 3.789782033464e-01 3.783255687823e-01 3.778052461892e-01 3.774177669638e-01 3.771652446986e-01 3.770459808610e-01 3.770625866139e-01 3.772118770229e-01 3.774958182858e-01 3.779130651817e-01 3.784627673674e-01 3.791441382446e-01 3.799551873917e-01 3.808961413247e-01 3.819621497257e-01 3.831542751705e-01 3.844694772527e-01 3.859044199418e-01 3.874585521311e-01 3.891271097726e-01 3.909099785113e-01 3.928015272405e-01 3.948016571552e-01 3.969047826630e-01 3.991081652105e-01 4.014103084075e-01 4.038049412622e-01 4.062908369140e-01 4.088634115627e-01 4.115200127867e-01 4.142563574579e-01 4.170672124339e-01 4.199534633732e-01 4.229055348962e-01 4.259244540385e-01 4.290041258555e-01 4.321405595932e-01 4.353310175187e-01 4.385704336563e-01 4.418580532479e-01 4.451862743846e-01 4.485553534458e-01 4.519587210109e-01 4.553929862402e-01 4.588576193667e-01 4.623451485369e-01 4.658551462869e-01 4.693819947648e-01 4.729239055591e-01 4.764778891014e-01 4.800383202695e-01 4.836038958389e-01 4.871706869835e-01 4.907348025449e-01 4.942949341998e-01 4.978466437708e-01 5.013868371355e-01 5.049119889657e-01 5.084216037407e-01 5.119106710250e-01 5.153764377917e-01 5.188176529751e-01 5.222297828820e-01 5.256124687028e-01 5.289594797951e-01 5.322717517916e-01 5.355446560329e-01 5.387765660425e-01 5.419640340422e-01 5.451055875873e-01 5.481980979250e-01 5.512392548278e-01 5.542270965129e-01 5.571585620601e-01 5.600315397548e-01 5.628458674231e-01 5.655969628901e-01 5.682821776808e-01 5.709025957167e-01 5.734529618818e-01 5.759319705509e-01 5.783407367435e-01 5.806721965234e-01 5.829291461425e-01 5.851059734365e-01 5.872036163656e-01 5.892186386489e-01 5.911490687921e-01 5.929947182851e-01 5.947516771983e-01 5.964206632336e-01 5.979979437424e-01 5.994835101615e-01 6.008732890579e-01 6.021696630692e-01 6.033687086595e-01 6.044682373469e-01 6.054700210805e-01 6.063693366550e-01 6.071674972736e-01 6.078604923115e-01 6.084496751148e-01 6.089327323621e-01 6.093074830986e-01 6.095764862151e-01 6.097327154108e-01 6.097814393491e-01 6.097152581857e-01 6.095382731505e-01 6.092472867780e-01 6.088414789955e-01 6.083228767393e-01 6.076850828191e-01 6.069337734426e-01 6.060613955190e-01 6.050747229580e-01 6.039685525253e-01 6.027427203319e-01 6.014006080925e-01 5.999349387916e-01 5.983529377744e-01 5.966471744677e-01 5.948229804987e-01 5.928781202350e-01 5.908104272254e-01 5.886243509647e-01 5.863134492545e-01 5.838852686933e-01 5.813329565901e-01 5.786625908669e-01 5.758710482091e-01 5.729590673526e-01 5.699296771447e-01 5.667780650085e-01 5.635121071171e-01 5.601259932002e-01 5.566229166508e-01 5.530054917985e-01 5.492707892661e-01 5.454246045680e-01 5.414632433782e-01 5.373912426326e-01 5.332080492174e-01 5.289145271839e-01 5.245157267320e-01 5.200071184872e-01 5.153985164787e-01 5.106834386226e-01 5.058709920764e-01 5.009587425378e-01 4.959502085962e-01 4.908518225188e-01 4.856557502009e-01 4.803791215185e-01 4.750111908172e-01 4.695649892069e-01 4.640380728737e-01 4.584327046988e-01 4.527631496571e-01 4.470149668190e-01 4.412124793427e-01 4.353421262548e-01 4.294220965417e-01 4.234499881912e-01 4.174290223478e-01 4.113764686520e-01 4.052789398198e-01 3.991647727138e-01 3.930199100604e-01 3.868662299030e-01 3.807034951736e-01 3.745386057536e-01 3.683896289738e-01 3.622472155303e-01 3.561432552269e-01 3.500631221850e-01 3.440379212034e-01 3.380655424704e-01 3.321596752174e-01 3.263390264005e-01 3.206034337406e-01 3.149833211521e-01 3.094743666567e-01 3.041071103290e-01 2.988853980771e-01 2.938303954920e-01 2.889603920799e-01 2.842834200834e-01 2.798309044143e-01 2.756044518827e-01 2.716353939746e-01 2.679330927648e-01 2.645177324750e-01 2.614073764026e-01 2.586151810774e-01 2.561610841648e-01 2.540550053190e-01 2.523128055165e-01 2.509452181759e-01 2.499604800106e-01 2.493689170597e-01 2.491709937618e-01 2.493725701419e-01 2.499740544953e-01 2.509703768907e-01 2.523610000263e-01 2.541334787928e-01 2.562841030786e-01 2.587983533035e-01 2.616642530542e-01 2.648688125420e-01 2.683942669088e-01 2.722285825977e-01 2.763483337911e-01 2.807442138240e-01 2.853924466801e-01 2.902792818576e-01 2.953854086887e-01 3.006930159842e-01 3.061874302461e-01 3.118505025576e-01 3.176678142436e-01 3.236221043426e-01 3.296983740416e-01 3.358858677186e-01 3.421646630103e-01 3.485273200471e-01 3.549593659807e-01 3.614457520073e-01 3.679823978830e-01 3.745484754859e-01 3.811422513449e-01 3.877497718791e-01 3.943612555377e-01 4.009718779151e-01 4.075660126229e-01 4.141444359966e-01 4.206905234139e-01 4.272029479663e-01 4.336741794950e-01 4.400909063747e-01 4.464586049235e-01 4.527592078398e-01 4.589934847346e-01 4.651560818662e-01 4.712339926897e-01 4.772375156833e-01 4.831422967977e-01 4.889620467538e-01 4.946795340423e-01 5.002945567629e-01 5.058109506392e-01 5.112059637049e-01 5.165013507072e-01 5.216695529795e-01 5.267255692971e-01 5.316571770687e-01 5.364585187329e-01 5.411436051802e-01 5.456850402405e-01 5.501047650301e-01 5.543852349274e-01 5.585268055620e-01 5.625380212360e-01 5.663991588780e-01 5.701292131918e-01 5.737103414352e-01 5.771486895882e-01 5.804477248976e-01 5.835931923569e-01 5.866026053065e-01 5.894605725463e-01 5.921738634458e-01 5.947451755052e-01 5.971621266254e-01 5.994446833506e-01 6.015751498278e-01 6.035644896316e-01 6.054137465459e-01 6.071131982986e-01 6.086834148179e-01 6.101061787025e-01 6.113950160291e-01 6.125517492089e-01 6.135686062119e-01 6.144653908492e-01 6.152248708217e-01 6.158668555745e-01 6.163858140877e-01 6.167838133512e-01 6.170731709593e-01 6.172455989243e-01 6.173160425692e-01 6.172837410412e-01 6.171509656964e-01 6.169303739732e-01 6.166195227826e-01 6.162262015200e-01 6.157613690690e-01 6.152204397075e-01 6.146224038441e-01 6.139626923858e-01 6.132542995385e-01 6.125053413489e-01 6.117146289716e-01 6.109053800323e-01 6.100700830721e-01 6.092269346312e-01 6.083824834205e-01 6.075409117932e-01 6.067201373726e-01 6.059189172482e-01 6.051581517842e-01 6.044388960348e-01 6.037748484786e-01 6.031771333511e-01 6.026539104223e-01 6.022170444974e-01 6.018760622690e-01 6.016438520793e-01 6.015268965159e-01 6.015405747976e-01 6.016893152162e-01 6.019895844603e-01 6.024460414763e-01 6.030712001045e-01 6.038750220603e-01 6.048627480542e-01 6.060491627674e-01 6.074344819093e-01 6.090326025159e-01 6.108480691184e-01 6.128852871143e-01 6.151529123699e-01 6.176533807691e-01 6.203895004113e-01 6.233666377013e-01 6.265860899330e-01 6.300480881832e-01 6.337552909497e-01 6.377007551785e-01 6.418919256610e-01 6.463166180636e-01 6.509771302124e-01 6.558685120761e-01 6.609795182060e-01 6.663123124955e-01 6.718516198589e-01 6.775954812890e-01 6.835294307780e-01 6.896462830006e-01 6.959353920969e-01 7.023845966486e-01 7.089831287676e-01 7.157152326375e-01 7.225731957817e-01 7.295371385186e-01 7.365983325367e-01 7.437381475341e-01 7.509445101147e-01 7.581995436514e-01 7.654910477928e-01 7.728015065747e-01 7.801140342807e-01 7.874149246713e-01 7.946866701055e-01 8.019174883741e-01 8.090826868904e-01 8.161760533262e-01 8.231760562225e-01 8.300694324015e-01 8.368408006012e-01 8.434735522480e-01 8.499559565890e-01 8.562684215946e-01 8.624037853058e-01 8.683419862683e-01 8.740752516475e-01 8.795872709815e-01 8.848676283788e-01 8.899046947037e-01 8.946875743747e-01 8.992072287976e-01 9.034524569300e-01 9.074174250170e-01 9.110897137441e-01 9.144680875106e-01 9.175402869609e-01 9.203051581561e-01 9.227564100563e-01 9.248900210876e-01 9.267076282089e-01 9.281986593563e-01 9.293736854159e-01 9.302224806727e-01 9.307534903205e-01 9.309671186158e-01 9.308633925779e-01 9.304532400520e-01 9.297349723100e-01 9.287222606266e-01 9.274142133637e-01 9.258288995830e-01 9.239666641543e-01 9.218432131619e-01 9.194696717573e-01 9.168535427398e-01 9.140137973149e-01 9.109590329656e-01 9.077070648267e-01 9.042683694199e-01 9.006635148212e-01 8.969039131254e-01 8.930075598363e-01 8.889928948779e-01 8.848725020442e-01 8.806699701983e-01 8.763939053779e-01 8.720699936894e-01 8.677073771699e-01 8.633288262083e-01 8.589479155277e-01 8.545785444059e-01 8.502404712823e-01 8.459430209974e-01 8.417084539521e-01 8.375389916145e-01 8.334576398954e-01 8.294685226156e-01 8.255855880674e-01 8.218204908144e-01 8.181778631876e-01 8.146708161461e-01 8.113011230527e-01 8.080807405537e-01 8.050099516800e-01 8.020978125375e-01 7.993459856345e-01 7.967580892995e-01 7.943369771102e-01 7.920819352738e-01 7.900007490441e-01 7.880870300099e-01 7.863481616494e-01 7.847776866363e-01 7.833813609796e-01 7.821564876493e-01 7.811021876233e-01 7.802183815475e-01 7.795029716874e-01 7.789586521959e-01 7.785789146126e-01 7.783667846502e-01 7.783176383365e-01 7.784307816715e-01 7.787017686984e-01 7.791288903034e-01 7.797074795779e-01 7.804317559630e-01 7.812978593390e-01 7.822962957096e-01 7.834236065167e-01 7.846668816287e-01 7.860203809947e-01 7.874690034354e-01 7.890043058260e-01 7.906111863738e-01 7.922755091911e-01 7.939821642692e-01 7.957148111228e-01 7.974560919119e-01 7.991862613292e-01 8.008909338958e-01 8.025460824911e-01 8.041361951330e-01 8.056391849590e-01 8.070381060372e-01 8.083149785325e-01 8.094507673227e-01 8.104323026430e-01 8.112380491245e-01 8.118617110452e-01 8.122896785425e-01 8.125126201502e-01 8.125267695377e-01 8.123238403917e-01 8.119084003763e-01 8.112793473718e-01 8.104464905659e-01 8.094168562923e-01 8.082052150399e-01 8.068295795591e-01 8.053086114034e-01 8.036676545647e-01 8.019345717561e-01 8.001419127467e-01 7.983214289340e-01 7.965140867876e-01 7.947556291884e-01 7.930898815661e-01 7.915583260816e-01 7.902060505568e-01 7.890760107388e-01 7.882107104506e-01 7.876541150469e-01 7.874428246100e-01 7.876170685425e-01 7.882076035201e-01 7.892451545854e-01 7.907548932353e-01 7.927533437662e-01 7.952577172916e-01 7.982700411480e-01 8.017955812733e-01 8.058281103562e-01 8.103547228473e-01 8.153587096762e-01 8.208167993550e-01 8.267014382643e-01 8.329781214080e-01 8.396137040576e-01 8.465629320908e-01 8.537881497507e-01 8.612417189813e-01 8.688820027731e-01 8.766579558850e-01 8.845313491069e-01 8.924532834904e-01 9.003829044195e-01 9.082829509958e-01 9.161109116599e-01 9.238393418551e-01 9.314317867890e-01 9.388661775940e-01 9.461171096748e-01 9.531652638695e-01 9.599991036561e-01 9.665998036496e-01 9.729681835191e-01 9.790892797167e-01 9.849692355253e-01 9.905990865806e-01 9.959853019160e-01 1.001128091595e+00 1.006026249792e+00 1.010685940570e+00 1.015096892212e+00 1.019271401710e+00 1.023192186332e+00 1.026860753555e+00 1.030267642953e+00 1.033396063065e+00 1.036239315629e+00 1.038775374932e+00 1.040995109306e+00 1.042875775312e+00 1.044409618321e+00 1.045580000403e+00 1.046379594970e+00 1.046811406526e+00 1.046873687699e+00 1.046588313271e+00 1.045972992211e+00 1.045069732275e+00 1.043919322481e+00 1.042582813242e+00 1.041129698180e+00 1.039638294216e+00 1.038196701480e+00 1.036894633496e+00 1.035833752391e+00 1.035098763662e+00 1.034788413569e+00 1.034975023578e+00 1.035728543049e+00 1.037098562359e+00 1.039109176229e+00 1.041774617775e+00 1.043842797296e+00 1.045507134476e+00 1.047160504640e+00 1.049301655965e+00 1.052369273784e+00 1.056584358488e+00 1.061852637877e+00 1.067793008718e+00 1.073843655045e+00 1.079412474883e+00 1.084065481637e+00 1.087638155138e+00 1.090262097368e+00 1.092310731420e+00 1.094275916145e+00 1.096582940258e+00 1.099455648399e+00 1.102839542724e+00 1.106404826505e+00 1.109650444936e+00 1.112082756461e+00 1.113351286312e+00 1.113364561797e+00 1.112334717387e+00 1.110713087748e+00 1.109048682816e+00 1.107833144662e+00 1.107356157453e+00 1.107610548527e+00 1.108309598670e+00 1.109003801764e+00 1.109212144856e+00 1.108601359487e+00 1.107099345274e+00 1.104917588488e+00 1.102488461513e+00 1.100355448531e+00 1.098985051158e+00 1.098631841878e+00 1.099260513971e+00 1.100564012751e+00 1.102060625831e+00 1.103263959403e+00 1.103842754029e+00 1.103707028774e+00 1.103053298307e+00 1.102302417477e+00 1.101949679701e+00 1.102412845172e+00 1.103899615017e+00 1.106331271568e+00 1.109363723129e+00 1.112513537717e+00 1.115298940562e+00 1.117388855940e+00 1.118715826863e+00 1.119484819823e+00 1.120094021208e+00 1.121026877551e+00 1.122683446001e+00 1.125253739347e+00 1.128658027005e+00 1.132585281703e+00 1.136587532470e+00 1.140232164723e+00 1.143247929436e+00 1.145597799112e+00 1.147477387465e+00 1.149273765205e+00 1.151403219558e+00 1.154175750311e+00 1.157683557266e+00 1.161765553246e+00 1.166022002718e+00 1.169957897141e+00 1.173112277127e+00 1.175188657445e+00 1.176135200926e+00 1.176169015622e+00 1.175672829401e+00 1.175096287353e+00 1.174811997318e+00 1.175010878849e+00 1.175645552005e+00 1.176490942153e+00 1.177226725614e+00 1.177574407964e+00 1.177418182558e+00 1.176868513722e+00 1.176241590885e+00 1.175985844235e+00 1.176551934948e+00 1.178238291752e+00 1.181094958489e+00 1.184904199934e+00 1.189214195631e+00 1.193471970329e+00 1.197157820091e+00 1.199905580125e+00 1.201562065306e+00 1.202191185929e+00 1.201986967338e+00 1.201157744981e+00 1.199813031058e+00 1.197878868780e+00 1.195078416057e+00 1.191000348839e+00 1.185198745446e+00 1.177329911089e+00 1.167274738960e+00 1.155214837431e+00 1.141497161169e+00 1.125444875281e+00 1.094277350707e+00 1.071496995162e+00 1.031342830570e+00 9.882692277286e-01 9.565072959812e-01 9.475810147156e-01 9.635259044571e-01 9.955111470324e-01 1.028779935527e+00 1.049414784265e+00 1.048841245904e+00 1.025817163735e+00 9.867791512252e-01 9.446907534917e-01 9.154873433421e-01 9.113427280618e-01 9.337397934044e-01 9.723441540293e-01 1.011009543726e+00 1.035062384816e+00 1.035862105372e+00 1.012645040007e+00 9.727795488731e-01 9.305529019403e-01 9.031457684163e-01 9.032130519194e-01 9.314063894190e-01 9.760156571684e-01 1.020036353186e+00 1.048885932946e+00 1.054692170108e+00 1.037613999727e+00 1.005499627901e+00 9.717162182990e-01 9.506163920185e-01 9.509124523905e-01 9.708441517497e-01 9.994110312929e-01 1.022608479258e+00 1.029664762203e+00 1.016519759332e+00 9.869137894282e-01 9.513479553171e-01 9.237271051206e-01 9.152449840776e-01 9.281181545079e-01 9.541005121860e-01 9.792985286119e-01 9.909623854978e-01 9.820690977037e-01 9.533077542712e-01 9.129710040942e-01 8.748378397627e-01 8.531039384610e-01 8.551701942692e-01 8.770645619414e-01 9.061120674824e-01 9.282489661849e-01 9.340345713759e-01 9.215046797091e-01 8.963784039688e-01 8.702116671929e-01 8.558806783396e-01 8.611411113636e-01 8.840027710396e-01 9.141093772319e-01 9.387989135050e-01 9.488587094254e-01 9.417366381721e-01 9.221572976993e-01 9.006178306838e-01 8.892842911900e-01 8.959286962627e-01 9.192894741232e-01 9.497516733518e-01 9.747046417149e-01 9.841602986349e-01 9.742317113152e-01 9.482371508916e-01 9.159169229204e-01 8.902556281257e-01 8.818253175131e-01 8.929302356211e-01 9.171697838711e-01
 5.672449503473e-01 5.661565349218e-01 5.650499023362e-01 5.640618887452e-01 5.632598116272e-01 5.625659345394e-01 5.618334485257e-01 5.609815127961e-01 5.600177812889e-01 5.589797149207e-01 5.579089336860e-01 5.568764966045e-01 5.559583187303e-01 5.551583261570e-01 5.543802485048e-01 5.535108217361e-01 5.525267097541e-01 5.514785509256e-01 5.504207205478e-01 5.493783912680e-01 5.483616745255e-01 5.473712523314e-01 5.463811249534e-01 5.453570089765e-01 5.442957311471e-01 5.432221025437e-01 5.421449406291e-01 5.410330888742e-01 5.398607084660e-01 5.386446471006e-01 5.374196203852e-01 5.362123419063e-01 5.350350673964e-01 5.339007282222e-01 5.327990970799e-01 5.316673478489e-01 5.304259788181e-01 5.290588639160e-01 5.276479778248e-01 5.263166471011e-01 5.251403605357e-01 5.240977726707e-01 5.230861030686e-01 5.219783004092e-01 5.207093827920e-01 5.193307157472e-01 5.179812001959e-01 5.167758819579e-01 5.157130291910e-01 5.146919594715e-01 5.136141367714e-01 5.124435137620e-01 5.112035587701e-01 5.099400609562e-01 5.086830238479e-01 5.074298551780e-01 5.061573298778e-01 5.048539736211e-01 5.035472555732e-01 5.022743263373e-01 5.010283777848e-01 4.997457118146e-01 4.983685807767e-01 4.968988583532e-01 4.953908353168e-01 4.939179488977e-01 4.925292823580e-01 4.912276972373e-01 4.899584831729e-01 4.886498144993e-01 4.872675430690e-01 4.858258767553e-01 4.843610808262e-01 4.828916956009e-01 4.814410914984e-01 4.800384199535e-01 4.787018810428e-01 4.774092344285e-01 4.761033147326e-01 4.747181774245e-01 4.732055978705e-01 4.715862834883e-01 4.699570660725e-01 4.684370130070e-01 4.670719915272e-01 4.657918924763e-01 4.644691796438e-01 4.630109488887e-01 4.614176737722e-01 4.597720107405e-01 4.581829408480e-01 4.567024792924e-01 4.552891628659e-01 4.538581876663e-01 4.523589163324e-01 4.508101295840e-01 4.492544860607e-01 4.477102562990e-01 4.461511985397e-01 4.445355364128e-01 4.428513492427e-01 4.411461597688e-01 4.395021865549e-01 4.379670195718e-01 4.365022506261e-01 4.350032954333e-01 4.333800166161e-01 4.316191195544e-01 4.297953442896e-01 4.280212405747e-01 4.263794601258e-01 4.248679215205e-01 4.233973327610e-01 4.218594150013e-01 4.201904140404e-01 4.184002436502e-01 4.165514616105e-01 4.147299379641e-01 4.129965241274e-01 4.113598813404e-01 4.097705741169e-01 4.081607631327e-01 4.064756824202e-01 4.046959539800e-01 4.028399260984e-01 4.009609832520e-01 3.991186637613e-01 3.973480144947e-01 3.956463710129e-01 3.939780814703e-01 3.922923903844e-01 3.905345687907e-01 3.886862257604e-01 3.867721245787e-01 3.848498375708e-01 3.829749934986e-01 3.811721442076e-01 3.794323133298e-01 3.777047732325e-01 3.759280667577e-01 3.740674353558e-01 3.721295290120e-01 3.701519722529e-01 3.681859138270e-01 3.662761230995e-01 3.644344604903e-01 3.626259512524e-01 3.607971610790e-01 3.589081835924e-01 3.569484564955e-01 3.549390643188e-01 3.529254708019e-01 3.509473492707e-01 3.490111776286e-01 3.470990310739e-01 3.451843413660e-01 3.432424108342e-01 3.412558423588e-01 3.392277208514e-01 3.371842249212e-01 3.351457654439e-01 3.331238627026e-01 3.311217612540e-01 3.291299699846e-01 3.271268417285e-01 3.250990662223e-01 3.230494957625e-01 3.209856892480e-01 3.189100537635e-01 3.168320193497e-01 3.147613864852e-01 3.126972616556e-01 3.106376128100e-01 3.085790908664e-01 3.065114942546e-01 3.044257453983e-01 3.023226100567e-01 3.002132157444e-01 2.981054809880e-01 2.960026219818e-01 2.939078123880e-01 2.918119575566e-01 2.897051709997e-01 2.875832424900e-01 2.854499100369e-01 2.833124138018e-01 2.811721653624e-01 2.790336776450e-01 2.768955329964e-01 2.747531950386e-01 2.726054187589e-01 2.704530046217e-01 2.682955179232e-01 2.661312993829e-01 2.639626457351e-01 2.617950951060e-01 2.596263853503e-01 2.574573895220e-01 2.552873532511e-01 2.531110516158e-01 2.509273419686e-01 2.487403565893e-01 2.465555160638e-01 2.443741619174e-01 2.421908959717e-01 2.400072518721e-01 2.378163340725e-01 2.356220215599e-01 2.334304771425e-01 2.312473896902e-01 2.290709728548e-01 2.268941879158e-01 2.247175403839e-01 2.225399696218e-01 2.203632145821e-01 2.181947332510e-01 2.160339971644e-01 2.138785350540e-01 2.117243618250e-01 2.095728477162e-01 2.074247972121e-01 2.052815136447e-01 2.031483785615e-01 2.010251189803e-01 1.989060068172e-01 1.967932834130e-01 1.946865317589e-01 1.925861482110e-01 1.904972096899e-01 1.884231735238e-01 1.863636191370e-01 1.843146096057e-01 1.822758594738e-01 1.802499409000e-01 1.782374811528e-01 1.762450939593e-01 1.742763426280e-01 1.723253677815e-01 1.703915337855e-01 1.684775669231e-01 1.665844944521e-01 1.647146437167e-01 1.628700339765e-01 1.610502892625e-01 1.592538732188e-01 1.574851589932e-01 1.557479616899e-01 1.540445828914e-01 1.523721585629e-01 1.507328698332e-01 1.491274265563e-01 1.475607176476e-01 1.460387096977e-01 1.445615650646e-01 1.431238759080e-01 1.417274678432e-01 1.403750753698e-01 1.390708472275e-01 1.378192070580e-01 1.366216174230e-01 1.354770083212e-01 1.343848753314e-01 1.333489926133e-01 1.323754731733e-01 1.314638760304e-01 1.306185844408e-01 1.298398444378e-01 1.291273847542e-01 1.284839155505e-01 1.279126174725e-01 1.274136342460e-01 1.269863483941e-01 1.266339418458e-01 1.263578940663e-01 1.261595486953e-01 1.260414122401e-01 1.260029782816e-01 1.260435065865e-01 1.261634610169e-01 1.263653265907e-01 1.266499210219e-01 1.270160340728e-01 1.274634213425e-01 1.279892524153e-01 1.285922532177e-01 1.292745748468e-01 1.300371330206e-01 1.308773640755e-01 1.317950365964e-01 1.327892937079e-01 1.338570675265e-01 1.349992186658e-01 1.362130599368e-01 1.374975391187e-01 1.388488165622e-01 1.402684937787e-01 1.417542205669e-01 1.433045779771e-01 1.449186734626e-01 1.465939063489e-01 1.483289986637e-01 1.501205149605e-01 1.519676796751e-01 1.538678711096e-01 1.558195896394e-01 1.578242613723e-01 1.598795004459e-01 1.619837276904e-01 1.641344624221e-01 1.663278779448e-01 1.685646952646e-01 1.708443119133e-01 1.731653252977e-01 1.755259009587e-01 1.779261972029e-01 1.803631524606e-01 1.828360603479e-01 1.853436749795e-01 1.878846436870e-01 1.904572303068e-01 1.930600861949e-01 1.956953242791e-01 1.983582247025e-01 2.010506331922e-01 2.037711665004e-01 2.065180520763e-01 2.092893374391e-01 2.120852724779e-01 2.149036172696e-01 2.177451601922e-01 2.206119925544e-01 2.235020407392e-01 2.264127544881e-01 2.293439718472e-01 2.322930066834e-01 2.352603957302e-01 2.382479096256e-01 2.412548671644e-01 2.442797355387e-01 2.473237163566e-01 2.503829552356e-01 2.534546921761e-01 2.565416488227e-01 2.596442730037e-01 2.627610984190e-01 2.658940234040e-01 2.690406999678e-01 2.721971162382e-01 2.753646964514e-01 2.785438216747e-01 2.817342868041e-01 2.849379776368e-01 2.881533056238e-01 2.913778440965e-01 2.946137281207e-01 2.978567589530e-01 3.011088791885e-01 3.043711139937e-01 3.076442117052e-01 3.109257757633e-01 3.142156153542e-01 3.175132209879e-01 3.208177414721e-01 3.241299733609e-01 3.274496421745e-01 3.307771023738e-01 3.341097965193e-01 3.374499353983e-01 3.407948319401e-01 3.441455467881e-01 3.475017605320e-01 3.508624611742e-01 3.542285162311e-01 3.575996297987e-01 3.609736889420e-01 3.643533137706e-01 3.677361995462e-01 3.711234439715e-01 3.745139384301e-01 3.779069060528e-01 3.813027727254e-01 3.847024294300e-01 3.881053913386e-01 3.915090664625e-01 3.949164328041e-01 3.983241018753e-01 4.017330407344e-01 4.051432161825e-01 4.085555364190e-01 4.119689594620e-01 4.153820504486e-01 4.187961978175e-01 4.222096901537e-01 4.256224143260e-01 4.290356922814e-01 4.324501406945e-01 4.358633816146e-01 4.392750316875e-01 4.426857718116e-01 4.460961660904e-01 4.495049092018e-01 4.529125473372e-01 4.563187174779e-01 4.597221297802e-01 4.631228179159e-01 4.665214155716e-01 4.699168469998e-01 4.733106478082e-01 4.767013821443e-01 4.800882658952e-01 4.834714793352e-01 4.868497698007e-01 4.902242042212e-01 4.935946787763e-01 4.969617621385e-01 5.003235851173e-01 5.036815597001e-01 5.070336794842e-01 5.103805701794e-01 5.137216656029e-01 5.170583490444e-01 5.203886674769e-01 5.237127190796e-01 5.270309406586e-01 5.303423218470e-01 5.336467575226e-01 5.369442087321e-01 5.402355598294e-01 5.435183974622e-01 5.467948454156e-01 5.500622995994e-01 5.533232774532e-01 5.565746758010e-01 5.598191330951e-01 5.630540232209e-01 5.662800472920e-01 5.694974370381e-01 5.727049126739e-01 5.759029226015e-01 5.790911791126e-01 5.822703076651e-01 5.854389739071e-01 5.885963986823e-01 5.917433086416e-01 5.948796083641e-01 5.980047886939e-01 6.011189596554e-01 6.042212484132e-01 6.073132658018e-01 6.103913014900e-01 6.134576027306e-01 6.165127260457e-01 6.195543991267e-01 6.225827876390e-01 6.255994577141e-01 6.286017581457e-01 6.315906057291e-01 6.345656815199e-01 6.375263492113e-01 6.404731183649e-01 6.434045529495e-01 6.463219630431e-01 6.492247426314e-01 6.521108991745e-01 6.549831555239e-01 6.578378756989e-01 6.606771703004e-01 6.635004434050e-01 6.663071969344e-01 6.690982029443e-01 6.718710193711e-01 6.746271328877e-01 6.773654729418e-01 6.800868474497e-01 6.827899348220e-01 6.854743835158e-01 6.881419130640e-01 6.907885548663e-01 6.934176164675e-01 6.960276749393e-01 6.986165845164e-01 7.011873232477e-01 7.037372969170e-01 7.062679427706e-01 7.087775156988e-01 7.112671719311e-01 7.137357574061e-01 7.161833569733e-01 7.186089856967e-01 7.210123308648e-01 7.233950519860e-01 7.257546422236e-01 7.280928775951e-01 7.304078656157e-01 7.326998855600e-01 7.349686833970e-01 7.372137143085e-01 7.394348192103e-01 7.416324492143e-01 7.438059698071e-01 7.459550144324e-01 7.480792607518e-01 7.501782017570e-01 7.522525557274e-01 7.543005972152e-01 7.563230669361e-01 7.583206091139e-01 7.602916432238e-01 7.622351174429e-01 7.641536664694e-01 7.660432010880e-01 7.679061275713e-01 7.697399270873e-01 7.715474569662e-01 7.733267528034e-01 7.750776713907e-01 7.767990553277e-01 7.784921712440e-01 7.801551561055e-01 7.817895073283e-01 7.833948593273e-01 7.849690968708e-01 7.865148713866e-01 7.880290233585e-01 7.895123187436e-01 7.909648971022e-01 7.923854088209e-01 7.937757074183e-01 7.951355687718e-01 7.964616976176e-01 7.977556686384e-01 7.990176692427e-01 8.002467232238e-01 8.014426554674e-01 8.026058800419e-01 8.037355857281e-01 8.048319975319e-01 8.058935900839e-01 8.069209172836e-01 8.079153068447e-01 8.088734941126e-01 8.097986221787e-01 8.106877019293e-01 8.115417052022e-01 8.123597156185e-01 8.131415987334e-01 8.138873102548e-01 8.145969949423e-01 8.152695851113e-01 8.159063537089e-01 8.165050373162e-01 8.170666651924e-01 8.175911421746e-01 8.180784926605e-01 8.185275408643e-01 8.189378889110e-01 8.193110740974e-01 8.196451875719e-01 8.199408396815e-01 8.201965222674e-01 8.204148065703e-01 8.205935572041e-01 8.207317594441e-01 8.208306219432e-01 8.208896093057e-01 8.209078434019e-01 8.208859227848e-01 8.208236293238e-01 8.207202960865e-01 8.205754149656e-01 8.203903703841e-01 8.201642579365e-01 8.198955000674e-01 8.195866903010e-01 8.192353782142e-01 8.188422776857e-01 8.184073111058e-01 8.179298504900e-01 8.174108055677e-01 8.168479833778e-01 8.162426004111e-01 8.155954697336e-01 8.149043845136e-01 8.141697542717e-01 8.133923446917e-01 8.125723416844e-01 8.117079042050e-01 8.108003010199e-01 8.098485342623e-01 8.088548370163e-01 8.078152209559e-01 8.067321821364e-01 8.056058608184e-01 8.044345015697e-01 8.032195460119e-01 8.019606146120e-01 8.006565590632e-01 7.993087220604e-01 7.979156735010e-01 7.964788275105e-01 7.949967638195e-01 7.934708668618e-01 7.918995288865e-01 7.902841587700e-01 7.886247969317e-01 7.869198062304e-01 7.851697778107e-01 7.833763827890e-01 7.815376036536e-01 7.796542851951e-01 7.777280596965e-01 7.757553889592e-01 7.737392741648e-01 7.716786848498e-01 7.695731104687e-01 7.674246175776e-01 7.652315061976e-01 7.629937240051e-01 7.607121091121e-01 7.583878148206e-01 7.560193013436e-01 7.536073164795e-01 7.511509967626e-01 7.486522680568e-01 7.461098001592e-01 7.435258349457e-01 7.408982383886e-01 7.382283267230e-01 7.355180402841e-01 7.327633029595e-01 7.299679295203e-01 7.271312890940e-01 7.242526592089e-01 7.213333664384e-01 7.183737639863e-01 7.153740477447e-01 7.123339430575e-01 7.092543117636e-01 7.061355115871e-01 7.029779598201e-01 6.997814796543e-01 6.965470166931e-01 6.932758597785e-01 6.899658753896e-01 6.866202874696e-01 6.832390821649e-01 6.798208255493e-01 6.763679043821e-01 6.728810759021e-01 6.693590264429e-01 6.658044938199e-01 6.622175504292e-01 6.585965015848e-01 6.549455184725e-01 6.512629760295e-01 6.475501670891e-01 6.438082927444e-01 6.400368288889e-01 6.362390891971e-01 6.324123217810e-01 6.285602696531e-01 6.246834014544e-01 6.207810376147e-01 6.168567517833e-01 6.129081349567e-01 6.089384181067e-01 6.049490947340e-01 6.009384391364e-01 5.969107708942e-01 5.928651630166e-01 5.888039098631e-01 5.847278109759e-01 5.806370644308e-01 5.765357840398e-01 5.724206444707e-01 5.682988528116e-01 5.641678361706e-01 5.600274176498e-01 5.558854476685e-01 5.517371030138e-01 5.475886428112e-01 5.434382895480e-01 5.392889065810e-01 5.351434623645e-01 5.310020488939e-01 5.268672304035e-01 5.227401426313e-01 5.186234913876e-01 5.145210524568e-01 5.104303502441e-01 5.063581743176e-01 5.023044127484e-01 4.982712679858e-01 4.942621972811e-01 4.902774684374e-01 4.863217898676e-01 4.823964614870e-01 4.785032235394e-01 4.746472883136e-01 4.708282357449e-01 4.670509608521e-01 4.633157171350e-01 4.596281531008e-01 4.559899754706e-01 4.524027463771e-01 4.488726432252e-01 4.453985516598e-01 4.419871876575e-01 4.386393606042e-01 4.353588648294e-01 4.321497588819e-01 4.290125664319e-01 4.259545870132e-01 4.229744091164e-01 4.200775166092e-01 4.172681589297e-01 4.145463319045e-01 4.119185153760e-01 4.093855273360e-01 4.069514857864e-01 4.046183310929e-01 4.023899093855e-01 4.002698455080e-01 3.982585944765e-01 3.963611534041e-01 3.945786160655e-01 3.929140263042e-01 3.913705818147e-01 3.899486652654e-01 3.886520517961e-01 3.874809103976e-01 3.864378085935e-01 3.855245893396e-01 3.847407858171e-01 3.840914864070e-01 3.835716330843e-01 3.831873729568e-01 3.829366084214e-01 3.828195426135e-01 3.828381563970e-01 3.829894946450e-01 3.832767561297e-01 3.836945845002e-01 3.842457590832e-01 3.849284192959e-01 3.857393640672e-01 3.866800280450e-01 3.877459368819e-01 3.889374234693e-01 3.902506853059e-01 3.916847808067e-01 3.932370506382e-01 3.949027884668e-01 3.966835006022e-01 3.985705465650e-01 4.005669271367e-01 4.026650803526e-01 4.048642248384e-01 4.071596813512e-01 4.095491501614e-01 4.120291483870e-01 4.145938206985e-01 4.172427966758e-01 4.199703589751e-01 4.227730933614e-01 4.256476288499e-01 4.285884889643e-01 4.315963571805e-01 4.346620323442e-01 4.377859880354e-01 4.409622173306e-01 4.441870626611e-01 4.474589696102e-01 4.507705865213e-01 4.541225064371e-01 4.575070057780e-01 4.609238180259e-01 4.643677962995e-01 4.678347931049e-01 4.713229756258e-01 4.748267357066e-01 4.783440232855e-01 4.818720019472e-01 4.854063585616e-01 4.889431748881e-01 4.924798029527e-01 4.960145176394e-01 4.995418283954e-01 5.030601152683e-01 5.065659641182e-01 5.100568282290e-01 5.135293907225e-01 5.169801043171e-01 5.204069597999e-01 5.238072506494e-01 5.271772318513e-01 5.305148312473e-01 5.338170127779e-01 5.370820285319e-01 5.403057197173e-01 5.434858614029e-01 5.466214499329e-01 5.497076459918e-01 5.527445114066e-01 5.557273365298e-01 5.586556406871e-01 5.615261626648e-01 5.643364416914e-01 5.670843870818e-01 5.697692624839e-01 5.723866147346e-01 5.749363295068e-01 5.774146147659e-01 5.798208029840e-01 5.821521355936e-01 5.844062748109e-01 5.865824977212e-01 5.886766947890e-01 5.906893742614e-01 5.926178368050e-01 5.944601626559e-01 5.962129793878e-01 5.978786258566e-01 5.994516968148e-01 6.009318933483e-01 6.023192027251e-01 6.036089030504e-01 6.048030959376e-01 6.058963525575e-01 6.068910286263e-01 6.077828533104e-01 6.085717355776e-01 6.092581113430e-01 6.098361011294e-01 6.103095160940e-01 6.106718464686e-01 6.109268987773e-01 6.110702019430e-01 6.111018816255e-01 6.110239582202e-01 6.108287440539e-01 6.105217297201e-01 6.100970060080e-01 6.095591205550e-01 6.089028552595e-01 6.081290525545e-01 6.072392004573e-01 6.062279711438e-01 6.051004103383e-01 6.038488941272e-01 6.024811317532e-01 6.009909493821e-01 5.993784288255e-01 5.976475001527e-01 5.957904384701e-01 5.938156694575e-01 5.917153771929e-01 5.894964282744e-01 5.871529908098e-01 5.846888484826e-01 5.821041805629e-01 5.793949815637e-01 5.765692860507e-01 5.736194960226e-01 5.705513839109e-01 5.673631015226e-01 5.640549992658e-01 5.606306917789e-01 5.570866159651e-01 5.534281629843e-01 5.496511193840e-01 5.457608508845e-01 5.417567904492e-01 5.376394675029e-01 5.334139875026e-01 5.290746781613e-01 5.246324116529e-01 5.200801745360e-01 5.154251452016e-01 5.106706306555e-01 5.058102562839e-01 5.008589162483e-01 4.958057272276e-01 4.906650023702e-01 4.854302399454e-01 4.801076813582e-01 4.747052483141e-01 4.692138766490e-01 4.636532955497e-01 4.580102501553e-01 4.523034421793e-01 4.465258909239e-01 4.406855102403e-01 4.347926976926e-01 4.288385661495e-01 4.228481191382e-01 4.168032398449e-01 4.107316832187e-01 4.046243810639e-01 3.984929271889e-01 3.923491957603e-01 3.861869820601e-01 3.800328722030e-01 3.738729655199e-01 3.677362901980e-01 3.616171010807e-01 3.555314725205e-01 3.494910963262e-01 3.434976393856e-01 3.375780511666e-01 3.317248871995e-01 3.259698254056e-01 3.203106389456e-01 3.147706587556e-01 3.093622381767e-01 3.040947890343e-01 2.989958805580e-01 2.940675328759e-01 2.893401725900e-01 2.848198988608e-01 2.805314639053e-01 2.764893699710e-01 2.727106595434e-01 2.692161321145e-01 2.660189666810e-01 2.631389863849e-01 2.605902915322e-01 2.583887925164e-01 2.565481906591e-01 2.550779287848e-01 2.539915503467e-01 2.532949892408e-01 2.529938639432e-01 2.530928870543e-01 2.535908582969e-01 2.544892655240e-01 2.557808000132e-01 2.574620512971e-01 2.595237067405e-01 2.619536756264e-01 2.647445380044e-01 2.678759348835e-01 2.713407040035e-01 2.751164162396e-01 2.791919003676e-01 2.835467960413e-01 2.881638948863e-01 2.930283255732e-01 2.981188598553e-01 3.034220989862e-01 3.089188727212e-01 3.145912947858e-01 3.204276021715e-01 3.264058199745e-01 3.325172015437e-01 3.387434057482e-01 3.450699911009e-01 3.514884052934e-01 3.579776997187e-01 3.645351097573e-01 3.711406939967e-01 3.777888004971e-01 3.844681547144e-01 3.911641068755e-01 3.978753525319e-01 4.045834058531e-01 4.112875136531e-01 4.179745938861e-01 4.246360413626e-01 4.312718370085e-01 4.378625344207e-01 4.444124088260e-01 4.509082554397e-01 4.573442881175e-01 4.637215955216e-01 4.700201755919e-01 4.762532753295e-01 4.823975857470e-01 4.884598664918e-01 4.944345316781e-01 5.003060067548e-01 5.060909205131e-01 5.117598558315e-01 5.173330914137e-01 5.227888231356e-01 5.281309109313e-01 5.333628442924e-01 5.384624160766e-01 5.434516187660e-01 5.483057314939e-01 5.530338871423e-01 5.576355344125e-01 5.620948142518e-01 5.664307181083e-01 5.706187567960e-01 5.746748259330e-01 5.785902101029e-01 5.823589677646e-01 5.859946237157e-01 5.894778866786e-01 5.928225523913e-01 5.960215005746e-01 5.990700852946e-01 6.019825999416e-01 6.047397897643e-01 6.073579583205e-01 6.098294944528e-01 6.121515946635e-01 6.143385611884e-01 6.163716092599e-01 6.182704693846e-01 6.200247747442e-01 6.216373596500e-01 6.231188303091e-01 6.244547816347e-01 6.256653687894e-01 6.267403118970e-01 6.276847772516e-01 6.285079268142e-01 6.292005269911e-01 6.297794605922e-01 6.302372817444e-01 6.305818736552e-01 6.308207534175e-01 6.309500045288e-01 6.309817366318e-01 6.309189620940e-01 6.307609044619e-01 6.305236341997e-01 6.302009921319e-01 6.298078058518e-01 6.293469000579e-01 6.288203321880e-01 6.282475996428e-01 6.276192036304e-01 6.269569178357e-01 6.262599497994e-01 6.255383539073e-01 6.248039112388e-01 6.240561353770e-01 6.233166575999e-01 6.225837421543e-01 6.218706124759e-01 6.211886913300e-01 6.205457230970e-01 6.199522749494e-01 6.194172151145e-01 6.189546607439e-01 6.185702687737e-01 6.182796880634e-01 6.180874311136e-01 6.180107566677e-01 6.180548103860e-01 6.182324589522e-01 6.185552953788e-01 6.190291307083e-01 6.196709242361e-01 6.204806760047e-01 6.214769060480e-01 6.226625749748e-01 6.240480446249e-01 6.256417760591e-01 6.274481972347e-01 6.294762504845e-01 6.317290227134e-01 6.342146439075e-01 6.369350864382e-01 6.398955751195e-01 6.430939268395e-01 6.465383742282e-01 6.502218722259e-01 6.541490052191e-01 6.583172722255e-01 6.627213221149e-01 6.673630255806e-01 6.722309954828e-01 6.773275379582e-01 6.826389126702e-01 6.881617294720e-01 6.938874452220e-01 6.998058547170e-01 7.059083479881e-01 7.121813737996e-01 7.186184104595e-01 7.252021071473e-01 7.319230731492e-01 7.387660288700e-01 7.457179390527e-01 7.527639387784e-01 7.598905849195e-01 7.670810185805e-01 7.743194232328e-01 7.815916162396e-01 7.888802884256e-01 7.961730295062e-01 8.034460379133e-01 8.106913578238e-01 8.178864768141e-01 8.250191023659e-01 8.320712328443e-01 8.390256404477e-01 8.458706608980e-01 8.525839737175e-01 8.591580172630e-01 8.655707580982e-01 8.718126216808e-01 8.778671159390e-01 8.837195377272e-01 8.893592182743e-01 8.947708311335e-01 8.999453080478e-01 9.048683944630e-01 9.095317144033e-01 9.139223005133e-01 9.180346550728e-01 9.218552516868e-01 9.253808827060e-01 9.286021521689e-01 9.315123994537e-01 9.341097609675e-01 9.363839673874e-01 9.383406546796e-01 9.399673232692e-01 9.412706267930e-01 9.422477681004e-01 9.428952147092e-01 9.432241415533e-01 9.432265994176e-01 9.429154609858e-01 9.422885042063e-01 9.413586294561e-01 9.401253494250e-01 9.386029285232e-01 9.367969605174e-01 9.347161510855e-01 9.323769746624e-01 9.297829372591e-01 9.269540869807e-01 9.238967849109e-01 9.206313750261e-01 9.171659148377e-01 9.135195536278e-01 9.097099287748e-01 9.057458629413e-01 9.016526253407e-01 8.974392425388e-01 8.931292554158e-01 8.887331531726e-01 8.842743111725e-01 8.797656300718e-01 8.752234810658e-01 8.706681626687e-01 8.661096223956e-01 8.615726380374e-01 8.570602024163e-01 8.525986195225e-01 8.481931500831e-01 8.438602091703e-01 8.396142514861e-01 8.354622069458e-01 8.314206142577e-01 8.274924206490e-01 8.236939802681e-01 8.200273658149e-01 8.165053306929e-01 8.131321836859e-01 8.099142156362e-01 8.068561519318e-01 8.039618974231e-01 8.012395860275e-01 7.986874945185e-01 7.963135113553e-01 7.941157054498e-01 7.920997993953e-01 7.902669800546e-01 7.886172990295e-01 7.871542519521e-01 7.858753438268e-01 7.847871720896e-01 7.838844915491e-01 7.831720474737e-01 7.826466429009e-01 7.823099572128e-01 7.821601434674e-01 7.821948452478e-01 7.824137831276e-01 7.828117863829e-01 7.833876348472e-01 7.841333005851e-01 7.850455210073e-01 7.861154523315e-01 7.873382160191e-01 7.887010500604e-01 7.901938902084e-01 7.918069773885e-01 7.935235502037e-01 7.953328159643e-01 7.972155581167e-01 7.991564896497e-01 8.011365287422e-01 8.031389015901e-01 8.051401983849e-01 8.071226623317e-01 8.090631014794e-01 8.109420215657e-01 8.127399168893e-01 8.144334581255e-01 8.160063198996e-01 8.174338132311e-01 8.187042024971e-01 8.197992412552e-01 8.207039414007e-01 8.214111356625e-01 8.219044373138e-01 8.221832767311e-01 8.222385828986e-01 8.220749114386e-01 8.216931818915e-01 8.210983310848e-01 8.203044178472e-01 8.193215729440e-01 8.181690990045e-01 8.168678423156e-01 8.154453229304e-01 8.139263340087e-01 8.123480432351e-01 8.107410141460e-01 8.091455001442e-01 8.076009190163e-01 8.061499350059e-01 8.048363618258e-01 8.037018524902e-01 8.027942461443e-01 8.021519114651e-01 8.018202035769e-01 8.018367222369e-01 8.022377258698e-01 8.030589462758e-01 8.043243989924e-01 8.060623090690e-01 8.082860925615e-01 8.110115751858e-01 8.142430100925e-01 8.179819655799e-01 8.222189683124e-01 8.269442977644e-01 8.321391389257e-01 8.377787373865e-01 8.438345922968e-01 8.502720122890e-01 8.570565243082e-01 8.641438065002e-01 8.714953961970e-01 8.790632313764e-01 8.868045126877e-01 8.946748137773e-01 9.026250732365e-01 9.106179027105e-01 9.186053074555e-01 9.265549589426e-01 9.344230084177e-01 9.421826160113e-01 9.498014497475e-01 9.572524687533e-01 9.645178373280e-01 9.715724415619e-01 9.784105990787e-01 9.850114975526e-01 9.913756236799e-01 9.974915840764e-01 1.003360628060e+00 1.008982082250e+00 1.014351637754e+00 1.019477572150e+00 1.024349109635e+00 1.028979147750e+00 1.033353668717e+00 1.037476673647e+00 1.041343176896e+00 1.044937152780e+00 1.048257031348e+00 1.051280431899e+00 1.054001303545e+00 1.056396648377e+00 1.058456158185e+00 1.060161212438e+00 1.061498557515e+00 1.062463047253e+00 1.063043700685e+00 1.063252129143e+00 1.063090385475e+00 1.062587761362e+00 1.061769219301e+00 1.060678025234e+00 1.059369762981e+00 1.057906121356e+00 1.056363468341e+00 1.054821505661e+00 1.053373034467e+00 1.052103771137e+00 1.051111522090e+00 1.050479073101e+00 1.050287583027e+00 1.050607670781e+00 1.051483058422e+00 1.052957404704e+00 1.054060174662e+00 1.054747149352e+00 1.055426591974e+00 1.056619442410e+00 1.058781042489e+00 1.062155301383e+00 1.066662614589e+00 1.071931445717e+00 1.077401942663e+00 1.082481033054e+00 1.086729030084e+00 1.089978330016e+00 1.092358746272e+00 1.094244393208e+00 1.096127562469e+00 1.098437651063e+00 1.101392614506e+00 1.104930838887e+00 1.108712439870e+00 1.112219516553e+00 1.114943070163e+00 1.116520384535e+00 1.116847473803e+00 1.116132463026e+00 1.114825421759e+00 1.113473436936e+00 1.112571626251e+00 1.112410111205e+00 1.112979053373e+00 1.113990167422e+00 1.114984022161e+00 1.115479301733e+00 1.115132546953e+00 1.113872094467e+00 1.111906700013e+00 1.109672533140e+00 1.107713398257e+00 1.106505641890e+00 1.106302302815e+00 1.107071532373e+00 1.108503777194e+00 1.110115128818e+00 1.111414130037e+00 1.112059997374e+00 1.111960597477e+00 1.111307701201e+00 1.110520603739e+00 1.110097090930e+00 1.110456333654e+00 1.111809160585e+00 1.114076849630e+00 1.116915938982e+00 1.119836490982e+00 1.122350770040e+00 1.124118306545e+00 1.125064643382e+00 1.125387675581e+00 1.125486422076e+00 1.125845767789e+00 1.126877851723e+00 1.128780156653e+00 1.131489533792e+00 1.134708035935e+00 1.137999627448e+00 1.140943555165e+00 1.143281968946e+00 1.144992225307e+00 1.146287792010e+00 1.147575673806e+00 1.149297001296e+00 1.151778935075e+00 1.155131082926e+00 1.159195133331e+00 1.163574828452e+00 1.167759858918e+00 1.171272399822e+00 1.173795330875e+00 1.175250955422e+00 1.175829254220e+00 1.175888656474e+00 1.175848171798e+00 1.176051876819e+00 1.176665987366e+00 1.177614475567e+00 1.178651307749e+00 1.179440303579e+00 1.179691015576e+00 1.179286970270e+00 1.178347180733e+00 1.177204312147e+00 1.176331510617e+00 1.176211976718e+00 1.177183373143e+00 1.179330847513e+00 1.182470560422e+00 1.186181365836e+00 1.189930110972e+00 1.193215997004e+00 1.195690248085e+00 1.197212570856e+00 1.197861998960e+00 1.197841429646e+00 1.197361611888e+00 1.196517878980e+00 1.195206164911e+00 1.193090063369e+00 1.189668588242e+00 1.184370320371e+00 1.176679437910e+00 1.166261871876e+00 1.153116384281e+00 1.137872440312e+00 1.121829063531e+00 1.069373812563e+00 1.045055051615e+00 1.003830304610e+00 9.652502830182e-01 9.450208913264e-01 9.510360238187e-01 9.792761845990e-01 1.016420587016e+00 1.046798065072e+00 1.058403589118e+00 1.045950457845e+00 1.011874513864e+00 9.660256773268e-01 9.236877871292e-01 9.007313877102e-01 9.060178819168e-01 9.359841667180e-01 9.768017310354e-01 1.011905797750e+00 1.028431916584e+00 1.020460800270e+00 9.900015687773e-01 9.467058208183e-01 9.059867809800e-01 8.841302646626e-01 8.906372281743e-01 9.224522315701e-01 9.661243736271e-01 1.005456643900e+00 1.028123732592e+00 1.028821632956e+00 1.009904233666e+00 9.804790596950e-01 9.535985027936e-01 9.412895576411e-01 9.486180873378e-01 9.709406393959e-01 9.967931925478e-01 1.013893945812e+00 1.014196652987e+00 9.963884319369e-01 9.663417074380e-01 9.354076067809e-01 9.163167767751e-01 9.169709118142e-01 9.357493745175e-01 9.623304733796e-01 9.832743527683e-01 9.879201735646e-01 9.718575903542e-01 9.382157112449e-01 8.970323975942e-01 8.624606768980e-01 8.470234605649e-01 8.547829798170e-01 8.787719309572e-01 9.054266122040e-01 9.218035722933e-01 9.205604461818e-01 9.019915931077e-01 8.737056373416e-01 8.481958612242e-01 8.376461206877e-01 8.474309260688e-01 8.727951879496e-01 9.019399647023e-01 9.225585989763e-01 9.270088617340e-01 9.148065747410e-01 8.926856169906e-01 8.724541929736e-01 8.660770173281e-01 8.792588407411e-01 9.078332593660e-01 9.402034890131e-01 9.635118841814e-01 9.688825264808e-01 9.542522455121e-01 9.249504676401e-01 8.924134352170e-01 8.702760476079e-01 8.680073481041e-01 8.853547267620e-01 9.139508856031e-01
 5.802290270467e-01 5.791695190634e-01 5.780961019735e-01 5.771513131578e-01 5.763935075777e-01 5.757356057999e-01 5.750327715547e-01 5.742121808302e-01 5.732841073440e-01 5.722823483285e-01 5.712483120029e-01 5.702555295474e-01 5.693799580595e-01 5.686193927099e-01 5.678737362712e-01 5.670375817532e-01 5.660925206179e-01 5.650871964007e-01 5.640717276801e-01 5.630679149563e-01 5.620917485082e-01 5.611421036784e-01 5.601906075323e-01 5.592041814095e-01 5.581841903280e-01 5.571581691488e-01 5.561276665459e-01 5.550564706117e-01 5.539205278649e-01 5.527396481947e-01 5.515537080447e-01 5.503886744997e-01 5.492574270047e-01 5.481703405803e-01 5.471126579934e-01 5.460174022330e-01 5.448083999676e-01 5.434760554704e-01 5.421051767698e-01 5.408164063858e-01 5.396803366647e-01 5.386762600065e-01 5.376999660095e-01 5.366257669768e-01 5.353887253837e-01 5.340435111773e-01 5.327321947081e-01 5.315664538171e-01 5.305417710355e-01 5.295569746059e-01 5.285150298181e-01 5.273813036981e-01 5.261808581734e-01 5.249592729492e-01 5.237461315632e-01 5.225349281669e-01 5.213000112984e-01 5.200310675976e-01 5.187620739378e-01 5.175339814892e-01 5.163350257215e-01 5.150965868879e-01 5.137583973621e-01 5.123222645682e-01 5.108459765890e-01 5.094074086964e-01 5.080601841209e-01 5.068042641375e-01 5.055784468366e-01 5.043073271303e-01 5.029573591500e-01 5.015496347136e-01 5.001200335961e-01 4.986888601169e-01 4.972796463423e-01 4.959197312505e-01 4.946240291267e-01 4.933692626055e-01 4.921011070285e-01 4.907532448827e-01 4.892780045571e-01 4.876956951759e-01 4.861044463566e-01 4.846239627454e-01 4.832984986815e-01 4.820554969618e-01 4.807691748275e-01 4.793470330445e-01 4.777889141730e-01 4.761779507472e-01 4.746254385892e-01 4.731812830106e-01 4.718046630155e-01 4.704105990439e-01 4.689508712789e-01 4.674416384999e-01 4.659256330048e-01 4.644168365216e-01 4.628918832258e-01 4.613099864066e-01 4.596617998211e-01 4.579949392580e-01 4.563926629209e-01 4.548973063878e-01 4.534678619410e-01 4.519991812152e-01 4.504059566772e-01 4.486782023648e-01 4.468897396961e-01 4.451538991674e-01 4.435499145761e-01 4.420733114865e-01 4.406341703094e-01 4.391266276239e-01 4.374915158464e-01 4.357356691900e-01 4.339213233938e-01 4.321320063241e-01 4.304304380892e-01 4.288238650159e-01 4.272668880565e-01 4.256904370844e-01 4.240409878368e-01 4.222936037064e-01 4.204669872274e-01 4.186149283936e-01 4.168000187977e-01 4.150590210131e-01 4.133903241867e-01 4.117570505963e-01 4.101052259178e-01 4.083763104703e-01 4.065533587708e-01 4.046633780504e-01 4.027660573303e-01 4.009180506678e-01 3.991468137957e-01 3.974404550596e-01 3.957441002550e-01 3.939941095518e-01 3.921564339159e-01 3.902394956715e-01 3.882844603378e-01 3.863422521543e-01 3.844619155760e-01 3.826494396003e-01 3.808677803218e-01 3.790629150482e-01 3.771946140749e-01 3.752533901104e-01 3.732628438363e-01 3.712706291416e-01 3.693159474917e-01 3.674025201556e-01 3.655129760863e-01 3.636191690768e-01 3.616954941946e-01 3.597242035535e-01 3.577122253488e-01 3.556846156651e-01 3.536624085648e-01 3.516579892608e-01 3.496736173605e-01 3.476973180227e-01 3.457074660562e-01 3.436915097956e-01 3.416537231040e-01 3.395991860483e-01 3.375328331110e-01 3.354648698459e-01 3.334036395438e-01 3.313481536880e-01 3.292956649348e-01 3.272432022593e-01 3.251784754274e-01 3.230955554193e-01 3.209940498655e-01 3.188864731616e-01 3.167795563636e-01 3.146774125263e-01 3.125822117102e-01 3.104835164424e-01 3.083736969197e-01 3.062459623363e-01 3.041067360171e-01 3.019626889526e-01 2.998138597058e-01 2.976672398003e-01 2.955190488951e-01 2.933647608135e-01 2.912038798739e-01 2.890353450221e-01 2.868597215250e-01 2.846758241855e-01 2.824879610717e-01 2.802984627514e-01 2.781069365850e-01 2.759118641216e-01 2.737133578309e-01 2.715060078058e-01 2.692900382897e-01 2.670697537288e-01 2.648501051225e-01 2.626303002795e-01 2.604070637481e-01 2.581793741000e-01 2.559415207853e-01 2.536990168723e-01 2.514578307721e-01 2.492229577382e-01 2.469898577701e-01 2.447538011043e-01 2.425135148199e-01 2.402697519936e-01 2.380243239440e-01 2.357847022687e-01 2.335487540948e-01 2.313129998533e-01 2.290749881999e-01 2.268358202980e-01 2.245961800770e-01 2.223582529657e-01 2.201260402732e-01 2.178979301404e-01 2.156692742348e-01 2.134415634585e-01 2.112152970667e-01 2.089905906647e-01 2.067717953869e-01 2.045641024356e-01 2.023614948484e-01 2.001636600072e-01 1.979701852538e-01 1.957828355090e-01 1.936023902957e-01 1.914357249349e-01 1.892841508628e-01 1.871422428352e-01 1.850097343771e-01 1.828884168693e-01 1.807793310438e-01 1.786849110289e-01 1.766073004815e-01 1.745442790644e-01 1.724945782505e-01 1.704625250769e-01 1.684519111616e-01 1.664632133741e-01 1.644937887463e-01 1.625459434331e-01 1.606196660262e-01 1.587218084205e-01 1.568566557546e-01 1.550221127615e-01 1.532133489300e-01 1.514325572029e-01 1.496828492892e-01 1.479687742265e-01 1.462933979853e-01 1.446580947603e-01 1.430597697652e-01 1.414997164445e-01 1.399828330945e-01 1.385137913033e-01 1.370935028753e-01 1.357253151926e-01 1.344090563539e-01 1.331467170170e-01 1.319410567764e-01 1.307955763218e-01 1.297109161473e-01 1.286864742322e-01 1.277271343786e-01 1.268360953500e-01 1.260140755247e-01 1.252660031461e-01 1.245900182659e-01 1.239881792616e-01 1.234630455001e-01 1.230185791589e-01 1.226554608649e-01 1.223738298331e-01 1.221744037091e-01 1.220564627034e-01 1.220211020110e-01 1.220708132433e-01 1.222075365356e-01 1.224299601172e-01 1.227385097521e-01 1.231337582522e-01 1.236135867368e-01 1.241795580649e-01 1.248302206991e-01 1.255639822797e-01 1.263800266539e-01 1.272783193567e-01 1.282575795287e-01 1.293169953783e-01 1.304553005007e-01 1.316706874350e-01 1.329609375921e-01 1.343236951360e-01 1.357574615873e-01 1.372600962489e-01 1.388298237222e-01 1.404677738333e-01 1.421703241700e-01 1.439360980246e-01 1.457631932382e-01 1.476463907727e-01 1.495860318174e-01 1.515817141049e-01 1.536317807378e-01 1.557339503376e-01 1.578873617248e-01 1.600887625141e-01 1.623367672355e-01 1.646304658973e-01 1.669679544455e-01 1.693467557400e-01 1.717652925462e-01 1.742248978132e-01 1.767214647806e-01 1.792558266737e-01 1.818268299876e-01 1.844308850077e-01 1.870675886101e-01 1.897357941088e-01 1.924333068855e-01 1.951608516628e-01 1.979204210658e-01 2.007082092651e-01 2.035228051652e-01 2.063627714580e-01 2.092268941450e-01 2.121141896677e-01 2.150265185974e-01 2.179633803755e-01 2.209223338181e-01 2.239046657589e-01 2.269061248339e-01 2.299243611905e-01 2.329616419899e-01 2.360189488294e-01 2.390940998769e-01 2.421879576559e-01 2.452997024162e-01 2.484240750764e-01 2.515634573345e-01 2.547169482887e-01 2.578846432565e-01 2.610686802278e-01 2.642666458845e-01 2.674778141554e-01 2.707006938244e-01 2.739350896818e-01 2.771805110354e-01 2.804384424582e-01 2.837095637925e-01 2.869913307802e-01 2.902833258086e-01 2.935856525204e-01 2.968971459655e-01 3.002177096067e-01 3.035492855562e-01 3.068883313656e-01 3.102368285403e-01 3.135924028889e-01 3.169562894696e-01 3.203267590434e-01 3.237050524039e-01 3.270894759889e-01 3.304812149691e-01 3.338789296866e-01 3.372820962457e-01 3.406922053094e-01 3.441067466951e-01 3.475278583347e-01 3.509533180618e-01 3.543833380181e-01 3.578166071903e-01 3.612563527896e-01 3.647003677589e-01 3.681469170476e-01 3.715983213895e-01 3.750513426953e-01 3.785070761007e-01 3.819654506678e-01 3.854277817157e-01 3.888916538458e-01 3.923579415951e-01 3.958255790334e-01 3.992934751234e-01 4.027634804613e-01 4.062342554903e-01 4.097078257315e-01 4.131812725210e-01 4.166551920655e-01 4.201287868595e-01 4.236030136570e-01 4.270771009754e-01 4.305515550374e-01 4.340264771417e-01 4.374984984270e-01 4.409702948613e-01 4.444403351741e-01 4.479092742960e-01 4.513773805565e-01 4.548436255446e-01 4.583068891971e-01 4.617684656324e-01 4.652262751091e-01 4.686811162792e-01 4.721335808967e-01 4.755836854374e-01 4.790296951591e-01 4.824730654665e-01 4.859117253410e-01 4.893460981902e-01 4.927764924699e-01 4.962037468856e-01 4.996253777260e-01 5.030422607240e-01 5.064542818131e-01 5.098610214571e-01 5.132620520127e-01 5.166571177816e-01 5.200463197436e-01 5.234302856725e-01 5.268066943551e-01 5.301774628575e-01 5.335416307921e-01 5.368975571920e-01 5.402484175906e-01 5.435903753365e-01 5.469247870483e-01 5.502521770657e-01 5.535696270066e-01 5.568801640593e-01 5.601813578701e-01 5.634748723701e-01 5.667591656702e-01 5.700334116948e-01 5.732985694709e-01 5.765537321625e-01 5.797997428392e-01 5.830351090358e-01 5.862608112882e-01 5.894766069279e-01 5.926801078972e-01 5.958728594890e-01 5.990558099961e-01 6.022255592770e-01 6.053851150781e-01 6.085325570858e-01 6.116678317359e-01 6.147899125867e-01 6.179001582734e-01 6.209966417924e-01 6.240806229653e-01 6.271508187894e-01 6.302078216819e-01 6.332518887979e-01 6.362804425773e-01 6.392949210089e-01 6.422945284181e-01 6.452800109530e-01 6.482498770771e-01 6.512052908930e-01 6.541454005068e-01 6.570686905317e-01 6.599771060180e-01 6.628679244517e-01 6.657432826734e-01 6.686020602758e-01 6.714431708274e-01 6.742683392520e-01 6.770735192495e-01 6.798631360497e-01 6.826346862462e-01 6.853857211208e-01 6.881205945320e-01 6.908350207813e-01 6.935319301863e-01 6.962088606351e-01 6.988667290488e-01 7.015050186137e-01 7.041236367289e-01 7.067208367720e-01 7.092975695620e-01 7.118550627529e-01 7.143897722478e-01 7.169043189606e-01 7.193978013168e-01 7.218681572159e-01 7.243180778987e-01 7.267430831568e-01 7.291469385161e-01 7.315287114290e-01 7.338865575421e-01 7.362217833359e-01 7.385327376363e-01 7.408200903114e-01 7.430828200095e-01 7.453224707256e-01 7.475357418133e-01 7.497258613019e-01 7.518906316521e-01 7.540292215595e-01 7.561429498016e-01 7.582302801011e-01 7.602901277386e-01 7.623247567557e-01 7.643318496087e-01 7.663127644100e-01 7.682656745683e-01 7.701908386311e-01 7.720886146512e-01 7.739569235458e-01 7.757977846404e-01 7.776111870815e-01 7.793938874150e-01 7.811490759137e-01 7.828742771679e-01 7.845686838803e-01 7.862346363600e-01 7.878688429941e-01 7.894736452356e-01 7.910486975100e-01 7.925918637302e-01 7.941033241632e-01 7.955839321149e-01 7.970322441750e-01 7.984489282883e-01 7.998328601682e-01 8.011855614371e-01 8.025047962746e-01 8.037900854814e-01 8.050430745340e-01 8.062623380198e-01 8.074478785363e-01 8.085999640030e-01 8.097171644082e-01 8.108007728573e-01 8.118484954773e-01 8.128612038287e-01 8.138383155535e-01 8.147801328520e-01 8.156862196794e-01 8.165564488664e-01 8.173894927003e-01 8.181873752958e-01 8.189467707112e-01 8.196711541877e-01 8.203578878972e-01 8.210060342425e-01 8.216174055008e-01 8.221914573556e-01 8.227263964370e-01 8.232233929059e-01 8.236826701580e-01 8.241027250781e-01 8.244826742322e-01 8.248245743144e-01 8.251266033481e-01 8.253889013918e-01 8.256116023234e-01 8.257939375567e-01 8.259359283210e-01 8.260358628958e-01 8.260977778535e-01 8.261168982600e-01 8.260962759656e-01 8.260337656655e-01 8.259299263684e-01 8.257848062515e-01 8.255973204439e-01 8.253685006970e-01 8.250969932717e-01 8.247838693749e-01 8.244271930668e-01 8.240286526871e-01 8.235868352430e-01 8.231019256423e-01 8.225740354817e-01 8.220026164875e-01 8.213883481338e-01 8.207296130416e-01 8.200280400070e-01 8.192831340730e-01 8.184928320002e-01 8.176593090058e-01 8.167816209410e-01 8.158596226379e-01 8.148936063477e-01 8.138831331606e-01 8.128270060395e-01 8.117274480999e-01 8.105822217452e-01 8.093921758925e-01 8.081580334838e-01 8.068781299518e-01 8.055527506155e-01 8.041831093648e-01 8.027689373824e-01 8.013078684819e-01 7.998023243938e-01 7.982520471443e-01 7.966559649719e-01 7.950149276039e-01 7.933291040204e-01 7.915970915107e-01 7.898202144503e-01 7.879985501871e-01 7.861304944052e-01 7.842184954503e-01 7.822612033247e-01 7.802576430629e-01 7.782097389808e-01 7.761178883274e-01 7.739805377675e-01 7.717984210724e-01 7.695705416553e-01 7.672994228801e-01 7.649827847620e-01 7.626230060015e-01 7.602182593496e-01 7.577693668670e-01 7.552791013895e-01 7.527417950038e-01 7.501631713235e-01 7.475410508694e-01 7.448742666882e-01 7.421664894548e-01 7.394148153569e-01 7.366215556121e-01 7.337863165623e-01 7.309084464364e-01 7.279895225694e-01 7.250295826509e-01 7.220277990125e-01 7.189863518413e-01 7.159051271944e-01 7.127829763226e-01 7.096220710946e-01 7.064221814073e-01 7.031831337667e-01 6.999059379497e-01 6.965920747950e-01 6.932395962885e-01 6.898515306265e-01 6.864270713026e-01 6.829659953539e-01 6.794710776113e-01 6.759401928341e-01 6.723765092696e-01 6.687793386858e-01 6.651480421730e-01 6.614867390557e-01 6.577925233277e-01 6.540682063118e-01 6.503146711822e-01 6.465315247898e-01 6.427206005086e-01 6.388809661424e-01 6.350161424669e-01 6.311254430462e-01 6.272085351678e-01 6.232694071751e-01 6.193060384613e-01 6.153216733237e-01 6.113150871838e-01 6.072908784295e-01 6.032472408330e-01 5.991847198539e-01 5.951076737637e-01 5.910152825765e-01 5.869074437832e-01 5.827890827317e-01 5.786581939196e-01 5.745186535284e-01 5.703699232687e-01 5.662140948924e-01 5.620541483935e-01 5.578888845826e-01 5.537226568902e-01 5.495549636049e-01 5.453870803951e-01 5.412258366479e-01 5.370662398188e-01 5.329152326319e-01 5.287716821721e-01 5.246388238580e-01 5.205194133984e-01 5.164128460269e-01 5.123252947693e-01 5.082550338379e-01 5.042064774457e-01 5.001819830481e-01 4.961825448251e-01 4.922133441676e-01 4.882722823841e-01 4.843661030002e-01 4.804955599369e-01 4.766627059117e-01 4.728736441632e-01 4.691258429506e-01 4.654266778717e-01 4.617773791615e-01 4.581795217675e-01 4.546390079321e-01 4.511556247126e-01 4.477361959519e-01 4.443796090070e-01 4.410911443907e-01 4.378745788910e-01 4.347304858717e-01 4.316653700291e-01 4.286795481229e-01 4.257781861232e-01 4.229626756351e-01 4.202373391056e-01 4.176053555383e-01 4.150695256783e-01 4.126325973401e-01 4.102977274030e-01 4.080676611232e-01 4.059467860003e-01 4.039345836647e-01 4.020378526531e-01 4.002550690526e-01 3.985912400391e-01 3.970485817579e-01 3.956266417960e-01 3.943317831068e-01 3.931615660071e-01 3.921201140060e-01 3.912088963195e-01 3.904267552918e-01 3.897787471073e-01 3.892619600579e-01 3.888803620900e-01 3.886309198977e-01 3.885173723320e-01 3.885377690929e-01 3.886904334244e-01 3.889788153007e-01 3.893981756506e-01 3.899507765322e-01 3.906332472494e-01 3.914460417669e-01 3.923863090682e-01 3.934514910449e-01 3.946430650858e-01 3.959551765058e-01 3.973878750585e-01 3.989375298900e-01 4.006023764081e-01 4.023793993272e-01 4.042643511954e-01 4.062576731599e-01 4.083511999554e-01 4.105465858011e-01 4.128369266037e-01 4.152205444201e-01 4.176931609258e-01 4.202505772892e-01 4.228919034009e-01 4.256096676893e-01 4.284029444884e-01 4.312679789969e-01 4.341983322897e-01 4.371937758969e-01 4.402476183649e-01 4.433589499672e-01 4.465210064100e-01 4.497321281209e-01 4.529884739490e-01 4.562838219622e-01 4.596184196374e-01 4.629847022149e-01 4.663816198516e-01 4.698049832702e-01 4.732508114696e-01 4.767156822134e-01 4.801948440795e-01 4.836880079266e-01 4.871884307589e-01 4.906955495942e-01 4.942035463883e-01 4.977112411135e-01 5.012149598286e-01 5.047098518622e-01 5.081953730830e-01 5.116668691887e-01 5.151207249132e-01 5.185554811194e-01 5.219668216702e-01 5.253535586408e-01 5.287108289355e-01 5.320364803614e-01 5.353283841010e-01 5.385831326564e-01 5.417980971488e-01 5.449707173397e-01 5.480990850768e-01 5.511800464308e-01 5.542103050291e-01 5.571890064881e-01 5.601132111801e-01 5.629798235794e-01 5.657873623226e-01 5.685330226773e-01 5.712154395273e-01 5.738310918789e-01 5.763782704614e-01 5.788546270320e-01 5.812587399614e-01 5.835868170365e-01 5.858393630494e-01 5.880130415284e-01 5.901039928212e-01 5.921145011927e-01 5.940392491426e-01 5.958786384757e-01 5.976296060927e-01 5.992900369605e-01 6.008610292468e-01 6.023362493831e-01 6.037191828186e-01 6.050034542428e-01 6.061911872083e-01 6.072797770818e-01 6.082660186599e-01 6.091514442941e-01 6.099302766333e-01 6.106063842841e-01 6.111741180970e-01 6.116342137450e-01 6.119875832491e-01 6.122276873752e-01 6.123593431742e-01 6.123752637417e-01 6.122822266344e-01 6.120714717168e-01 6.117469746725e-01 6.113078729528e-01 6.107492582392e-01 6.100756715225e-01 6.092801327954e-01 6.083692665245e-01 6.073364273386e-01 6.061834253788e-01 6.049103237243e-01 6.035137368178e-01 6.019978764909e-01 6.003569222652e-01 5.985970297776e-01 5.967116880670e-01 5.947049005801e-01 5.925757260394e-01 5.903214929348e-01 5.879486411399e-01 5.854500646627e-01 5.828309620570e-01 5.800884235077e-01 5.772239939066e-01 5.742404955798e-01 5.711325374906e-01 5.679083374141e-01 5.645598459267e-01 5.610951825755e-01 5.575110946419e-01 5.538093648746e-01 5.499937674969e-01 5.460590109386e-01 5.420152495290e-01 5.378544051313e-01 5.335854644935e-01 5.292071964949e-01 5.247188748342e-01 5.201288978129e-01 5.154293621818e-01 5.106338958407e-01 5.057338794946e-01 5.007373090177e-01 4.956486528082e-01 4.904613487191e-01 4.851930840812e-01 4.798288609192e-01 4.743891908230e-01 4.688638314382e-01 4.632634037393e-01 4.575934233542e-01 4.518472268866e-01 4.460487043429e-01 4.401762631377e-01 4.342611367344e-01 4.282878982859e-01 4.222730002746e-01 4.162211591694e-01 4.101297711258e-01 4.040223018667e-01 3.978827299420e-01 3.917406117292e-01 3.855852789030e-01 3.794363041586e-01 3.732995606452e-01 3.671766905776e-01 3.610930773592e-01 3.550379497031e-01 3.490428365486e-01 3.431011912151e-01 3.372387601167e-01 3.314596553844e-01 3.257763657475e-01 3.202119432933e-01 3.147668663438e-01 3.094707096607e-01 3.043263731860e-01 2.993594183119e-01 2.945808115533e-01 2.900080718133e-01 2.856630433872e-01 2.815567938633e-01 2.777140750540e-01 2.741455871018e-01 2.708752650838e-01 2.679162674255e-01 2.652831374773e-01 2.629963896487e-01 2.610653704177e-01 2.595042057451e-01 2.583236449498e-01 2.575295830455e-01 2.571336642016e-01 2.571340617177e-01 2.575377853689e-01 2.583400849614e-01 2.595395661042e-01 2.611328924401e-01 2.631071171966e-01 2.654596393591e-01 2.681726070394e-01 2.712387375591e-01 2.746404013195e-01 2.783620065566e-01 2.823903188711e-01 2.867047368138e-01 2.912921901175e-01 2.961324244228e-01 3.012091359498e-01 3.065048882424e-01 3.120009502194e-01 3.176846064658e-01 3.235354441370e-01 3.295386465228e-01 3.356825196671e-01 3.419451877455e-01 3.483215150349e-01 3.547884613729e-01 3.613415131150e-01 3.679633873037e-01 3.746422845742e-01 3.813712523495e-01 3.881317087300e-01 3.949237927298e-01 4.017270133567e-01 4.085382765185e-01 4.153504882721e-01 4.221458134337e-01 4.289280048450e-01 4.356794907144e-01 4.423974367777e-01 4.490768621897e-01 4.557021949883e-01 4.622818490442e-01 4.687918121938e-01 4.752420019370e-01 4.816187766820e-01 4.879144645402e-01 4.941365924136e-01 5.002597024006e-01 5.063039979723e-01 5.122414810798e-01 5.180838285465e-01 5.238247707483e-01 5.294472270029e-01 5.349719464076e-01 5.403695769452e-01 5.456566657071e-01 5.508208469931e-01 5.558565678080e-01 5.607739141599e-01 5.655515256508e-01 5.702069698381e-01 5.747238761838e-01 5.791038368109e-01 5.833543833057e-01 5.874558069284e-01 5.914252003638e-01 5.952481324757e-01 5.989283513517e-01 6.024694973725e-01 6.058587549690e-01 6.091111277486e-01 6.122123620130e-01 6.151685405495e-01 6.179835181080e-01 6.206446219440e-01 6.231696713703e-01 6.255436734080e-01 6.277742325181e-01 6.298660878055e-01 6.318072839098e-01 6.336177257471e-01 6.352816519953e-01 6.368107066866e-01 6.382061417542e-01 6.394620911592e-01 6.405937430783e-01 6.415905054246e-01 6.424645537951e-01 6.432155622542e-01 6.438443829399e-01 6.443607443578e-01 6.447635427460e-01 6.450565220542e-01 6.452495357594e-01 6.453379779507e-01 6.453363114814e-01 6.452436278562e-01 6.450641631487e-01 6.448143080119e-01 6.444827382736e-01 6.440940746535e-01 6.436405451654e-01 6.431374340658e-01 6.425908823376e-01 6.420009875818e-01 6.413904526067e-01 6.407518186592e-01 6.401027200922e-01 6.394510724352e-01 6.388014912505e-01 6.381696046622e-01 6.375580412680e-01 6.369839832625e-01 6.364511590089e-01 6.359749561513e-01 6.355603356477e-01 6.352233473231e-01 6.349699599857e-01 6.348140852604e-01 6.347657766365e-01 6.348329274603e-01 6.350324170019e-01 6.353657321358e-01 6.358529156396e-01 6.364966564254e-01 6.373095435555e-01 6.383037849796e-01 6.394817965208e-01 6.408589332155e-01 6.424379081829e-01 6.442287809436e-01 6.462387688925e-01 6.484725719455e-01 6.509356399254e-01 6.536330615475e-01 6.565657400379e-01 6.597410305260e-01 6.631560142372e-01 6.668128565258e-01 6.707138391193e-01 6.748520012880e-01 6.792324099117e-01 6.838437788589e-01 6.886888053976e-01 6.937573119714e-01 6.990443901245e-01 7.045445540387e-01 7.102458950276e-01 7.161434749927e-01 7.222231486367e-01 7.284773776784e-01 7.348921440861e-01 7.414562996837e-01 7.481568619017e-01 7.549795897433e-01 7.619118056356e-01 7.689364680152e-01 7.760397604898e-01 7.832065375446e-01 7.904227681848e-01 7.976662230747e-01 8.049280862849e-01 8.121861222081e-01 8.194275206597e-01 8.266335112440e-01 8.337859924065e-01 8.408734047598e-01 8.478719913510e-01 8.547737613855e-01 8.615535895359e-01 8.682033409515e-01 8.747031978684e-01 8.810369329681e-01 8.871934366427e-01 8.931541124942e-01 8.989095393801e-01 9.044428890713e-01 9.097441399531e-01 9.147977110952e-01 9.195950166458e-01 9.241231059740e-01 9.283748377811e-01 9.323372638740e-01 9.360031141097e-01 9.393675298152e-01 9.424176827231e-01 9.451560664028e-01 9.475679765036e-01 9.496585065204e-01 9.514194731979e-01 9.528479677849e-01 9.539506185340e-01 9.547167219271e-01 9.551564934746e-01 9.552667649663e-01 9.550550194884e-01 9.545201135962e-01 9.536732203112e-01 9.525177616512e-01 9.510594866294e-01 9.493133882000e-01 9.472788726530e-01 9.449760053847e-01 9.424088241055e-01 9.395943047815e-01 9.365403097822e-01 9.332640406472e-01 9.297801847064e-01 9.260992898450e-01 9.222424673066e-01 9.182203875647e-01 9.140541974870e-01 9.097543100115e-01 9.053454502005e-01 9.008378753882e-01 8.962502734216e-01 8.916029459797e-01 8.869073449266e-01 8.821861728713e-01 8.774469344100e-01 8.727161999825e-01 8.680001366934e-01 8.633175047559e-01 8.586850762357e-01 8.541118200188e-01 8.496152169897e-01 8.452030171206e-01 8.408916039669e-01 8.366873498157e-01 8.326041754325e-01 8.286513398371e-01 8.248354301116e-01 8.211657080221e-01 8.176476909172e-01 8.142921278840e-01 8.110999963531e-01 8.080825153370e-01 8.052394220064e-01 8.025796254125e-01 8.001057243178e-01 7.978206923546e-01 7.957302982029e-01 7.938345502657e-01 7.921417146743e-01 7.906490025530e-01 7.893629226326e-01 7.882827717805e-01 7.874118783690e-01 7.867512671425e-01 7.862997492281e-01 7.860603016852e-01 7.860296080231e-01 7.862080402417e-01 7.865902903416e-01 7.871758648041e-01 7.879572059343e-01 7.889309349271e-01 7.900894373703e-01 7.914203253389e-01 7.929187828273e-01 7.945691061166e-01 7.963606373616e-01 7.982763467240e-01 8.003018812694e-01 8.024197411906e-01 8.046105700902e-01 8.068535364859e-01 8.091297026405e-01 8.114153594001e-01 8.136878455664e-01 8.159271294141e-01 8.181080302677e-01 8.202103136239e-01 8.222074221101e-01 8.240818536271e-01 8.258127038619e-01 8.273802667558e-01 8.287711535803e-01 8.299641576225e-01 8.309542965569e-01 8.317232347707e-01 8.322718253602e-01 8.325927468175e-01 8.326841505497e-01 8.325539132322e-01 8.322036249312e-01 8.316475893629e-01 8.308976285058e-01 8.299752667545e-01 8.289004925071e-01 8.277000368814e-01 8.264039727263e-01 8.250444407901e-01 8.236577658106e-01 8.222821015840e-01 8.209602654016e-01 8.197315278025e-01 8.186437877474e-01 8.177366463353e-01 8.170567735053e-01 8.166465771083e-01 8.165464920209e-01 8.167988049901e-01 8.174336981856e-01 8.184893028201e-01 8.199879556916e-01 8.219553953511e-01 8.244070171199e-01 8.273548631918e-01 8.308027699057e-01 8.347490983688e-01 8.391886238868e-01 8.441050786598e-01 8.494803036400e-01 8.552883292589e-01 8.615003346155e-01 8.680820471598e-01 8.749946774940e-01 8.821981946262e-01 8.896497411229e-01 8.973066191730e-01 9.051190776244e-01 9.130480610645e-01 9.210433777304e-01 9.290686242800e-01 9.370753495403e-01 9.450325914208e-01 9.529003872037e-01 9.606469136625e-01 9.682467512908e-01 9.756703602326e-01 9.829020970562e-01 9.899185855543e-01 9.967135292822e-01 1.003270241045e+00 1.009584438325e+00 1.015654188668e+00 1.021471603127e+00 1.027044727069e+00 1.032360399954e+00 1.037433430386e+00 1.042250576022e+00 1.046818085691e+00 1.051133896832e+00 1.055185225983e+00 1.058973326828e+00 1.062478643079e+00 1.065697257405e+00 1.068607750402e+00 1.071199192901e+00 1.073452564554e+00 1.075350854625e+00 1.076885150548e+00 1.078034115032e+00 1.078802445216e+00 1.079179535807e+00 1.079181340079e+00 1.078819547709e+00 1.078119172917e+00 1.077120572676e+00 1.075868032792e+00 1.074423389430e+00 1.072851054959e+00 1.071234598162e+00 1.069649942952e+00 1.068190788689e+00 1.066942888972e+00 1.065992390489e+00 1.065421070746e+00 1.065289690137e+00 1.065664649162e+00 1.065846203548e+00 1.065572649364e+00 1.065267704777e+00 1.065470775166e+00 1.066660628158e+00 1.069100606063e+00 1.072732655898e+00 1.077196147558e+00 1.081937660355e+00 1.086365484990e+00 1.090039236799e+00 1.092789925505e+00 1.094746076546e+00 1.096286468685e+00 1.097905166363e+00 1.100038273522e+00 1.102903329285e+00 1.106432215816e+00 1.110275846742e+00 1.113906225055e+00 1.116792722618e+00 1.118565878278e+00 1.119105540152e+00 1.118611948067e+00 1.117535938294e+00 1.116423969235e+00 1.115769884742e+00 1.115866540763e+00 1.116702549892e+00 1.117985593503e+00 1.119248634305e+00 1.120008943247e+00 1.119914976544e+00 1.118891194159e+00 1.117148062408e+00 1.115124298773e+00 1.113363863484e+00 1.112351178388e+00 1.112341276005e+00 1.113301826112e+00 1.114923295506e+00 1.116717799832e+00 1.118187342618e+00 1.118984952949e+00 1.119013480365e+00 1.118461108655e+00 1.117743987721e+00 1.117359606907e+00 1.117730308914e+00 1.119064261720e+00 1.121282491910e+00 1.124040738262e+00 1.126839608818e+00 1.129186402126e+00 1.130729938384e+00 1.131386706952e+00 1.131349502326e+00 1.131015026605e+00 1.130865585584e+00 1.131323631137e+00 1.132593891740e+00 1.134622514310e+00 1.137123249165e+00 1.139673034353e+00 1.141859614179e+00 1.143438611762e+00 1.144402231355e+00 1.144984869911e+00 1.145614948401e+00 1.146760123353e+00 1.148773995704e+00 1.151786725808e+00 1.155650962668e+00 1.159977779302e+00 1.164247868179e+00 1.167973762766e+00 1.170818730233e+00 1.172686032478e+00 1.173738514150e+00 1.174313874902e+00 1.174800496132e+00 1.175514730920e+00 1.176593260495e+00 1.177929081452e+00 1.179249705768e+00 1.180195948552e+00 1.180460183139e+00 1.179918256747e+00 1.178690164463e+00 1.177118013437e+00 1.175695684298e+00 1.174933375969e+00 1.175202853795e+00 1.176623419515e+00 1.179041188918e+00 1.182067522475e+00 1.185191937077e+00 1.187935478997e+00 1.189970186819e+00 1.191180381897e+00 1.191669198147e+00 1.191665665942e+00 1.191397720393e+00 1.190970777012e+00 1.190266262379e+00 1.188913088817e+00 1.186336193055e+00 1.181851850616e+00 1.174761780118e+00 1.164435507735e+00 1.150405205794e+00 1.132789663532e+00 1.111420976334e+00 1.056030130114e+00 1.019104716706e+00 9.749843551924e-01 9.420465594211e-01 9.346014087162e-01 9.555803479203e-01 9.949380565862e-01 1.035822810590e+00 1.062420891283e+00 1.064828070133e+00 1.040923618660e+00 9.966599284598e-01 9.451802650764e-01 9.038662264844e-01 8.880134737113e-01 9.026469183604e-01 9.393215011562e-01 9.814461417336e-01 1.012595564169e+00 1.021856727168e+00 1.005920085347e+00 9.693578253163e-01 9.237834438224e-01 8.852445220804e-01 8.685568237701e-01 8.798773077711e-01 9.130240850424e-01 9.536838774449e-01 9.870350759072e-01 1.003199472491e+00 9.994145269800e-01 9.800311088114e-01 9.549801727280e-01 9.362960218324e-01 9.329815931707e-01 9.463238804388e-01 9.693381715232e-01 9.907828190069e-01 1.000551002393e+00 9.935560787382e-01 9.713584989528e-01 9.419366751268e-01 9.171719260229e-01 9.079781262701e-01 9.184006364510e-01 9.429864271103e-01 9.697619744276e-01 9.861016117290e-01 9.836001550148e-01 9.605374992364e-01 9.225339505862e-01 8.813358947685e-01 8.512332459138e-01 8.426696662542e-01 8.561681857884e-01 8.819971891987e-01 9.060490745044e-01 9.166739210146e-01 9.086563399024e-01 8.845216554257e-01 8.536905475460e-01 8.293933140805e-01 8.228064382437e-01 8.367155076421e-01 8.637628066506e-01 8.910671581914e-01 9.069436230520e-01 9.054149059764e-01 8.880751030597e-01 8.636213814115e-01 8.450295181509e-01 8.437652081872e-01 8.631874221163e-01 8.962678720214e-01 9.297563929355e-01 9.508440714402e-01 9.519033115654e-01 9.327008293236e-01 9.005241141811e-01 8.683791247153e-01 8.502951546460e-01 8.543112910042e-01 8.775082397604e-01 9.098137532266e-01
 5.930680371928e-01 5.920381530649e-01 5.910000601470e-01 5.900992404602e-01 5.893861444387e-01 5.887643433912e-01 5.880920654018e-01 5.873040274947e-01 5.864127933424e-01 5.854481962609e-01 5.844517532642e-01 5.835003563082e-01 5.826680653964e-01 5.819472693586e-01 5.812342066787e-01 5.804328640965e-01 5.795282648724e-01 5.785674355460e-01 5.775934790758e-01 5.766302421829e-01 5.756950807460e-01 5.747876850198e-01 5.738758419158e-01 5.729278885430e-01 5.719514853044e-01 5.709737465364e-01 5.699913594752e-01 5.689619193209e-01 5.678634112234e-01 5.667190883863e-01 5.655738702889e-01 5.644523705855e-01 5.633686728830e-01 5.623303153345e-01 5.613173552864e-01 5.602605683439e-01 5.590850912620e-01 5.577901866613e-01 5.564611583915e-01 5.552162710863e-01 5.541222523162e-01 5.531574869252e-01 5.522193563491e-01 5.511797303190e-01 5.499768587801e-01 5.486674625633e-01 5.473955925557e-01 5.462710439323e-01 5.452854400652e-01 5.443383468646e-01 5.433338886250e-01 5.422387314174e-01 5.410801172522e-01 5.399024067903e-01 5.387346318662e-01 5.375671129465e-01 5.363708919682e-01 5.351381912671e-01 5.339101140645e-01 5.327284129667e-01 5.315780599346e-01 5.303858379217e-01 5.290882477512e-01 5.276877177348e-01 5.262453418562e-01 5.248436152313e-01 5.235402685019e-01 5.223321256716e-01 5.211516231411e-01 5.199196201052e-01 5.186047759289e-01 5.172329397132e-01 5.158404019223e-01 5.144506836369e-01 5.130855040347e-01 5.117706257150e-01 5.105175641721e-01 5.093030140746e-01 5.080749540127e-01 5.067670873687e-01 5.053322960297e-01 5.037897388517e-01 5.022390302678e-01 5.008012565471e-01 4.995168175195e-01 4.983132546969e-01 4.970663104974e-01 4.956838123851e-01 4.941634654174e-01 4.925907749767e-01 4.910768860809e-01 4.896715107988e-01 4.883341902495e-01 4.869796629753e-01 4.855624328542e-01 4.840970478376e-01 4.826225311503e-01 4.811527117681e-01 4.796639799488e-01 4.781202354891e-01 4.765107737337e-01 4.748861786864e-01 4.733287535223e-01 4.718764921995e-01 4.704845422006e-01 4.690503372610e-01 4.674912612743e-01 4.658000464911e-01 4.640513601242e-01 4.623568977949e-01 4.607944504109e-01 4.593554842767e-01 4.579508162263e-01 4.564791121519e-01 4.548819591035e-01 4.531644749341e-01 4.513889507794e-01 4.496359730484e-01 4.479693747191e-01 4.463972714889e-01 4.448756105213e-01 4.433381279689e-01 4.417278792929e-01 4.400175976439e-01 4.382243083256e-01 4.364038548963e-01 4.346208473859e-01 4.329141056100e-01 4.312829125197e-01 4.296900594462e-01 4.280759575323e-01 4.263818218492e-01 4.245889858835e-01 4.227284526216e-01 4.208605816458e-01 4.190452420563e-01 4.173109075400e-01 4.156432809928e-01 4.139826831907e-01 4.122651307942e-01 4.104557669792e-01 4.085669611375e-01 4.066387682220e-01 4.047272840437e-01 4.028819181766e-01 4.011042828030e-01 3.993560371897e-01 3.975808865912e-01 3.957400978345e-01 3.938233372895e-01 3.918584416803e-01 3.898948698904e-01 3.879697536582e-01 3.860870486047e-01 3.842263383673e-01 3.823610792533e-01 3.804624674203e-01 3.785143606673e-01 3.765259938012e-01 3.745213465620e-01 3.725238186568e-01 3.705450006844e-01 3.685862753160e-01 3.666335282322e-01 3.646657510418e-01 3.626704602222e-01 3.606526433456e-01 3.586166495021e-01 3.565697260872e-01 3.545210505368e-01 3.524789091468e-01 3.504418699172e-01 3.484065469496e-01 3.463691223115e-01 3.443188107788e-01 3.422489492508e-01 3.401596158802e-01 3.380652828757e-01 3.359703776499e-01 3.338808121957e-01 3.317962646906e-01 3.297077969455e-01 3.276057785264e-01 3.254859437913e-01 3.233542940822e-01 3.212155794254e-01 3.190727509621e-01 3.169309886171e-01 3.147872621074e-01 3.126360707315e-01 3.104759868184e-01 3.083071908637e-01 3.061285548642e-01 3.039423189126e-01 3.017511527553e-01 2.995570567319e-01 2.973592389823e-01 2.951557580811e-01 2.929474094192e-01 2.907273559986e-01 2.884985074082e-01 2.862648876887e-01 2.840302848288e-01 2.817931999861e-01 2.795511228042e-01 2.773004101142e-01 2.750394042996e-01 2.727722343410e-01 2.705058083675e-01 2.682430228467e-01 2.659788726327e-01 2.637091926305e-01 2.614330610105e-01 2.591503552438e-01 2.568660773268e-01 2.545852313644e-01 2.523042188656e-01 2.500197141654e-01 2.477302598611e-01 2.454373145553e-01 2.431402719183e-01 2.408437502859e-01 2.385491020111e-01 2.362538988251e-01 2.339545153143e-01 2.316527731251e-01 2.293487796465e-01 2.270430447637e-01 2.247410047884e-01 2.224435355638e-01 2.201470657218e-01 2.178496416369e-01 2.155533909343e-01 2.132569710863e-01 2.109634161139e-01 2.086787632113e-01 2.064026390163e-01 2.041303641944e-01 2.018606109883e-01 1.995965429744e-01 1.973386234065e-01 1.950891706377e-01 1.928487792588e-01 1.906148092021e-01 1.883868747232e-01 1.861693028647e-01 1.839650041934e-01 1.817726434807e-01 1.795908835441e-01 1.774213897940e-01 1.752640093642e-01 1.731259444196e-01 1.710101542510e-01 1.689131817528e-01 1.668303801419e-01 1.647648670614e-01 1.627187727240e-01 1.606969360361e-01 1.587016368666e-01 1.567315974084e-01 1.547845310044e-01 1.528618986680e-01 1.509699857812e-01 1.491101990624e-01 1.472849070315e-01 1.454956303816e-01 1.437429993140e-01 1.420286880831e-01 1.403562004317e-01 1.387286069640e-01 1.371440884578e-01 1.356048707223e-01 1.341162258982e-01 1.326786252245e-01 1.312968236301e-01 1.299723267808e-01 1.287049357165e-01 1.274981281334e-01 1.263564265107e-01 1.252829761714e-01 1.242784342193e-01 1.233456793642e-01 1.224850251288e-01 1.216978484115e-01 1.209875624187e-01 1.203568014615e-01 1.198084261966e-01 1.193423807729e-01 1.189627398783e-01 1.186690994454e-01 1.184619981263e-01 1.183450917808e-01 1.183164938953e-01 1.183783940501e-01 1.185303058324e-01 1.187742431085e-01 1.191093780483e-01 1.195362318708e-01 1.200542731683e-01 1.206634058621e-01 1.213608333685e-01 1.221463874769e-01 1.230188900652e-01 1.239766584616e-01 1.250190823817e-01 1.261461147674e-01 1.273557304685e-01 1.286455687489e-01 1.300121692089e-01 1.314530731841e-01 1.329682716281e-01 1.345562035505e-01 1.362146676060e-01 1.379416540360e-01 1.397353438811e-01 1.415932926230e-01 1.435136361139e-01 1.454930191863e-01 1.475309239644e-01 1.496225697558e-01 1.517694405350e-01 1.539694609563e-01 1.562193001112e-01 1.585189110542e-01 1.608661321626e-01 1.632574171420e-01 1.656920935710e-01 1.681678405516e-01 1.706833931928e-01 1.732383203590e-01 1.758348129421e-01 1.784665951245e-01 1.811338791789e-01 1.838347423311e-01 1.865667887253e-01 1.893295048748e-01 1.921246156358e-01 1.949507706771e-01 1.978053260485e-01 2.006887966919e-01 2.035967308893e-01 2.065279757420e-01 2.094832704976e-01 2.124640929445e-01 2.154673375725e-01 2.184944688238e-01 2.215430054023e-01 2.246087001383e-01 2.276941844589e-01 2.307975517627e-01 2.339190003934e-01 2.370597250807e-01 2.402202115379e-01 2.433950987383e-01 2.465860058701e-01 2.497916336287e-01 2.530105161939e-01 2.562465419745e-01 2.594977773460e-01 2.627623108134e-01 2.660406672764e-01 2.693312469032e-01 2.726334314519e-01 2.759481492366e-01 2.792751812390e-01 2.826129191471e-01 2.859617169157e-01 2.893204239281e-01 2.926889813686e-01 2.960668358931e-01 2.994539946345e-01 3.028501998687e-01 3.062552736902e-01 3.096677446617e-01 3.130885816155e-01 3.165171469229e-01 3.199532815438e-01 3.233963287005e-01 3.268465344227e-01 3.303023927932e-01 3.337639080204e-01 3.372330914806e-01 3.407079055274e-01 3.441879696207e-01 3.476735787104e-01 3.511622905042e-01 3.546553529712e-01 3.581533322961e-01 3.616557967131e-01 3.651623621150e-01 3.686715030403e-01 3.721844515717e-01 3.756987385326e-01 3.792166897025e-01 3.827374131641e-01 3.862606843104e-01 3.897870287468e-01 3.933138781696e-01 3.968429558397e-01 4.003731499700e-01 4.039049104185e-01 4.074385152457e-01 4.109732158194e-01 4.145071568641e-01 4.180419645842e-01 4.215762430492e-01 4.251109586700e-01 4.286459962729e-01 4.321801899092e-01 4.357128837306e-01 4.392446834084e-01 4.427747915710e-01 4.463030920096e-01 4.498301234782e-01 4.533561411443e-01 4.568797892136e-01 4.604009690313e-01 4.639193859126e-01 4.674345024399e-01 4.709472476573e-01 4.744575714754e-01 4.779639556237e-01 4.814665906726e-01 4.849657781245e-01 4.884607762357e-01 4.919515414391e-01 4.954377141539e-01 4.989187402946e-01 5.023965386040e-01 5.058677009760e-01 5.093339756820e-01 5.127955636409e-01 5.162492321857e-01 5.196996939527e-01 5.231420723835e-01 5.265791055827e-01 5.300092572013e-01 5.334317181255e-01 5.368473873299e-01 5.402555178284e-01 5.436571089917e-01 5.470505144139e-01 5.504360625017e-01 5.538126096009e-01 5.571810344512e-01 5.605414194175e-01 5.638918431800e-01 5.672346222278e-01 5.705682155547e-01 5.738914704644e-01 5.772044552633e-01 5.805088562560e-01 5.838019143759e-01 5.870849946093e-01 5.903589106947e-01 5.936196984526e-01 5.968701183280e-01 6.001089653708e-01 6.033361867574e-01 6.065513293729e-01 6.097549109750e-01 6.129459165846e-01 6.161245828383e-01 6.192899421811e-01 6.224420508604e-01 6.255807736999e-01 6.287064245045e-01 6.318178247779e-01 6.349157805179e-01 6.379993710552e-01 6.410686374529e-01 6.441229342516e-01 6.471617669948e-01 6.501855278784e-01 6.531944435075e-01 6.561870297216e-01 6.591637319235e-01 6.621232513000e-01 6.650679218538e-01 6.679952573192e-01 6.709041103227e-01 6.737974015925e-01 6.766716885007e-01 6.795296962493e-01 6.823688201901e-01 6.851904481918e-01 6.879931763591e-01 6.907776580424e-01 6.935423026823e-01 6.962870895103e-01 6.990148227402e-01 7.017199616148e-01 7.044063058596e-01 7.070728128191e-01 7.097181216885e-01 7.123431957237e-01 7.149451752429e-01 7.175271055954e-01 7.200881083792e-01 7.226261760319e-01 7.251427674961e-01 7.276366347936e-01 7.301076054712e-01 7.325557363726e-01 7.349813257173e-01 7.373826305748e-01 7.397613712702e-01 7.421146913417e-01 7.444452321152e-01 7.467508409363e-01 7.490307413803e-01 7.512856447678e-01 7.535158953669e-01 7.557189106151e-01 7.578982665089e-01 7.600494166647e-01 7.621750435912e-01 7.642739023382e-01 7.663444143326e-01 7.683884137542e-01 7.704061733879e-01 7.723949138833e-01 7.743558231652e-01 7.762889521114e-01 7.781921961073e-01 7.800680376550e-01 7.819130947550e-01 7.837297586219e-01 7.855173929837e-01 7.872747872599e-01 7.890009157127e-01 7.906977879115e-01 7.923628468670e-01 7.939975734466e-01 7.956011334218e-01 7.971734463108e-01 7.987138117412e-01 8.002209300522e-01 8.016972363908e-01 8.031397651211e-01 8.045506702309e-01 8.059285383681e-01 8.072720327915e-01 8.085830448095e-01 8.098600133391e-01 8.111010404360e-01 8.123087234943e-01 8.134815624008e-01 8.146197509707e-01 8.157221868701e-01 8.167892852705e-01 8.178212846280e-01 8.188157407733e-01 8.197758004885e-01 8.206994419646e-01 8.215854778674e-01 8.224349533044e-01 8.232476364705e-01 8.240229665844e-01 8.247602912577e-01 8.254606431442e-01 8.261222664788e-01 8.267444505627e-01 8.273298103297e-01 8.278750724392e-01 8.283818532394e-01 8.288491455427e-01 8.292773832607e-01 8.296647930612e-01 8.300121535880e-01 8.303205797617e-01 8.305873203919e-01 8.308144540426e-01 8.310006973469e-01 8.311457286477e-01 8.312498794290e-01 8.313124957592e-01 8.313336562213e-01 8.313124118971e-01 8.312505157978e-01 8.311450748167e-01 8.309977683757e-01 8.308078768297e-01 8.305747294526e-01 8.302996129112e-01 8.299799656780e-01 8.296183771829e-01 8.292124896690e-01 8.287638616323e-01 8.282716645209e-01 8.277343836008e-01 8.271539164217e-01 8.265288780258e-01 8.258607756162e-01 8.251478431268e-01 8.243896356980e-01 8.235867890653e-01 8.227394797991e-01 8.218473065596e-01 8.209094382004e-01 8.199279369195e-01 8.188995216544e-01 8.178265068919e-01 8.167076518606e-01 8.155439905632e-01 8.143341996362e-01 8.130785191696e-01 8.117780472065e-01 8.104310668312e-01 8.090393018462e-01 8.076009269177e-01 8.061164211203e-01 8.045869497278e-01 8.030111955437e-01 8.013890745290e-01 7.997214990632e-01 7.980079893301e-01 7.962477748356e-01 7.944420106929e-01 7.925909783593e-01 7.906940912626e-01 7.887512753210e-01 7.867615926224e-01 7.847273383659e-01 7.826467314498e-01 7.805214479223e-01 7.783498990114e-01 7.761336237343e-01 7.738732923445e-01 7.715659205368e-01 7.692142400253e-01 7.668186249462e-01 7.643763932284e-01 7.618912809341e-01 7.593610691083e-01 7.567872913713e-01 7.541690311468e-01 7.515071025300e-01 7.488018415733e-01 7.460538179353e-01 7.432612945045e-01 7.404274853255e-01 7.375511186139e-01 7.346319279617e-01 7.316710935798e-01 7.286690995738e-01 7.256252692862e-01 7.225412630055e-01 7.194177194075e-01 7.162518229039e-01 7.130482024446e-01 7.098051324584e-01 7.065223352684e-01 7.032028967200e-01 6.998433417058e-01 6.964487351411e-01 6.930163864124e-01 6.895467350661e-01 6.860439325311e-01 6.825035009524e-01 6.789300244654e-01 6.753227813391e-01 6.716814111410e-01 6.680092626672e-01 6.643030313057e-01 6.605682644378e-01 6.568015208089e-01 6.530051046792e-01 6.491814567243e-01 6.453278913895e-01 6.414486818762e-01 6.375421485334e-01 6.336127637353e-01 6.296577005446e-01 6.256786033047e-01 6.216791227043e-01 6.176572889729e-01 6.136157116674e-01 6.095555367246e-01 6.054768975298e-01 6.013825938676e-01 5.972726052985e-01 5.931481405611e-01 5.890120872903e-01 5.848633233244e-01 5.807057635251e-01 5.765389013767e-01 5.723639335412e-01 5.681867878465e-01 5.640029491617e-01 5.598186609627e-01 5.556328823125e-01 5.514487368803e-01 5.472686088613e-01 5.430906195281e-01 5.389224538013e-01 5.347606309416e-01 5.306106583482e-01 5.264734014982e-01 5.223501438710e-01 5.182458131122e-01 5.141580713665e-01 5.100927711159e-01 5.060523026986e-01 5.020358002810e-01 4.980508849077e-01 4.940946963437e-01 4.901735974662e-01 4.862885054080e-01 4.824420711386e-01 4.786388831946e-01 4.748782098344e-01 4.711680372728e-01 4.675048342858e-01 4.638966580679e-01 4.603448956661e-01 4.568505213969e-01 4.534201475464e-01 4.500537072850e-01 4.467567234813e-01 4.435306186132e-01 4.403790817390e-01 4.373062733028e-01 4.343139953054e-01 4.314059780037e-01 4.285856561896e-01 4.258551358509e-01 4.232195714534e-01 4.206784555906e-01 4.182397563676e-01 4.159012996771e-01 4.136694834046e-01 4.115464443099e-01 4.095324981319e-01 4.076350398464e-01 4.058514942305e-01 4.041876415070e-01 4.026449181241e-01 4.012233815981e-01 3.999292165268e-01 3.987594633104e-01 3.977202745187e-01 3.968091192249e-01 3.960305485562e-01 3.953843448749e-01 3.948688108649e-01 3.944902189830e-01 3.942418195336e-01 3.941308341031e-01 3.941519184794e-01 3.943076467160e-01 3.945966652400e-01 3.950174176492e-01 3.955704201999e-01 3.962537746966e-01 3.970677737291e-01 3.980076441660e-01 3.990744300009e-01 4.002657122146e-01 4.015767281397e-01 4.030101841996e-01 4.045573650836e-01 4.062217780455e-01 4.079960247010e-01 4.098795818264e-01 4.118678137768e-01 4.139585786509e-01 4.161491029253e-01 4.184335918792e-01 4.208113545880e-01 4.232780366282e-01 4.258284762751e-01 4.284618174049e-01 4.311718261021e-01 4.339571133383e-01 4.368111583223e-01 4.397327651218e-01 4.427166656265e-01 4.457594374710e-01 4.488567694022e-01 4.520054400912e-01 4.552017582767e-01 4.584420795384e-01 4.617217162398e-01 4.650378726312e-01 4.683857740635e-01 4.717619254860e-01 4.751643300896e-01 4.785884388195e-01 4.820293674567e-01 4.854854394151e-01 4.889537148809e-01 4.924271957075e-01 4.959071973437e-01 4.993871709012e-01 5.028640773775e-01 5.063359396273e-01 5.097984367517e-01 5.132495630941e-01 5.166842222498e-01 5.201010738664e-01 5.234967833948e-01 5.268674298844e-01 5.302109284599e-01 5.335239283342e-01 5.368040623580e-01 5.400490223696e-01 5.432543244029e-01 5.464192942864e-01 5.495398576594e-01 5.526142538586e-01 5.556393524663e-01 5.586127531625e-01 5.615335013392e-01 5.643957060944e-01 5.672000779853e-01 5.699421659817e-01 5.726211836394e-01 5.752336397157e-01 5.777776341536e-01 5.802520262577e-01 5.826518770601e-01 5.849782488161e-01 5.872275512548e-01 5.893990000603e-01 5.914882051922e-01 5.934957726359e-01 5.954189735908e-01 5.972543345283e-01 5.990029137031e-01 6.006598446774e-01 6.022258640778e-01 6.036988145231e-01 6.050749923154e-01 6.063554857024e-01 6.075348993987e-01 6.086173740683e-01 6.095947024031e-01 6.104705656871e-01 6.112426244663e-01 6.119074504878e-01 6.124666332852e-01 6.129141259137e-01 6.132566319139e-01 6.134840896173e-01 6.136025518950e-01 6.136075133913e-01 6.134967099553e-01 6.132733754660e-01 6.129301816746e-01 6.124742394386e-01 6.118972346870e-01 6.112036246623e-01 6.103893408766e-01 6.094540914870e-01 6.084000395330e-01 6.072217054719e-01 6.059253106172e-01 6.045030493770e-01 6.029601853143e-01 6.012940061766e-01 5.995035838528e-01 5.975920544765e-01 5.955548810518e-01 5.933958856641e-01 5.911118384095e-01 5.887051516182e-01 5.861751333165e-01 5.835205655968e-01 5.807458112733e-01 5.778441715011e-01 5.748240699285e-01 5.716798515479e-01 5.684149433205e-01 5.650310244322e-01 5.615248400950e-01 5.579044854285e-01 5.541614059803e-01 5.503052083668e-01 5.463330006903e-01 5.422458551332e-01 5.380494621905e-01 5.337367565128e-01 5.293210504277e-01 5.247916152996e-01 5.201595687763e-01 5.154234355477e-01 5.105824321135e-01 5.056484646925e-01 5.006085734569e-01 4.954838761662e-01 4.902596283655e-01 4.849513460996e-01 4.795572236884e-01 4.740769647550e-01 4.685270465158e-01 4.628898624452e-01 4.571950683464e-01 4.514233504509e-01 4.455956736271e-01 4.397102241449e-01 4.337674716418e-01 4.277880605210e-01 4.217537318729e-01 4.156966804456e-01 4.095996505803e-01 4.034873406429e-01 3.973571239907e-01 3.912153868027e-01 3.850813468728e-01 3.789461016968e-01 3.728383959474e-01 3.667472697268e-01 3.607014732583e-01 3.546982594633e-01 3.487524329236e-01 3.428814286625e-01 3.370866580491e-01 3.313938499998e-01 3.258034380909e-01 3.203416460733e-01 3.150142680123e-01 3.098398389309e-01 3.048382202748e-01 3.000180726526e-01 2.954053445381e-01 2.910085076164e-01 2.868523355852e-01 2.829521001234e-01 2.793228884869e-01 2.759874702494e-01 2.729582414165e-01 2.702548343401e-01 2.678903236125e-01 2.658781429302e-01 2.642346592852e-01 2.629669516789e-01 2.620877196950e-01 2.615994382958e-01 2.615112497336e-01 2.618246895146e-01 2.625370862671e-01 2.636517711715e-01 2.651572743311e-01 2.670536960637e-01 2.693279764873e-01 2.719701293136e-01 2.749698813140e-01 2.783101804541e-01 2.819805073236e-01 2.859605807996e-01 2.902375564587e-01 2.947933406204e-01 2.996074518318e-01 3.046695854215e-01 3.099557433481e-01 3.154520174242e-01 3.211422415793e-01 3.270068698202e-01 3.330359797333e-01 3.392052687180e-01 3.455097097998e-01 3.519280907990e-01 3.584486436322e-01 3.650614641696e-01 3.717461912781e-01 3.785020380390e-01 3.853045260275e-01 3.921534324733e-01 3.990331746040e-01 4.059327381955e-01 4.128478893153e-01 4.197619179749e-01 4.266730145660e-01 4.335685983235e-01 4.404399346507e-01 4.472877836385e-01 4.540902572565e-01 4.608570288448e-01 4.675688930068e-01 4.742240098138e-01 4.808218677622e-01 4.873417965013e-01 4.938011838531e-01 5.001686432315e-01 5.064605435409e-01 5.126629075960e-01 5.187654642692e-01 5.247821389960e-01 5.306841687719e-01 5.364924630598e-01 5.421843404575e-01 5.477645224245e-01 5.532326775232e-01 5.585734991012e-01 5.638020180486e-01 5.688970339366e-01 5.738687606371e-01 5.787137842499e-01 5.834184224223e-01 5.879985769622e-01 5.924335375313e-01 5.967363241390e-01 6.008988054632e-01 6.049162037115e-01 6.087993984554e-01 6.125310531102e-01 6.161235386236e-01 6.195709232577e-01 6.228687815766e-01 6.260284845800e-01 6.290345403653e-01 6.318979699895e-01 6.346170596976e-01 6.371839015556e-01 6.396166928739e-01 6.418948317681e-01 6.440364519030e-01 6.460341054540e-01 6.478866602013e-01 6.496078270427e-01 6.511826530256e-01 6.526284670476e-01 6.539369547681e-01 6.551134913242e-01 6.561656256438e-01 6.570872618124e-01 6.578896430569e-01 6.585725959972e-01 6.591364250236e-01 6.595937172997e-01 6.599385015496e-01 6.601813400214e-01 6.603287914411e-01 6.603770690566e-01 6.603430159782e-01 6.602210902464e-01 6.600259032188e-01 6.597600741750e-01 6.594251166561e-01 6.590420783651e-01 6.585999997519e-01 6.581200541046e-01 6.576050959631e-01 6.570604176974e-01 6.565016761186e-01 6.559281695906e-01 6.553587299785e-01 6.547955564425e-01 6.542521668750e-01 6.537347951375e-01 6.532571377783e-01 6.528263464815e-01 6.524557736797e-01 6.521543585133e-01 6.519324475898e-01 6.518035338387e-01 6.517722639530e-01 6.518584166437e-01 6.520646834835e-01 6.524055877649e-01 6.528938921798e-01 6.535329386787e-01 6.543413873432e-01 6.553207553233e-01 6.564863296647e-01 6.578443496219e-01 6.594025296293e-01 6.611710963057e-01 6.631544252686e-01 6.653592374621e-01 6.677934835299e-01 6.704583249537e-01 6.733597756833e-01 6.765007314777e-01 6.798808672361e-01 6.835062070281e-01 6.873696512970e-01 6.914762438198e-01 6.958208524954e-01 7.003999545024e-01 7.052124574092e-01 7.102487235386e-01 7.155065386193e-01 7.209741209632e-01 7.266478371817e-01 7.325153837847e-01 7.385661958053e-01 7.447929140139e-01 7.511795237358e-01 7.577173010690e-01 7.643907783185e-01 7.711852161507e-01 7.780890743352e-01 7.850862153276e-01 7.921587752392e-01 7.992954255699e-01 8.064760966929e-01 8.136871294388e-01 8.209093297875e-01 8.281254639027e-01 8.353231868368e-01 8.424782779068e-01 8.495819968936e-01 8.566078471960e-01 8.635480899196e-01 8.703803247080e-01 8.770876977744e-01 8.836583697453e-01 8.900707701133e-01 8.963156286835e-01 9.023729989770e-01 9.082317053401e-01 9.138744031018e-01 9.192892853474e-01 9.244641422143e-01 9.293862756452e-01 9.340427843756e-01 9.384235880527e-01 9.425209972372e-01 9.463203328781e-01 9.498202218162e-01 9.530053312183e-01 9.558772011259e-01 9.584245958788e-01 9.606428813280e-01 9.625345545371e-01 9.640884280029e-01 9.653106391696e-01 9.661947521011e-01 9.667454456711e-01 9.669620797647e-01 9.668480296196e-01 9.664077712211e-01 9.656438957899e-01 9.645682559508e-01 9.631768916753e-01 9.614897381764e-01 9.595071432003e-01 9.572427256376e-01 9.547062030823e-01 9.519081448882e-01 9.488644968961e-01 9.455832854723e-01 9.420843569102e-01 9.383754483961e-01 9.344794409563e-01 9.304033792423e-01 9.261719970664e-01 9.217959245252e-01 9.172920195888e-01 9.126819732776e-01 9.079760292583e-01 9.031973066586e-01 8.983557123544e-01 8.934762569181e-01 8.885674603477e-01 8.836499527127e-01 8.787391765969e-01 8.738483457783e-01 8.689961807261e-01 8.641911317822e-01 8.594535036541e-01 8.547900287187e-01 8.502183274386e-01 8.457488544196e-01 8.413908511264e-01 8.371590644431e-01 8.330567449065e-01 8.291005918325e-01 8.252917267762e-01 8.216466359213e-01 8.181651167528e-01 8.148604550487e-01 8.117362122822e-01 8.087985963022e-01 8.060563741092e-01 8.035105231794e-01 8.011719087783e-01 7.990422443342e-01 7.971270901102e-01 7.954299588235e-01 7.939573512602e-01 7.927105219533e-01 7.916922052437e-01 7.909078528645e-01 7.903548711256e-01 7.900388697553e-01 7.899548702434e-01 7.901058470180e-01 7.904883784480e-01 7.910982568803e-01 7.919327578550e-01 7.929819360061e-01 7.942428345913e-01 7.957017411588e-01 7.973509570156e-01 7.991749725572e-01 8.011607014154e-01 8.032923633931e-01 8.055511318017e-01 8.079175443056e-01 8.103727555249e-01 8.128932075246e-01 8.154555422271e-01 8.180382031300e-01 8.206142523422e-01 8.231630443114e-01 8.256537272099e-01 8.280677456037e-01 8.303773901517e-01 8.325627997048e-01 8.346023675444e-01 8.364735097746e-01 8.381632054668e-01 8.396488865501e-01 8.409252328774e-01 8.419769478665e-01 8.427965050034e-01 8.433855980856e-01 8.437367823878e-01 8.438597022218e-01 8.437561828973e-01 8.434427095672e-01 8.429318943392e-01 8.422412168060e-01 8.413984798593e-01 8.404256681198e-01 8.393565148842e-01 8.382232357948e-01 8.370640884049e-01 8.359164624838e-01 8.348242698780e-01 8.338268874809e-01 8.329710785938e-01 8.323000153093e-01 8.318565785497e-01 8.316869505423e-01 8.318262120238e-01 8.323195222248e-01 8.331948669500e-01 8.344881487950e-01 8.362241958717e-01 8.384238912769e-01 8.411030531050e-01 8.442705374144e-01 8.479326001275e-01 8.520822609843e-01 8.567137929663e-01 8.618106263259e-01 8.673529962654e-01 8.733139463555e-01 8.796631289850e-01 8.863648770385e-01 8.933825192682e-01 9.006751473218e-01 9.081959347635e-01 9.159056975378e-01 9.237558378696e-01 9.317042500680e-01 9.397040665326e-01 9.477169574846e-01 9.557015302445e-01 9.636177341632e-01 9.714377708057e-01 9.791226889591e-01 9.866541840160e-01 9.940004200416e-01 1.001149043353e+00 1.008080235501e+00 1.014782012551e+00 1.021250372171e+00 1.027472422319e+00 1.033454698060e+00 1.039182239769e+00 1.044668135533e+00 1.049902304785e+00 1.054889100402e+00 1.059630726386e+00 1.064115887485e+00 1.068350961995e+00 1.072316178124e+00 1.076013473702e+00 1.079422615471e+00 1.082533114075e+00 1.085329456037e+00 1.087789619493e+00 1.089904547484e+00 1.091647157504e+00 1.093013941124e+00 1.093986563590e+00 1.094567719798e+00 1.094757461681e+00 1.094565277977e+00 1.094015501575e+00 1.093133776406e+00 1.091967755581e+00 1.090562757588e+00 1.088989113298e+00 1.087310901072e+00 1.085611016784e+00 1.083971582230e+00 1.082475953377e+00 1.081213673912e+00 1.080252458121e+00 1.079675105741e+00 1.079027777954e+00 1.077861371991e+00 1.076614532028e+00 1.075843549213e+00 1.076047697696e+00 1.077512885022e+00 1.080203842920e+00 1.083771236616e+00 1.087673518014e+00 1.091323829491e+00 1.094282169585e+00 1.096380455445e+00 1.097749859866e+00 1.098774100373e+00 1.099953629630e+00 1.101731711276e+00 1.104330856137e+00 1.107679897320e+00 1.111423530859e+00 1.115024772244e+00 1.117934197687e+00 1.119769976579e+00 1.120402916210e+00 1.120022090607e+00 1.119074377628e+00 1.118107697334e+00 1.117615880048e+00 1.117892621560e+00 1.118925217660e+00 1.120418245851e+00 1.121898262747e+00 1.122878014345e+00 1.123001157650e+00 1.122186218842e+00 1.120645321194e+00 1.118820301565e+00 1.117258050503e+00 1.116446924688e+00 1.116646775614e+00 1.117824859875e+00 1.119669993511e+00 1.121692309276e+00 1.123386367056e+00 1.124397800232e+00 1.124628103405e+00 1.124257840845e+00 1.123701030086e+00 1.123457457783e+00 1.123943630294e+00 1.125368240238e+00 1.127650271904e+00 1.130439494856e+00 1.133229580826e+00 1.135520458839e+00 1.136949921185e+00 1.137424651752e+00 1.137131350274e+00 1.136464156040e+00 1.135900763774e+00 1.135865219270e+00 1.136574293686e+00 1.137976474537e+00 1.139792740036e+00 1.141610054259e+00 1.143026833228e+00 1.143805597278e+00 1.143955351656e+00 1.143732590913e+00 1.143585261184e+00 1.144012718532e+00 1.145398430241e+00 1.147896700576e+00 1.151380307774e+00 1.155470534206e+00 1.159648541197e+00 1.163418703626e+00 1.166433757303e+00 1.168580565519e+00 1.170000619713e+00 1.171012638803e+00 1.171979310882e+00 1.173188895425e+00 1.174746407973e+00 1.176516707478e+00 1.178190463070e+00 1.179384285327e+00 1.179768221625e+00 1.179202051784e+00 1.177799536033e+00 1.175908197467e+00 1.174033925350e+00 1.172709423688e+00 1.172331087561e+00 1.173050611113e+00 1.174741274300e+00 1.177041522723e+00 1.179463896398e+00 1.181552117889e+00 1.183000304445e+00 1.183725052477e+00 1.183857541270e+00 1.183667897441e+00 1.183418133333e+00 1.183243289151e+00 1.183035841133e+00 1.182419392960e+00 1.180775683497e+00 1.177350082781e+00 1.171321895446e+00 1.161798078733e+00 1.147695409576e+00 1.127277005539e+00 1.091984513936e+00 1.043063874310e+00 9.928665887455e-01 9.459531984294e-01 9.196608924241e-01 9.254346183187e-01 9.604029997918e-01 1.008994943278e+00 1.051912995815e+00 1.073861003781e+00 1.067148024817e+00 1.032667240614e+00 9.796793573268e-01 9.243858831353e-01 8.858434003189e-01 8.780536833492e-01 9.017172025309e-01 9.439230821002e-01 9.861941367961e-01 1.012827577479e+00 1.015016616736e+00 9.919770566225e-01 9.506285192570e-01 9.041721158670e-01 8.687097233450e-01 8.569724610779e-01 8.716686695791e-01 9.041155448352e-01 9.399274779073e-01 9.661411976516e-01 9.755045084094e-01 9.677855618022e-01 9.491272616142e-01 9.298031425600e-01 9.201060902885e-01 9.254710587954e-01 9.435234487211e-01 9.655611785373e-01 9.811419344453e-01 9.826439443299e-01 9.680948056594e-01 9.420081059706e-01 9.143809633600e-01 8.972010858442e-01 8.988624787925e-01 9.191324870531e-01 9.489826370980e-01 9.753291648519e-01 9.867115571682e-01 9.770940520415e-01 9.474708745910e-01 9.059391747437e-01 8.658295997209e-01 8.412156298809e-01 8.400109527831e-01 8.591035755840e-01 8.863585201524e-01 9.075249843820e-01 9.124310054833e-01 8.980143565984e-01 8.689909484332e-01 8.364706892338e-01 8.141570244905e-01 8.118450039961e-01 8.295541835805e-01 8.575470949086e-01 8.822334601373e-01 8.927919397611e-01 8.849890825945e-01 8.624902539539e-01 8.359020536802e-01 8.191997224304e-01 8.230472039664e-01 8.482351739190e-01 8.850093561843e-01 9.188205320431e-01 9.371737258079e-01 9.337813582116e-01 9.102177503214e-01 8.756422701862e-01 8.444630085312e-01 8.308117494773e-01 8.409907917851e-01 8.694155609989e-01 9.045754769149e-01
 6.057409315762e-01 6.047409090545e-01 6.037397633571e-01 6.028841045053e-01 6.022158877669e-01 6.016299395813e-01 6.009889904278e-01 6.002351436481e-01 5.993816967392e-01 5.984551110724e-01 5.974967053649e-01 5.965879005512e-01 5.958000125078e-01 5.951183694200e-01 5.944393866334e-01 5.936735546730e-01 5.928114341037e-01 5.918953622308e-01 5.909636231412e-01 5.900415167448e-01 5.891491067303e-01 5.882840961992e-01 5.874126357610e-01 5.865044635115e-01 5.855727199136e-01 5.846452091503e-01 5.837111088552e-01 5.827242683645e-01 5.816638806788e-01 5.805584781677e-01 5.794547608209e-01 5.783785971335e-01 5.773431849873e-01 5.763546338950e-01 5.753877964640e-01 5.743703182108e-01 5.732306862686e-01 5.719743418346e-01 5.706893742729e-01 5.694896953920e-01 5.684390245521e-01 5.675155369842e-01 5.666161933028e-01 5.656130326439e-01 5.644461216425e-01 5.631746089645e-01 5.619438280658e-01 5.608614208558e-01 5.599157196893e-01 5.590078566990e-01 5.580417081039e-01 5.569883365472e-01 5.558724672332e-01 5.547405049839e-01 5.536188476148e-01 5.524965158842e-01 5.513401027692e-01 5.501458982329e-01 5.489605615793e-01 5.478272910618e-01 5.467271139203e-01 5.455828997619e-01 5.443275817799e-01 5.429646207973e-01 5.415577889124e-01 5.401955094185e-01 5.389375014123e-01 5.377791578719e-01 5.366456961524e-01 5.354544392654e-01 5.341771152783e-01 5.328429396944e-01 5.314899079833e-01 5.301442614380e-01 5.288246620869e-01 5.275567720082e-01 5.263483252069e-01 5.251763292973e-01 5.239907805032e-01 5.227253389561e-01 5.213334535772e-01 5.198321837108e-01 5.183254599914e-01 5.169323885563e-01 5.156906526522e-01 5.145291248087e-01 5.133242236112e-01 5.119834440092e-01 5.105042538506e-01 5.089722170032e-01 5.074988990652e-01 5.061347267200e-01 5.048391120910e-01 5.035264070983e-01 5.021545867886e-01 5.007359359646e-01 4.993052671315e-01 4.978766363353e-01 4.964277604270e-01 4.949243664699e-01 4.933566537187e-01 4.917780253095e-01 4.902680368158e-01 4.888611512073e-01 4.875100048580e-01 4.861133103940e-01 4.845918910577e-01 4.829405439075e-01 4.812353544264e-01 4.795856278543e-01 4.780673423751e-01 4.766687248655e-01 4.753022227261e-01 4.738697036922e-01 4.723137391123e-01 4.706395372260e-01 4.689054144647e-01 4.671928390575e-01 4.655640297244e-01 4.640294875122e-01 4.625473263357e-01 4.610526250214e-01 4.594857448273e-01 4.578165597177e-01 4.560605984853e-01 4.542758130312e-01 4.525285366553e-01 4.508599228948e-01 4.492699074314e-01 4.477215106956e-01 4.461497768079e-01 4.444945162260e-01 4.427365525639e-01 4.409088416549e-01 4.390755405243e-01 4.372973486600e-01 4.356046229896e-01 4.339795199873e-01 4.323597186848e-01 4.306790836251e-01 4.289044081789e-01 4.270478662700e-01 4.251517159646e-01 4.232763311371e-01 4.214703403572e-01 4.197330410387e-01 4.180228343870e-01 4.162833742784e-01 4.144747989111e-01 4.125892679422e-01 4.106557750698e-01 4.087268787874e-01 4.068371546425e-01 4.049901859380e-01 4.031646359238e-01 4.013325590725e-01 3.994656775877e-01 3.975474364218e-01 3.955894359687e-01 3.936150708952e-01 3.916485601007e-01 3.897021862815e-01 3.877753334514e-01 3.858541095254e-01 3.839146114902e-01 3.819477473783e-01 3.799569318809e-01 3.779480403302e-01 3.759276362507e-01 3.739066315900e-01 3.718911109450e-01 3.698804320772e-01 3.678705235571e-01 3.658572805392e-01 3.638298513008e-01 3.617811043149e-01 3.597145901950e-01 3.576421760293e-01 3.555693581949e-01 3.535009150093e-01 3.514368148638e-01 3.493681197744e-01 3.472843366228e-01 3.451828547472e-01 3.430690997680e-01 3.409469493809e-01 3.388204618591e-01 3.366954694472e-01 3.345671962585e-01 3.324308419356e-01 3.302839692092e-01 3.281269929591e-01 3.259587060861e-01 3.237828166539e-01 3.216012295758e-01 3.194162080980e-01 3.172254787382e-01 3.150285670885e-01 3.128241935247e-01 3.106073452351e-01 3.083803465376e-01 3.061490615022e-01 3.039160122484e-01 3.016782766533e-01 2.994336863943e-01 2.971779710037e-01 2.949112565133e-01 2.926380406533e-01 2.903650684380e-01 2.880941867488e-01 2.858185833876e-01 2.835360685600e-01 2.812447369460e-01 2.789457634383e-01 2.766451059775e-01 2.743453435937e-01 2.720434579180e-01 2.697341319712e-01 2.674189841662e-01 2.650973091572e-01 2.627708697047e-01 2.604430333582e-01 2.581145136029e-01 2.557816175280e-01 2.534419237170e-01 2.510976323265e-01 2.487481574819e-01 2.463955732963e-01 2.440431464204e-01 2.416920689210e-01 2.393384200501e-01 2.369801072648e-01 2.346199887556e-01 2.322555999404e-01 2.298915409798e-01 2.275328452532e-01 2.251778248640e-01 2.228219470090e-01 2.204640881063e-01 2.181074412919e-01 2.157535837961e-01 2.134022363499e-01 2.110545752921e-01 2.087078419632e-01 2.063610875761e-01 2.040209162817e-01 2.016869068614e-01 1.993580638296e-01 1.970327371802e-01 1.947126353358e-01 1.923982432431e-01 1.900963695341e-01 1.878094126355e-01 1.855311979467e-01 1.832593239413e-01 1.809957053732e-01 1.787427678109e-01 1.765049546216e-01 1.742846104953e-01 1.720782702142e-01 1.698835826656e-01 1.677017291354e-01 1.655392709205e-01 1.633970452501e-01 1.612764062448e-01 1.591792287807e-01 1.571045061774e-01 1.550543343112e-01 1.530326201841e-01 1.510396811767e-01 1.490741493839e-01 1.471391875717e-01 1.452381412184e-01 1.433725867339e-01 1.415454999613e-01 1.397578859227e-01 1.380096994294e-01 1.363049215107e-01 1.346485807865e-01 1.330428407478e-01 1.314883519811e-01 1.299879281911e-01 1.285419405465e-01 1.271529849330e-01 1.258250172993e-01 1.245619670280e-01 1.233653174685e-01 1.222380791754e-01 1.211830115459e-01 1.202016212641e-01 1.192968819765e-01 1.184717847984e-01 1.177274003822e-01 1.170669025029e-01 1.164921841039e-01 1.160059286477e-01 1.156099968233e-01 1.153061279856e-01 1.150959937736e-01 1.149790083151e-01 1.149568789930e-01 1.150303543409e-01 1.151998166708e-01 1.154652969016e-01 1.158285008249e-01 1.162885386962e-01 1.168446801473e-01 1.174964581760e-01 1.182408250800e-01 1.190773113055e-01 1.200060721754e-01 1.210260400605e-01 1.221351787984e-01 1.233305432052e-01 1.246127470898e-01 1.259770881260e-01 1.274227867600e-01 1.289476111000e-01 1.305482030813e-01 1.322219434986e-01 1.339687541117e-01 1.357858618392e-01 1.376703157044e-01 1.396204965521e-01 1.416341640002e-01 1.437088326209e-01 1.458405178609e-01 1.480289797264e-01 1.502702682988e-01 1.525651986209e-01 1.549141525607e-01 1.573108963447e-01 1.597550723442e-01 1.622440621262e-01 1.647756447348e-01 1.673475339999e-01 1.699626194950e-01 1.726180991825e-01 1.753109776750e-01 1.780408448840e-01 1.808046097199e-01 1.835982778352e-01 1.864248123880e-01 1.892835257513e-01 1.921722746665e-01 1.950913446833e-01 1.980372497046e-01 2.010077202879e-01 2.040019878655e-01 2.070218428639e-01 2.100643290157e-01 2.131308545536e-01 2.162223408798e-01 2.193326064060e-01 2.224636214736e-01 2.256134694743e-01 2.287810881706e-01 2.319696690652e-01 2.351773986437e-01 2.384020697184e-01 2.416443262245e-01 2.449015248740e-01 2.481745094882e-01 2.514627380322e-01 2.547660437053e-01 2.580841031939e-01 2.614152258317e-01 2.647593312627e-01 2.681162187521e-01 2.714846607867e-01 2.748654888547e-01 2.782568907381e-01 2.816604128323e-01 2.850731045133e-01 2.884964401396e-01 2.919305250272e-01 2.953740554263e-01 2.988267180859e-01 3.022881096096e-01 3.057572794647e-01 3.092347965431e-01 3.127209848026e-01 3.162156318912e-01 3.197165591568e-01 3.232250200733e-01 3.267386998439e-01 3.302584619070e-01 3.337845370469e-01 3.373168079312e-01 3.408552909195e-01 3.443981551046e-01 3.479452396066e-01 3.514962303613e-01 3.550529190086e-01 3.586127139780e-01 3.621775457675e-01 3.657467435479e-01 3.693178969380e-01 3.728926297857e-01 3.764699228208e-01 3.800509171446e-01 3.836342245282e-01 3.872202859849e-01 3.908072899037e-01 3.943967229672e-01 3.979868198682e-01 4.015785329023e-01 4.051723311467e-01 4.087666133995e-01 4.123601977916e-01 4.159550925155e-01 4.195490433425e-01 4.231423019728e-01 4.267366489798e-01 4.303303568000e-01 4.339236202981e-01 4.375156242213e-01 4.411058856410e-01 4.446945444277e-01 4.482814035546e-01 4.518673695248e-01 4.554513417631e-01 4.590330043549e-01 4.626115925661e-01 4.661879385737e-01 4.697602444305e-01 4.733305905577e-01 4.768967086488e-01 4.804603362585e-01 4.840197054618e-01 4.875744035868e-01 4.911255785281e-01 4.946709615859e-01 4.982138597229e-01 5.017500586593e-01 5.052823368404e-01 5.088084967198e-01 5.123291611091e-01 5.158429589652e-01 5.193518609679e-01 5.228545175823e-01 5.263502967424e-01 5.298400650038e-01 5.333221826741e-01 5.367962261896e-01 5.402645460599e-01 5.437241459426e-01 5.471770792364e-01 5.506224041030e-01 5.540584138471e-01 5.574854812449e-01 5.609049597216e-01 5.643146037511e-01 5.677155772359e-01 5.711080454478e-01 5.744891302256e-01 5.778617337861e-01 5.812230363001e-01 5.845742992880e-01 5.879150275145e-01 5.912451801072e-01 5.945639626227e-01 5.978717873171e-01 6.011672682863e-01 6.044513129815e-01 6.077228243998e-01 6.109825649926e-01 6.142293792342e-01 6.174643831636e-01 6.206854802288e-01 6.238945508939e-01 6.270897698129e-01 6.302694251715e-01 6.334371766160e-01 6.365896332903e-01 6.397281458652e-01 6.428511401827e-01 6.459591699803e-01 6.490532141655e-01 6.521305142243e-01 6.551920381164e-01 6.582373815557e-01 6.612670448517e-01 6.642796549319e-01 6.672765728395e-01 6.702561244031e-01 6.732181441679e-01 6.761630606228e-01 6.790895079912e-01 6.819979278902e-01 6.848894303254e-01 6.877607059186e-01 6.906140639469e-01 6.934482628325e-01 6.962627495471e-01 6.990587891101e-01 7.018329025889e-01 7.045878082019e-01 7.073228413682e-01 7.100364708458e-01 7.127302144472e-01 7.154019823311e-01 7.180514255877e-01 7.206807514238e-01 7.232876153801e-01 7.258719829619e-01 7.284349549443e-01 7.309738364065e-01 7.334906044432e-01 7.359845999228e-01 7.384520146650e-01 7.408980600398e-01 7.433184551260e-01 7.457154466044e-01 7.480870584621e-01 7.504341727867e-01 7.527552154577e-01 7.550514202053e-01 7.573208576175e-01 7.595639624934e-01 7.617818679508e-01 7.639724318740e-01 7.661371746544e-01 7.682737666539e-01 7.703822648387e-01 7.724644986090e-01 7.745171496963e-01 7.765423490838e-01 7.785397040115e-01 7.805073320229e-01 7.824459710583e-01 7.843551939069e-01 7.862345489394e-01 7.880845397588e-01 7.899043907065e-01 7.916939666663e-01 7.934520125198e-01 7.951795168728e-01 7.968755990560e-01 7.985398833777e-01 8.001731433012e-01 8.017743371373e-01 8.033424292186e-01 8.048783078211e-01 8.063816954599e-01 8.078499720578e-01 8.092861349619e-01 8.106883318542e-01 8.120571444877e-01 8.133896866278e-01 8.146896563527e-01 8.159537178493e-01 8.171825939863e-01 8.183765300903e-01 8.195360039766e-01 8.206585778789e-01 8.217456280309e-01 8.227956825203e-01 8.238101844251e-01 8.247876175181e-01 8.257281500807e-01 8.266304359204e-01 8.274955946157e-01 8.283232843955e-01 8.291115425598e-01 8.298628596970e-01 8.305744280103e-01 8.312482322360e-01 8.318820740796e-01 8.324770386868e-01 8.330318287270e-01 8.335475758818e-01 8.340228467313e-01 8.344581464712e-01 8.348534805152e-01 8.352075363824e-01 8.355216155866e-01 8.357937379408e-01 8.360249237677e-01 8.362147472770e-01 8.363627422708e-01 8.364678522964e-01 8.365317796076e-01 8.365530339688e-01 8.365317355925e-01 8.364671638604e-01 8.363602662008e-01 8.362097197440e-01 8.360165404358e-01 8.357799627113e-01 8.354985688743e-01 8.351741729312e-01 8.348058449839e-01 8.343938015046e-01 8.339370346407e-01 8.334361357985e-01 8.328895909300e-01 8.322990064700e-01 8.316632226953e-01 8.309830641383e-01 8.302574463517e-01 8.294853628212e-01 8.286691346021e-01 8.278067484999e-01 8.268988528194e-01 8.259451752557e-01 8.249453588713e-01 8.238996593741e-01 8.228079421475e-01 8.216711174797e-01 8.204866098229e-01 8.192559853155e-01 8.179804556317e-01 8.166569636478e-01 8.152879402242e-01 8.138717970561e-01 8.124092507549e-01 8.109000625761e-01 8.093439088143e-01 8.077417074342e-01 8.060936362690e-01 8.043981147870e-01 8.026559561427e-01 8.008668546077e-01 7.990313159868e-01 7.971497687903e-01 7.952210592193e-01 7.932466669530e-01 7.912263833661e-01 7.891582044037e-01 7.870457147794e-01 7.848854035063e-01 7.826798948259e-01 7.804284795459e-01 7.781307337612e-01 7.757885101220e-01 7.733989572858e-01 7.709649190701e-01 7.684867667377e-01 7.659623637358e-01 7.633931380230e-01 7.607800103819e-01 7.581219027842e-01 7.554192539457e-01 7.526740366323e-01 7.498833074472e-01 7.470512595940e-01 7.441745636713e-01 7.412565487998e-01 7.382948844941e-01 7.352911553247e-01 7.322464294466e-01 7.291592136366e-01 7.260322031384e-01 7.228627595413e-01 7.196549546298e-01 7.164064675220e-01 7.131177969865e-01 7.097926499170e-01 7.064266374793e-01 7.030235771139e-01 6.995839990215e-01 6.961061942007e-01 6.925936904909e-01 6.890443460082e-01 6.854615694378e-01 6.818430257362e-01 6.781911750185e-01 6.745067061211e-01 6.707890143600e-01 6.670403699025e-01 6.632607748006e-01 6.594519685467e-01 6.556141107417e-01 6.517457340514e-01 6.478532785537e-01 6.439320510218e-01 6.399855714499e-01 6.360156900513e-01 6.320202938548e-01 6.280040480985e-01 6.239656807874e-01 6.199074299573e-01 6.158297452013e-01 6.117336910695e-01 6.076215085976e-01 6.034927476596e-01 5.993493401968e-01 5.951955220750e-01 5.910281201716e-01 5.868520571833e-01 5.826667260178e-01 5.784740503363e-01 5.742772072762e-01 5.700737520666e-01 5.658713962849e-01 5.616659734048e-01 5.574628745359e-01 5.532627128256e-01 5.490669957893e-01 5.448799835402e-01 5.406984898663e-01 5.365301286034e-01 5.323739269837e-01 5.282319663059e-01 5.241102106641e-01 5.200038215119e-01 5.159223834379e-01 5.118630891557e-01 5.078309737890e-01 5.038283922397e-01 4.998561070285e-01 4.959202920673e-01 4.920192851106e-01 4.881584946303e-01 4.843400369989e-01 4.805655465850e-01 4.768403471384e-01 4.731641258455e-01 4.695431723458e-01 4.659780459098e-01 4.624717987537e-01 4.590308399529e-01 4.556534318855e-01 4.523469238211e-01 4.491115235197e-01 4.459516472965e-01 4.428704217412e-01 4.398698168533e-01 4.369564361464e-01 4.341281513861e-01 4.313926400196e-01 4.287510763811e-01 4.262054840044e-01 4.237624795134e-01 4.214203537772e-01 4.191862571306e-01 4.170594146591e-01 4.150447613500e-01 4.131448718404e-01 4.113591419703e-01 4.096957546385e-01 4.081512528731e-01 4.067321407180e-01 4.054374385213e-01 4.042687814070e-01 4.032313366031e-01 4.023214820147e-01 4.015444405739e-01 4.008984370472e-01 4.003868476649e-01 4.000076418034e-01 3.997622704684e-01 3.996525024207e-01 3.996741693201e-01 3.998329140515e-01 4.001223361452e-01 4.005468259992e-01 4.011011841764e-01 4.017858312356e-01 4.026010092713e-01 4.035416291747e-01 4.046101766190e-01 4.058007287950e-01 4.071131914273e-01 4.085453402453e-01 4.100917763464e-01 4.117546618933e-01 4.135262999909e-01 4.154078979459e-01 4.173934553690e-01 4.194802748008e-01 4.216661995923e-01 4.239479700638e-01 4.263206248078e-01 4.287807529286e-01 4.313263286408e-01 4.339520865934e-01 4.366549159080e-01 4.394312167939e-01 4.422760179403e-01 4.451876600736e-01 4.481603315800e-01 4.511911916923e-01 4.542761739255e-01 4.574111435456e-01 4.605918251572e-01 4.638159490335e-01 4.670795443749e-01 4.703769005298e-01 4.737065907862e-01 4.770642474091e-01 4.804450743152e-01 4.838475071528e-01 4.872659637689e-01 4.906981438810e-01 4.941400235134e-01 4.975876292322e-01 5.010394978459e-01 5.044889050342e-01 5.079354013799e-01 5.113742336411e-01 5.148032434074e-01 5.182176776251e-01 5.216152073320e-01 5.249930998818e-01 5.283477042176e-01 5.316776389398e-01 5.349774899817e-01 5.382459618106e-01 5.414797925030e-01 5.446761112523e-01 5.478323143786e-01 5.509459656478e-01 5.540129923230e-01 5.570321047148e-01 5.599999968003e-01 5.629147799166e-01 5.657726868763e-01 5.685721526378e-01 5.713108140033e-01 5.739846638578e-01 5.765938588481e-01 5.791347038185e-01 5.816059516005e-01 5.840046712811e-01 5.863285950713e-01 5.885762747824e-01 5.907438272463e-01 5.928324220073e-01 5.948365729363e-01 5.967566983626e-01 5.985903920461e-01 6.003347452439e-01 6.019887684429e-01 6.035485482854e-01 6.050176286138e-01 6.063870649267e-01 6.076606705381e-01 6.088358970136e-01 6.099090051689e-01 6.108814359172e-01 6.117469840038e-01 6.125117242519e-01 6.131666786347e-01 6.137167779130e-01 6.141556972951e-01 6.144841516189e-01 6.147030971782e-01 6.148054698089e-01 6.147978748514e-01 6.146717988453e-01 6.144330441589e-01 6.140748546012e-01 6.135986511274e-01 6.130050334761e-01 6.122886408963e-01 6.114564845849e-01 6.104982749944e-01 6.094226200683e-01 6.082228707171e-01 6.069003940700e-01 6.054559569092e-01 6.038863174396e-01 6.021955166564e-01 6.003775987947e-01 5.984386311614e-01 5.963727042759e-01 5.941826933609e-01 5.918699341280e-01 5.894293743831e-01 5.868678177544e-01 5.841798653720e-01 5.813687804504e-01 5.784350146024e-01 5.753767976053e-01 5.721996450286e-01 5.688968148868e-01 5.654758782575e-01 5.619343334907e-01 5.582737978489e-01 5.544974103879e-01 5.506003038761e-01 5.465927978387e-01 5.424657327769e-01 5.382297567866e-01 5.338817524839e-01 5.294220887577e-01 5.248598684559e-01 5.201843819977e-01 5.154140242730e-01 5.105343213407e-01 5.055622550973e-01 5.004901609243e-01 4.953247303191e-01 4.900736345255e-01 4.847261671671e-01 4.793068500630e-01 4.737949325873e-01 4.682153478378e-01 4.625595636572e-01 4.568329965247e-01 4.510500170620e-01 4.451951175447e-01 4.392993355191e-01 4.333415742416e-01 4.273499364831e-01 4.213152176529e-01 4.152484760417e-01 4.091618783769e-01 4.030483905000e-01 3.969362289058e-01 3.908099039767e-01 3.846993983754e-01 3.785969802613e-01 3.725204438787e-01 3.664804296166e-01 3.604799885295e-01 3.545415080410e-01 3.486624427445e-01 3.428700270392e-01 3.371636863717e-01 3.315653146317e-01 3.260866646430e-01 3.207399007766e-01 3.155471298117e-01 3.105145454351e-01 3.056678947725e-01 3.010186550371e-01 2.965847646769e-01 2.923865996643e-01 2.884387723391e-01 2.847616546012e-01 2.813704154152e-01 2.782818920384e-01 2.755152683673e-01 2.730822288533e-01 2.710021948100e-01 2.692812870615e-01 2.679371906248e-01 2.669771768572e-01 2.664076359962e-01 2.662378235728e-01 2.664656257226e-01 2.670982786811e-01 2.681288962688e-01 2.695568547823e-01 2.713762437618e-01 2.735762171441e-01 2.761512621146e-01 2.790854574815e-01 2.823686921003e-01 2.859863279829e-01 2.899193354971e-01 2.941580841038e-01 2.986795509679e-01 3.034717006000e-01 3.085140375721e-01 3.137898588061e-01 3.192865785144e-01 3.249782984994e-01 3.308603470018e-01 3.369064955596e-01 3.431078682393e-01 3.494476376613e-01 3.559081309289e-01 3.624835609332e-01 3.691483863000e-01 3.759029699142e-01 3.827250673142e-01 3.896078615092e-01 3.965408229022e-01 4.035063895269e-01 4.105056486473e-01 4.175168171908e-01 4.245377257525e-01 4.315613739666e-01 4.385689392133e-01 4.455679211956e-01 4.525345642763e-01 4.594723721173e-01 4.663721319921e-01 4.732206010117e-01 4.800266368459e-01 4.867616970698e-01 4.934428358747e-01 5.000486361666e-01 5.065774071912e-01 5.130329088872e-01 5.193919921243e-01 5.256728612735e-01 5.318497048952e-01 5.379324021184e-01 5.439130328264e-01 5.497798667089e-01 5.555475840443e-01 5.611894160895e-01 5.667233311510e-01 5.721352795482e-01 5.774193337244e-01 5.825868425831e-01 5.876153766666e-01 5.925220362184e-01 5.972907369515e-01 6.019247113694e-01 6.064262796868e-01 6.107813692499e-01 6.150042289730e-01 6.190806815356e-01 6.230143451772e-01 6.268090596644e-01 6.304513555827e-01 6.339545497501e-01 6.373086256174e-01 6.405146297276e-01 6.435809404490e-01 6.464917230157e-01 6.492646374052e-01 6.518851090482e-01 6.543609819986e-01 6.566972065237e-01 6.588809908086e-01 6.609309871509e-01 6.628332697100e-01 6.645968334189e-01 6.662244993823e-01 6.677118026574e-01 6.690706960071e-01 6.702936309660e-01 6.713886024158e-01 6.723603248733e-01 6.732041820219e-01 6.739323442832e-01 6.745444290795e-01 6.750428105805e-01 6.754375486544e-01 6.757233940633e-01 6.759171287032e-01 6.760148605775e-01 6.760236730438e-01 6.759564409715e-01 6.758050001439e-01 6.755910628479e-01 6.753115421827e-01 6.749756069404e-01 6.745952778713e-01 6.741677119936e-01 6.737139992337e-01 6.732323798744e-01 6.727376286035e-01 6.722342386576e-01 6.717340519658e-01 6.712466532184e-01 6.707806388100e-01 6.703477709396e-01 6.699567084414e-01 6.696211010558e-01 6.693441565200e-01 6.691473708524e-01 6.690312288739e-01 6.690147794236e-01 6.691059890630e-01 6.693129141947e-01 6.696538538802e-01 6.701299782134e-01 6.707606096381e-01 6.715500495292e-01 6.725108046701e-01 6.736534124089e-01 6.749838582292e-01 6.765140958148e-01 6.782500356220e-01 6.801986861554e-01 6.823680406791e-01 6.847636690737e-01 6.873894668226e-01 6.902520335384e-01 6.933505609833e-01 6.966912257932e-01 7.002729913209e-01 7.040962845247e-01 7.081628945564e-01 7.124657946659e-01 7.170069255158e-01 7.217776010537e-01 7.267768247878e-01 7.319954577231e-01 7.374259004852e-01 7.430628560541e-01 7.488928630195e-01 7.549112436171e-01 7.611010198641e-01 7.674537580335e-01 7.739564545193e-01 7.805947247628e-01 7.873546303792e-01 7.942226899602e-01 8.011820840630e-01 8.082179746142e-01 8.153130723810e-01 8.224504030119e-01 8.296171715591e-01 8.367898735447e-01 8.439580061252e-01 8.510967360724e-01 8.581957333761e-01 8.652337353378e-01 8.721918162786e-01 8.790579403395e-01 8.858083715601e-01 8.924339148027e-01 8.989107714406e-01 9.052288370630e-01 9.113683026480e-01 9.173148692824e-01 9.230557140190e-01 9.285741501058e-01 9.338574689522e-01 9.388925707370e-01 9.436682034541e-01 9.481697429781e-01 9.523914969390e-01 9.563170945634e-01 9.599437968440e-01 9.632599856520e-01 9.662565684273e-01 9.689343908118e-01 9.712780089155e-01 9.732944611277e-01 9.749698577781e-01 9.763098734276e-01 9.773095123307e-01 9.779687778699e-01 9.782906598476e-01 9.782745690585e-01 9.779287508790e-01 9.772490064068e-01 9.762516230370e-01 9.749313239921e-01 9.733041798304e-01 9.713749379044e-01 9.691522673883e-01 9.666501670041e-01 9.638746062549e-01 9.608438442352e-01 9.575630982288e-01 9.540539960453e-01 9.503241377579e-01 9.463933962464e-01 9.422738678384e-01 9.379816276321e-01 9.335364555869e-01 9.289486072047e-01 9.242419405257e-01 9.194256167957e-01 9.145234956938e-01 9.095479363983e-01 9.045165892736e-01 8.994482370103e-01 8.943548836338e-01 8.892589693290e-01 8.841686908603e-01 8.791068807142e-01 8.740806293858e-01 8.691113080160e-01 8.642091685451e-01 8.593871784549e-01 8.546623065098e-01 8.500394307682e-01 8.455372840058e-01 8.411609821527e-01 8.369262707925e-01 8.328396726249e-01 8.289124354696e-01 8.251532789242e-01 8.215704137225e-01 8.181746541615e-01 8.149701304762e-01 8.119686957884e-01 8.091752349349e-01 8.065986590266e-01 8.042438452328e-01 8.021198472993e-01 8.002308613666e-01 7.985820910779e-01 7.971823614313e-01 7.960293693989e-01 7.951342035901e-01 7.944937021533e-01 7.941146749473e-01 7.939938138727e-01 7.941330725747e-01 7.945313838508e-01 7.951813923611e-01 7.960841002516e-01 7.972271219249e-01 7.986074832977e-01 8.002113189277e-01 8.020275329768e-01 8.040421065886e-01 8.062388224216e-01 8.086009186101e-01 8.111076840314e-01 8.137392350491e-01 8.164702527406e-01 8.192818340965e-01 8.221430738426e-01 8.250344024429e-01 8.279223801571e-01 8.307863680625e-01 8.335976119511e-01 8.363296692379e-01 8.389589816346e-01 8.414595327437e-01 8.438123171160e-01 8.459894985165e-01 8.479809695006e-01 8.497643599170e-01 8.513266573250e-01 8.526617590364e-01 8.537565621874e-01 8.546131588396e-01 8.552252572873e-01 8.556035322183e-01 8.557510420449e-01 8.556806048748e-01 8.554107697073e-01 8.549581291724e-01 8.543488256010e-01 8.536098646856e-01 8.527742486842e-01 8.518744346686e-01 8.509487286327e-01 8.500367288836e-01 8.491808772555e-01 8.484231615034e-01 8.478077205418e-01 8.473817612238e-01 8.471830431080e-01 8.472597558257e-01 8.476469880794e-01 8.483857090608e-01 8.495079853788e-01 8.510441334431e-01 8.530185690174e-01 8.554508541046e-01 8.583573146000e-01 8.617415822074e-01 8.656092453959e-01 8.699545073650e-01 8.747663541699e-01 8.800292039517e-01 8.857201012807e-01 8.918123156301e-01 8.982740529454e-01 9.050712130733e-01 9.121613225206e-01 9.195075929767e-01 9.270628123839e-01 9.347865675809e-01 9.426306438927e-01 9.505534177617e-01 9.585117272681e-01 9.664627964640e-01 9.743733020034e-01 9.821985421844e-01 9.899165422971e-01 9.974886048560e-01 1.004896014972e+00 1.012114962068e+00 1.019127301826e+00 1.025925446026e+00 1.032489725950e+00 1.038824540320e+00 1.044914252658e+00 1.050767812552e+00 1.056376218635e+00 1.061742184880e+00 1.066871170240e+00 1.071753186056e+00 1.076397396763e+00 1.080787598565e+00 1.084928085846e+00 1.088802721376e+00 1.092402560281e+00 1.095715467805e+00 1.098717930612e+00 1.101400693158e+00 1.103735848856e+00 1.105712287618e+00 1.107307460567e+00 1.108511349086e+00 1.109316630267e+00 1.109717534249e+00 1.109723608328e+00 1.109343802820e+00 1.108608942713e+00 1.107547389978e+00 1.106210078023e+00 1.104648886172e+00 1.102930399593e+00 1.101129343948e+00 1.099318467445e+00 1.097589172893e+00 1.096009967466e+00 1.094671721072e+00 1.093329050387e+00 1.091383000799e+00 1.089285596843e+00 1.087607611486e+00 1.086866144818e+00 1.087370527197e+00 1.089105769794e+00 1.091737594073e+00 1.094737109288e+00 1.097525330983e+00 1.099664776097e+00 1.100990083581e+00 1.101638276841e+00 1.101997967428e+00 1.102580085873e+00 1.103839165340e+00 1.106003595933e+00 1.109004499099e+00 1.112485727974e+00 1.115898588403e+00 1.118684015477e+00 1.120441153700e+00 1.121035125880e+00 1.120643704305e+00 1.119708224863e+00 1.118778326623e+00 1.118345873773e+00 1.118705902645e+00 1.119847729636e+00 1.121468918032e+00 1.123093114876e+00 1.124226744680e+00 1.124507226479e+00 1.123851167432e+00 1.122470621424e+00 1.120808649108e+00 1.119415568623e+00 1.118787481502e+00 1.119186191751e+00 1.120580477701e+00 1.122658030920e+00 1.124924933983e+00 1.126871546810e+00 1.128135241796e+00 1.128615891721e+00 1.128488550840e+00 1.128162380198e+00 1.128139749793e+00 1.128830398080e+00 1.130442845427e+00 1.132890491153e+00 1.135817595710e+00 1.138707294589e+00 1.141051193752e+00 1.142480021428e+00 1.142888341998e+00 1.142453319340e+00 1.141566872394e+00 1.140702729739e+00 1.140283364247e+00 1.140529289020e+00 1.141391202656e+00 1.142595432511e+00 1.143731949086e+00 1.144406559988e+00 1.144390815850e+00 1.143704455280e+00 1.142624442966e+00 1.141621357487e+00 1.141226190322e+00 1.141853258688e+00 1.143685358654e+00 1.146620366557e+00 1.150295684596e+00 1.154201389264e+00 1.157835686944e+00 1.160849228286e+00 1.163117369129e+00 1.164767120901e+00 1.166100948778e+00 1.167462605517e+00 1.169113067527e+00 1.171128496281e+00 1.173343735174e+00 1.175413523783e+00 1.176924762765e+00 1.177518393370e+00 1.177036257357e+00 1.175577502224e+00 1.173489775735e+00 1.171283717106e+00 1.169506269438e+00 1.168573884550e+00 1.168661592125e+00 1.169667653875e+00 1.171249874424e+00 1.172940227852e+00 1.174303173040e+00 1.175054894752e+00 1.175140918345e+00 1.174728214101e+00 1.174133625827e+00 1.173669793738e+00 1.173516558010e+00 1.173608407350e+00 1.173590296450e+00 1.172849878726e+00 1.170625399545e+00 1.166099641346e+00 1.158408186488e+00 1.146563818317e+00 1.129173403312e+00 1.067022572942e+00 1.019888232208e+00 9.639275122290e-01 9.171113378966e-01 8.987307920723e-01 9.174117293718e-01 9.645184994421e-01 1.019938906017e+00 1.063028387299e+00 1.079534589222e+00 1.064043170170e+00 1.020304747276e+00 9.606496289551e-01 9.039794072265e-01 8.703498020590e-01 8.715376153930e-01 9.035651225666e-01 9.497568359297e-01 9.907312732981e-01 1.012085625626e+00 1.007289687439e+00 9.780303233775e-01 9.333671958280e-01 8.876790558678e-01 8.564602822538e-01 8.497192390065e-01 8.666831124269e-01 8.967752597224e-01 9.262139501403e-01 9.442920972252e-01 9.465532241943e-01 9.353075066186e-01 9.182838337231e-01 9.055898230586e-01 9.051045192703e-01 9.183722224876e-01 9.396859395890e-01 9.592537908750e-01 9.678668044143e-01 9.605616525597e-01 9.385525377108e-01 9.093224847351e-01 8.847199799832e-01 8.762934086327e-01 8.892126506533e-01 9.187802329462e-01 9.528979218839e-01 9.779870493163e-01 9.840672245569e-01 9.675423867709e-01 9.320933604655e-01 8.882085127375e-01 8.505645510260e-01 8.325293941602e-01 8.390118277595e-01 8.633130139298e-01 8.913866408262e-01 9.092807571064e-01 9.084972322781e-01 8.881558745656e-01 8.551105381861e-01 8.219975033421e-01 8.026484872988e-01 8.050479382239e-01 8.263168852563e-01 8.546197819996e-01 8.760371585540e-01 8.808228886922e-01 8.665533439744e-01 8.389439680160e-01 8.104358325548e-01 7.958107069370e-01 8.046263781887e-01 8.349569256954e-01 8.745464653164e-01 9.079080642760e-01 9.230901339204e-01 9.151971714423e-01 8.875609432260e-01 8.510935510329e-01 8.213938699766e-01 8.123728242718e-01 8.283422043960e-01 8.611691419436e-01 8.981685741809e-01
```
