## Supplementary Data 1 for "Heart cockle shells transmit sunlight to photosymbiotic algae using bundled fiber optic cables and condensing lenses": Onebigonelittle-small_700nm_XZ_1B.txt (part 3 of 12)

```
 6.182262331640e-01 6.172576120601e-01 6.162946763569e-01 6.154857856716e-01 6.148617579293e-01 6.143113283517e-01 6.137024176684e-01 6.129842018435e-01 6.121698054145e-01 6.112809984638e-01 6.103621419893e-01 6.094967733689e-01 6.087539851204e-01 6.081113924588e-01 6.074671365056e-01 6.067379650806e-01 6.059193055268e-01 6.050485771257e-01 6.041595969606e-01 6.032793780594e-01 6.024302893984e-01 6.016088498129e-01 6.007775808885e-01 5.999109138217e-01 5.990252577020e-01 5.981485846859e-01 5.972634128253e-01 5.963195172991e-01 5.952984670337e-01 5.942339638265e-01 5.931726661475e-01 5.921424752443e-01 5.911562339575e-01 5.902189633104e-01 5.892992581462e-01 5.883218350987e-01 5.872196457291e-01 5.860036238250e-01 5.847642007705e-01 5.836112499732e-01 5.826049294579e-01 5.817241028867e-01 5.808645502869e-01 5.798998407728e-01 5.787704057868e-01 5.775384297580e-01 5.763503774382e-01 5.753105530196e-01 5.744058092651e-01 5.735376830482e-01 5.726124839186e-01 5.716018889345e-01 5.705304940107e-01 5.694448800289e-01 5.683710080962e-01 5.672942261745e-01 5.661795077346e-01 5.650255654317e-01 5.638849658011e-01 5.628011014155e-01 5.617536130894e-01 5.606582024606e-01 5.594464812345e-01 5.581229134649e-01 5.567536527513e-01 5.554321779088e-01 5.542221350175e-01 5.531147908491e-01 5.520302865542e-01 5.508814781298e-01 5.496429280360e-01 5.483479448821e-01 5.470375496274e-01 5.457366354750e-01 5.444650188011e-01 5.432460819357e-01 5.420840141923e-01 5.409559631772e-01 5.398144815830e-01 5.385945992597e-01 5.372470217343e-01 5.357903263290e-01 5.343299129877e-01 5.329828789760e-01 5.317857222087e-01 5.306682764179e-01 5.295074684057e-01 5.282110362712e-01 5.267755486625e-01 5.252865639713e-01 5.238557781941e-01 5.225347063472e-01 5.212821932961e-01 5.200142664472e-01 5.186906292742e-01 5.173203095104e-01 5.159361334328e-01 5.145513611002e-01 5.131447861535e-01 5.116835870411e-01 5.101610043560e-01 5.086308693630e-01 5.071709296346e-01 5.058118895772e-01 5.045043000993e-01 5.031472821394e-01 5.016671156506e-01 5.000588765430e-01 4.984001127598e-01 4.967980527452e-01 4.953262071239e-01 4.939705936297e-01 4.926450251368e-01 4.912546830801e-01 4.897442209847e-01 4.881162041715e-01 4.864273537395e-01 4.847566907880e-01 4.831693073303e-01 4.816747492542e-01 4.802359295729e-01 4.787875472402e-01 4.772675289114e-01 4.756427582053e-01 4.739275841940e-01 4.721812984240e-01 4.704736404880e-01 4.688457894182e-01 4.673016869590e-01 4.658005502400e-01 4.642757259234e-01 4.626627712830e-01 4.609435043893e-01 4.591530656702e-01 4.573582711946e-01 4.556212955760e-01 4.539734841155e-01 4.523949733339e-01 4.508204822694e-01 4.491807052270e-01 4.474445940843e-01 4.456243349033e-01 4.437649755648e-01 4.419306645555e-01 4.401681890891e-01 4.384754818131e-01 4.368077997958e-01 4.351085512777e-01 4.333376745198e-01 4.314874791596e-01 4.295910525115e-01 4.277013513022e-01 4.258516461219e-01 4.240462671277e-01 4.222601476074e-01 4.204674685330e-01 4.186375971514e-01 4.167546831774e-01 4.148318765806e-01 4.128939336992e-01 4.109639697729e-01 4.090556425685e-01 4.071670881604e-01 4.052826709337e-01 4.033779293896e-01 4.014455504103e-01 3.994880042267e-01 3.975126239326e-01 3.955255156094e-01 3.935383786571e-01 3.915570041446e-01 3.895791147790e-01 3.876014346344e-01 3.856203103428e-01 3.836220804828e-01 3.816027539945e-01 3.795664496194e-01 3.775234477789e-01 3.754802107727e-01 3.734404774669e-01 3.714056284887e-01 3.693648393840e-01 3.673080016690e-01 3.652329602211e-01 3.631457429193e-01 3.610491227392e-01 3.589481123416e-01 3.568494307954e-01 3.547460503855e-01 3.526342351328e-01 3.505098415922e-01 3.483749821961e-01 3.462278247643e-01 3.440715364792e-01 3.419110760831e-01 3.397462962037e-01 3.375744598669e-01 3.353946178945e-01 3.332063290047e-01 3.310037827917e-01 3.287921823024e-01 3.265759636017e-01 3.243565830250e-01 3.221310827998e-01 3.198969989386e-01 3.176510351335e-01 3.153923413158e-01 3.131283111448e-01 3.108639933665e-01 3.085995047416e-01 3.063286158670e-01 3.040491664231e-01 3.017592320811e-01 2.994617486108e-01 2.971615351900e-01 2.948610138415e-01 2.925560386844e-01 2.902418426325e-01 2.879201029385e-01 2.855905003145e-01 2.832554189426e-01 2.809175573104e-01 2.785767381159e-01 2.762284160834e-01 2.738719112163e-01 2.715088319131e-01 2.691392559715e-01 2.667651066333e-01 2.643888929138e-01 2.620112976307e-01 2.596284446963e-01 2.572386064155e-01 2.548442062506e-01 2.524438199184e-01 2.500413806641e-01 2.476418005401e-01 2.452417460912e-01 2.428376755304e-01 2.404282538511e-01 2.380180482869e-01 2.356063443351e-01 2.331945396759e-01 2.307825199345e-01 2.283668219596e-01 2.259476131017e-01 2.235312316011e-01 2.211165433782e-01 2.187016112942e-01 2.162862090994e-01 2.138703569396e-01 2.114558407455e-01 2.090490441857e-01 2.066512996315e-01 2.042557949410e-01 2.018604805378e-01 1.994677126863e-01 1.970791320586e-01 1.946994128673e-01 1.923299154459e-01 1.899661132152e-01 1.876046615421e-01 1.852489734652e-01 1.829046205356e-01 1.805714229623e-01 1.782506176592e-01 1.759428036057e-01 1.736462147836e-01 1.713649291055e-01 1.691007870348e-01 1.668534252232e-01 1.646203792923e-01 1.624063434827e-01 1.602128191566e-01 1.580410439492e-01 1.558936228829e-01 1.537704230512e-01 1.516706124904e-01 1.495993808706e-01 1.475603538330e-01 1.455548721963e-01 1.435835887407e-01 1.416475654703e-01 1.397478876635e-01 1.378869149031e-01 1.360690992166e-01 1.342962210857e-01 1.325710908084e-01 1.308950951411e-01 1.292722071947e-01 1.277031511026e-01 1.261918228575e-01 1.247410772538e-01 1.233525308846e-01 1.220303526741e-01 1.207779281815e-01 1.195976338797e-01 1.184925073474e-01 1.174656745667e-01 1.165195506177e-01 1.156559421648e-01 1.148770762914e-01 1.141873326471e-01 1.135877201866e-01 1.130813930097e-01 1.126709108815e-01 1.123574031376e-01 1.121420832303e-01 1.120256054832e-01 1.120088876116e-01 1.120933517051e-01 1.122796204806e-01 1.125686413951e-01 1.129597124811e-01 1.134529702677e-01 1.140479564263e-01 1.147433923261e-01 1.155373579072e-01 1.164294271407e-01 1.174173779079e-01 1.184991745079e-01 1.196739133260e-01 1.209399354543e-01 1.222939566534e-01 1.237356232855e-01 1.252609563348e-01 1.268661497169e-01 1.285498437869e-01 1.303091859311e-01 1.321420984378e-01 1.340470786113e-01 1.360232436482e-01 1.380654449585e-01 1.401716509668e-01 1.423387862067e-01 1.445642230077e-01 1.468462367718e-01 1.491859210733e-01 1.515793440740e-01 1.540244542579e-01 1.565186756112e-01 1.590590554380e-01 1.616418206739e-01 1.642675384506e-01 1.669368146156e-01 1.696470860782e-01 1.723967930634e-01 1.751819169031e-01 1.780003884369e-01 1.808519473963e-01 1.837366372747e-01 1.866520115925e-01 1.895993388420e-01 1.925772118497e-01 1.955814179426e-01 1.986127795985e-01 2.016681461638e-01 2.047484299201e-01 2.078552281369e-01 2.109851041424e-01 2.141383486632e-01 2.173135782955e-01 2.205082873162e-01 2.237231412925e-01 2.269582028608e-01 2.302117958080e-01 2.334841106446e-01 2.367741577411e-01 2.400798797622e-01 2.434026279652e-01 2.467400875592e-01 2.500928861124e-01 2.534602305685e-01 2.568420248465e-01 2.602364213193e-01 2.636440885987e-01 2.670652411696e-01 2.704990112972e-01 2.739443026037e-01 2.774008755134e-01 2.808671361986e-01 2.843453961007e-01 2.878336572987e-01 2.913330365175e-01 2.948409221832e-01 2.983582374605e-01 3.018834928112e-01 3.054162729537e-01 3.089575969585e-01 3.125073932489e-01 3.160643733940e-01 3.196289301232e-01 3.231987896835e-01 3.267741486008e-01 3.303579864770e-01 3.339459659241e-01 3.375416189460e-01 3.411421125613e-01 3.447469955818e-01 3.483563151908e-01 3.519712275755e-01 3.555902029990e-01 3.592132542814e-01 3.628415519038e-01 3.664714890083e-01 3.701057638780e-01 3.737420032649e-01 3.773811306640e-01 3.810244194941e-01 3.846692029518e-01 3.883154888421e-01 3.919636691812e-01 3.956126999083e-01 3.992625835800e-01 4.029148126728e-01 4.065681030617e-01 4.102220124400e-01 4.138759858055e-01 4.175303265643e-01 4.211831645454e-01 4.248364484683e-01 4.284901077201e-01 4.321432064748e-01 4.357954114036e-01 4.394457874472e-01 4.430947101331e-01 4.467423137123e-01 4.503875861351e-01 4.540308375771e-01 4.576731899332e-01 4.613119255453e-01 4.649483596356e-01 4.685811331299e-01 4.722110815520e-01 4.758384913938e-01 4.794612716390e-01 4.830806935682e-01 4.866956993062e-01 4.903065057622e-01 4.939125725177e-01 4.975140338826e-01 5.011108480910e-01 5.047019457519e-01 5.082884061192e-01 5.118683273484e-01 5.154420991512e-01 5.190108052778e-01 5.225725879647e-01 5.261288539085e-01 5.296780522354e-01 5.332199785513e-01 5.367542306792e-01 5.402819832847e-01 5.438012845706e-01 5.473136236338e-01 5.508177495782e-01 5.543126524880e-01 5.578004906557e-01 5.612779223942e-01 5.647460501377e-01 5.682054512378e-01 5.716557164375e-01 5.750959882304e-01 5.785257451595e-01 5.819459700965e-01 5.853544224438e-01 5.887523391766e-01 5.921401855882e-01 5.955163118748e-01 5.988815568243e-01 6.022339729504e-01 6.055760882795e-01 6.089053975294e-01 6.122206936803e-01 6.155252981080e-01 6.188160729052e-01 6.220932242514e-01 6.253574690533e-01 6.286070699822e-01 6.318449502852e-01 6.350660398093e-01 6.382739224375e-01 6.414663339915e-01 6.446443171329e-01 6.478061155947e-01 6.509550102972e-01 6.540867927145e-01 6.572023312224e-01 6.603019475703e-01 6.633843276497e-01 6.664503694822e-01 6.695003162731e-01 6.725317841641e-01 6.755468440452e-01 6.785436031243e-01 6.815219501156e-01 6.844829018216e-01 6.874234204941e-01 6.903462175977e-01 6.932503904459e-01 6.961341691009e-01 6.989991972139e-01 7.018443640201e-01 7.046677057920e-01 7.074721769567e-01 7.102553379784e-01 7.130179424392e-01 7.157601100744e-01 7.184793556769e-01 7.211781351569e-01 7.238540078265e-01 7.265060784542e-01 7.291371841146e-01 7.317445780748e-01 7.343287257754e-01 7.368907769153e-01 7.394268713063e-01 7.419401143905e-01 7.444290199057e-01 7.468923467518e-01 7.493307010461e-01 7.517452720594e-01 7.541329465953e-01 7.564970347526e-01 7.588337276454e-01 7.611431564265e-01 7.634273344986e-01 7.656841499531e-01 7.679144668643e-01 7.701168804552e-01 7.722921073844e-01 7.744385774392e-01 7.765575376299e-01 7.786467649449e-01 7.807090573127e-01 7.827413519316e-01 7.847449402343e-01 7.867183237065e-01 7.886619332236e-01 7.905752931182e-01 7.924579922895e-01 7.943106614455e-01 7.961318098664e-01 7.979220628033e-01 7.996809298596e-01 8.014072967297e-01 8.031006773235e-01 8.047628316375e-01 8.063921271285e-01 8.079884121070e-01 8.095499606044e-01 8.110795921078e-01 8.125743704833e-01 8.140355783307e-01 8.154616780599e-01 8.168551117185e-01 8.182125025070e-01 8.195342901837e-01 8.208219171504e-01 8.220734010860e-01 8.232891277208e-01 8.244686880357e-01 8.256112965894e-01 8.267173095742e-01 8.277863001060e-01 8.288179668992e-01 8.298121128212e-01 8.307678361860e-01 8.316866658014e-01 8.325661248262e-01 8.334076158337e-01 8.342099249960e-01 8.349732219978e-01 8.356977357612e-01 8.363822459154e-01 8.370272467100e-01 8.376320322615e-01 8.381974965632e-01 8.387216225894e-01 8.392050791955e-01 8.396479584151e-01 8.400495782585e-01 8.404089023760e-01 8.407274793106e-01 8.410042601271e-01 8.412384504497e-01 8.414299567461e-01 8.415798969669e-01 8.416862228832e-01 8.417506516003e-01 8.417718050099e-01 8.417485072125e-01 8.416831152288e-01 8.415733424478e-01 8.414199924692e-01 8.412222803350e-01 8.409811427365e-01 8.406941873416e-01 8.403637360020e-01 8.399878713164e-01 8.395682136316e-01 8.391022457630e-01 8.385907149913e-01 8.380347270130e-01 8.374328111111e-01 8.367856633915e-01 8.360920843932e-01 8.353523170793e-01 8.345666462717e-01 8.337354856126e-01 8.328579592469e-01 8.319327890064e-01 8.309620416465e-01 8.299448939703e-01 8.288809135149e-01 8.277701625619e-01 8.266119380775e-01 8.254072936975e-01 8.241550233218e-01 8.228558064629e-01 8.215092095967e-01 8.201168893982e-01 8.186760644362e-01 8.171885153371e-01 8.156528616075e-01 8.140700552319e-01 8.124408484770e-01 8.107630335396e-01 8.090392788704e-01 8.072681929459e-01 8.054483054476e-01 8.035840666159e-01 8.016697072138e-01 7.997095573492e-01 7.977023776234e-01 7.956475160812e-01 7.935468050380e-01 7.913976223710e-01 7.892025836262e-01 7.869617868647e-01 7.846732659043e-01 7.823390017551e-01 7.799584781462e-01 7.775315666881e-01 7.750592551158e-01 7.725403713427e-01 7.699768245036e-01 7.673680734719e-01 7.647138981978e-01 7.620150081638e-01 7.592719759862e-01 7.564842723963e-01 7.536523772885e-01 7.507756196009e-01 7.478580807762e-01 7.448946615878e-01 7.418900846393e-01 7.388428140372e-01 7.357523745405e-01 7.326227879113e-01 7.294492378608e-01 7.262358659509e-01 7.229818811717e-01 7.196880512750e-01 7.163555941422e-01 7.129827623213e-01 7.095728636814e-01 7.061240899288e-01 7.026384158892e-01 6.991160471966e-01 6.955563173622e-01 6.919620715762e-01 6.883328774358e-01 6.846698246882e-01 6.809730311623e-01 6.772425594971e-01 6.734820204937e-01 6.696886024436e-01 6.658647002727e-01 6.620125335384e-01 6.581298572433e-01 6.542213276828e-01 6.502843708814e-01 6.463225326241e-01 6.423358601255e-01 6.383232567789e-01 6.342906190678e-01 6.302337012159e-01 6.261566396238e-01 6.220618402903e-01 6.179465146865e-01 6.138168049681e-01 6.096686317922e-01 6.055077308852e-01 6.013336873652e-01 5.971462390541e-01 5.929516830066e-01 5.887454100841e-01 5.845336891482e-01 5.803157951584e-01 5.760934646242e-01 5.718707981027e-01 5.676446159037e-01 5.634221651482e-01 5.592011319563e-01 5.549853365341e-01 5.507785404440e-01 5.465774531826e-01 5.423895912159e-01 5.382135771755e-01 5.340529708089e-01 5.299105646661e-01 5.257861112967e-01 5.216864258187e-01 5.176083390637e-01 5.135592024895e-01 5.095387632114e-01 5.055491369093e-01 5.015956196197e-01 4.976774747774e-01 4.938007770299e-01 4.899653922450e-01 4.861755683058e-01 4.824354814466e-01 4.787448102207e-01 4.751099969709e-01 4.715320075361e-01 4.680146009328e-01 4.645597362372e-01 4.611718735185e-01 4.578544556968e-01 4.546080586797e-01 4.514386036727e-01 4.483483528851e-01 4.453392064098e-01 4.424173192225e-01 4.395817309973e-01 4.368406099986e-01 4.341917905972e-01 4.316420822548e-01 4.291934394849e-01 4.268461158412e-01 4.246088252348e-01 4.224780215133e-01 4.204620816388e-01 4.185594595614e-01 4.167738816017e-01 4.151079903269e-01 4.135643878647e-01 4.121444956395e-01 4.108487441981e-01 4.096827171313e-01 4.086444508496e-01 4.077356316601e-01 4.069594159070e-01 4.063149216310e-01 4.058047175389e-01 4.054268285550e-01 4.051853619466e-01 4.050767235517e-01 4.051022123787e-01 4.052624395276e-01 4.055538725504e-01 4.059808360245e-01 4.065374867760e-01 4.072241636384e-01 4.080412982849e-01 4.089827514198e-01 4.100520206253e-01 4.112429376892e-01 4.125563153557e-01 4.139877706947e-01 4.155342778155e-01 4.171957410093e-01 4.189673732513e-01 4.208464634644e-01 4.228300402369e-01 4.249152067587e-01 4.270985673268e-01 4.293750908474e-01 4.317440438399e-01 4.341995024075e-01 4.367393157287e-01 4.393580292865e-01 4.420532596234e-01 4.448218381143e-01 4.476580842073e-01 4.505587655499e-01 4.535206432127e-01 4.565402216018e-01 4.596117641577e-01 4.627333182122e-01 4.659007632873e-01 4.691087728330e-01 4.723569547959e-01 4.756369972964e-01 4.789491589716e-01 4.822864747376e-01 4.856470457256e-01 4.890274265901e-01 4.924221110745e-01 4.958301985299e-01 4.992447553989e-01 5.026657209807e-01 5.060871854565e-01 5.095067419617e-01 5.129203104365e-01 5.163258815727e-01 5.197201268923e-01 5.230979100587e-01 5.264590634165e-01 5.297973746658e-01 5.331119861834e-01 5.363990851199e-01 5.396549329777e-01 5.428780170075e-01 5.460640722748e-01 5.492109091512e-01 5.523158528015e-01 5.553750819755e-01 5.583870014992e-01 5.613485282662e-01 5.642564839867e-01 5.671086320906e-01 5.699035064457e-01 5.726382229178e-01 5.753098039817e-01 5.779156937993e-01 5.804543564182e-01 5.829223183131e-01 5.853192320898e-01 5.876398015019e-01 5.898858687076e-01 5.920515462075e-01 5.941364331105e-01 5.961391662059e-01 5.980540182620e-01 5.998856493528e-01 6.016244539861e-01 6.032746197550e-01 6.048307299952e-01 6.062929749981e-01 6.076594791217e-01 6.089255666432e-01 6.100960669690e-01 6.111621106688e-01 6.121285193731e-01 6.129878109016e-01 6.137425616735e-01 6.143913230852e-01 6.149286905638e-01 6.153587616727e-01 6.156753827648e-01 6.158821557976e-01 6.159731890420e-01 6.159504846604e-01 6.158106592731e-01 6.155534114834e-01 6.151807458977e-01 6.146854479797e-01 6.140747645305e-01 6.133409084179e-01 6.124869791576e-01 6.115113741318e-01 6.104124137326e-01 6.091926301573e-01 6.078462094494e-01 6.063791441299e-01 6.047847354659e-01 6.030672786840e-01 6.012245252808e-01 5.992553972691e-01 5.971630070597e-01 5.949426103511e-01 5.925994342777e-01 5.901292317466e-01 5.875342873479e-01 5.848161205521e-01 5.819712160358e-01 5.790046217008e-01 5.759131123843e-01 5.727004762659e-01 5.693663155427e-01 5.659082744396e-01 5.623343283155e-01 5.586357148970e-01 5.548236163579e-01 5.508922565497e-01 5.468446692865e-01 5.426862378755e-01 5.384080636876e-01 5.340277581560e-01 5.295291486976e-01 5.249305827730e-01 5.202230466746e-01 5.154125099280e-01 5.105059383866e-01 5.054933738799e-01 5.003969395600e-01 4.951961700152e-01 4.899164226418e-01 4.845446192399e-01 4.790924740102e-01 4.735655792878e-01 4.679539041986e-01 4.622851866360e-01 4.565357064338e-01 4.507370485790e-01 4.448735448684e-01 4.389610866950e-01 4.330051180362e-01 4.270021745126e-01 4.209765817462e-01 4.149114877872e-01 4.088384390856e-01 4.027434626487e-01 3.966480066503e-01 3.905566115221e-01 3.844737525626e-01 3.784193668055e-01 3.723875787543e-01 3.664061465404e-01 3.604700676196e-01 3.546027381793e-01 3.488094953009e-01 3.431035842001e-01 3.375052386399e-01 3.320160561960e-01 3.266637093166e-01 3.214538221150e-01 3.164074537581e-01 3.115399628619e-01 3.068659840247e-01 3.024066208257e-01 2.981754417265e-01 2.941912758740e-01 2.904733930435e-01 2.870357222937e-01 2.839003556048e-01 2.810775831242e-01 2.785881402911e-01 2.764443401254e-01 2.746594178092e-01 2.732469196444e-01 2.722133351656e-01 2.715731069798e-01 2.713254908828e-01 2.714797042393e-01 2.720351384825e-01 2.729902911493e-01 2.743451073290e-01 2.760900384883e-01 2.782236067148e-01 2.807312868930e-01 2.836035921406e-01 2.868309066637e-01 2.903943443781e-01 2.942840569684e-01 2.984811108090e-01 3.029696605073e-01 3.077365376312e-01 3.127581299463e-01 3.180262719647e-01 3.235144633144e-01 3.292152757290e-01 3.351061548229e-01 3.411721522906e-01 3.474027243922e-01 3.537730107163e-01 3.602801870892e-01 3.668990830781e-01 3.736245798883e-01 3.804402832209e-01 3.873296157646e-01 3.942918890793e-01 4.013013456890e-01 4.083584429526e-01 4.154493516318e-01 4.225593193418e-01 4.296899731185e-01 4.368168862862e-01 4.439477385634e-01 4.510619828252e-01 4.581561870060e-01 4.652291827995e-01 4.722565990503e-01 4.792540280677e-01 4.861946210289e-01 4.930838865369e-01 4.999146994219e-01 5.066723899563e-01 5.133682061489e-01 5.199756647056e-01 5.265100707462e-01 5.329532168855e-01 5.393021811197e-01 5.455637202827e-01 5.517135120616e-01 5.577704623579e-01 5.637127190996e-01 5.695443876486e-01 5.752663856650e-01 5.808607345923e-01 5.863453443868e-01 5.916962156444e-01 5.969255017409e-01 6.020260988230e-01 6.069888201160e-01 6.118264154246e-01 6.165207391559e-01 6.210807392811e-01 6.255022897819e-01 6.297779905537e-01 6.339173313107e-01 6.379077190521e-01 6.417548264975e-01 6.454602530223e-01 6.490112346145e-01 6.524254319940e-01 6.556828954621e-01 6.587972563492e-01 6.617662943649e-01 6.645813796844e-01 6.672583306466e-01 6.697803511699e-01 6.721617867070e-01 6.743967136289e-01 6.764853198581e-01 6.784383284455e-01 6.802430613258e-01 6.819133171758e-01 6.834465176880e-01 6.848410877702e-01 6.861073173636e-01 6.872417151317e-01 6.882501893685e-01 6.891368565212e-01 6.898991206877e-01 6.905509743179e-01 6.910863683337e-01 6.915153527853e-01 6.918446492620e-01 6.920678471678e-01 6.922072163985e-01 6.922537634906e-01 6.922203977634e-01 6.921148243079e-01 6.919332211986e-01 6.916990994179e-01 6.914046925762e-01 6.910679537363e-01 6.906895992466e-01 6.902813833320e-01 6.898529531912e-01 6.894093610297e-01 6.889649672621e-01 6.885249724570e-01 6.881034254268e-01 6.877041556209e-01 6.873456476532e-01 6.870302576646e-01 6.867759944152e-01 6.865897818662e-01 6.864820557120e-01 6.864694676555e-01 6.865543412863e-01 6.867574404562e-01 6.870818569685e-01 6.875431029586e-01 6.881525033006e-01 6.889159496781e-01 6.898496467263e-01 6.909584105132e-01 6.922548103711e-01 6.937457467308e-01 6.954409964361e-01 6.973483006942e-01 6.994737526188e-01 7.018224069086e-01 7.044020005173e-01 7.072159346933e-01 7.102660054111e-01 7.135601570512e-01 7.170921300588e-01 7.208684875235e-01 7.248845622916e-01 7.291412500967e-01 7.336334652158e-01 7.383584724205e-01 7.433112484207e-01 7.484832581584e-01 7.538716308297e-01 7.594627442198e-01 7.652516335723e-01 7.712247277405e-01 7.773733652998e-01 7.836835599547e-01 7.901444905743e-01 7.967395986967e-01 8.034567890015e-01 8.102793667587e-01 8.171925930525e-01 8.241814982367e-01 8.312252637014e-01 8.383135147186e-01 8.454218426295e-01 8.525387896388e-01 8.596424870006e-01 8.667167194273e-01 8.737448621430e-01 8.807051517422e-01 8.875859570053e-01 8.943631260480e-01 9.010257149017e-01 9.075516784065e-01 9.139251963688e-01 9.201330398307e-01 9.261547953254e-01 9.319784821729e-01 9.375862904209e-01 9.429673984671e-01 9.481034652652e-01 9.529870807443e-01 9.575993250611e-01 9.619350761507e-01 9.659805968562e-01 9.697243591079e-01 9.731625239983e-01 9.762805533025e-01 9.790798785548e-01 9.815455864992e-01 9.836799867971e-01 9.854752118681e-01 9.869277242254e-01 9.880401095352e-01 9.888064114600e-01 9.892322018745e-01 9.893138102614e-01 9.890601140156e-01 9.884660994815e-01 9.875449602680e-01 9.862983442903e-01 9.847324304536e-01 9.828590426417e-01 9.806823768279e-01 9.782166004051e-01 9.754680068890e-01 9.724536202868e-01 9.691801360317e-01 9.656652816538e-01 9.619225939170e-01 9.579616499683e-01 9.538051902824e-01 9.494618875466e-01 9.449532902087e-01 9.402902464784e-01 9.354934096948e-01 9.305780101418e-01 9.255605361374e-01 9.204590715923e-01 9.152877056867e-01 9.100680029975e-01 9.048110647303e-01 8.995385412668e-01 8.942611263444e-01 8.889986221733e-01 8.837646890893e-01 8.785741978814e-01 8.734448525048e-01 8.683840215986e-01 8.634132102729e-01 8.585375234861e-01 8.537770374050e-01 8.491384167919e-01 8.446365817196e-01 8.402825380567e-01 8.360857180957e-01 8.320596358117e-01 8.282114156583e-01 8.245540149424e-01 8.210958936492e-01 8.178480871713e-01 8.148178743542e-01 8.120161039063e-01 8.094510585231e-01 8.071298079435e-01 8.050628703219e-01 8.032525193061e-01 8.017119862737e-01 8.004410591238e-01 7.994499159929e-01 7.987376531747e-01 7.983104735047e-01 7.981708527821e-01 7.983134012760e-01 7.987440180365e-01 7.994536933995e-01 8.004402659302e-01 8.016967438716e-01 8.032126923817e-01 8.049776949728e-01 8.069782977111e-01 8.091996340453e-01 8.116233697613e-01 8.142311956542e-01 8.169994673310e-01 8.199092277514e-01 8.229301997076e-01 8.260428508035e-01 8.292137162250e-01 8.324185029393e-01 8.356296756538e-01 8.388161928035e-01 8.419521885386e-01 8.450081957377e-01 8.479609034762e-01 8.507781270170e-01 8.534448251545e-01 8.559332438032e-01 8.582239626517e-01 8.603046883616e-01 8.621552763138e-01 8.637726365650e-01 8.651412635147e-01 8.662656717493e-01 8.671410460098e-01 8.677721038024e-01 8.681723856687e-01 8.683477981413e-01 8.683201365758e-01 8.681085090733e-01 8.677391527384e-01 8.672391613335e-01 8.666415821940e-01 8.659814731280e-01 8.652958082079e-01 8.646278133197e-01 8.640149806277e-01 8.635068054945e-01 8.631413066289e-01 8.629660942890e-01 8.630212609218e-01 8.633515505795e-01 8.639937037774e-01 8.649842514874e-01 8.663573771253e-01 8.681381207015e-01 8.703533600376e-01 8.730166128905e-01 8.761442890237e-01 8.797409083209e-01 8.838041060548e-01 8.883315079140e-01 8.933077872370e-01 8.987167753367e-01 9.045327488655e-01 9.107307496273e-01 9.172746882334e-01 9.241319105421e-01 9.312597530960e-01 9.386191882133e-01 9.461656932003e-01 9.538553267837e-01 9.616454773319e-01 9.694911561791e-01 9.773546096218e-01 9.851901438809e-01 9.929684611834e-01 1.000648806270e+00 1.008204795791e+00 1.015609101062e+00 1.022837793921e+00 1.029877386233e+00 1.036705071219e+00 1.043319628318e+00 1.049704032093e+00 1.055862240560e+00 1.061787208219e+00 1.067477747756e+00 1.072940867592e+00 1.078167888707e+00 1.083169859039e+00 1.087935522729e+00 1.092469242994e+00 1.096760637746e+00 1.100802576145e+00 1.104587044935e+00 1.108090871557e+00 1.111307677014e+00 1.114208912020e+00 1.116779328069e+00 1.118993270468e+00 1.120834060455e+00 1.122285045237e+00 1.123329657539e+00 1.123964467692e+00 1.124183242235e+00 1.124000543427e+00 1.123424922508e+00 1.122493184691e+00 1.121237986372e+00 1.119706944158e+00 1.117965524307e+00 1.116070880640e+00 1.114108159781e+00 1.112141615078e+00 1.110263363737e+00 1.108388136822e+00 1.105813033812e+00 1.102997548949e+00 1.100524871993e+00 1.098928239655e+00 1.098537089921e+00 1.099353789220e+00 1.101063274724e+00 1.103147049333e+00 1.105036586040e+00 1.106297763013e+00 1.106770363644e+00 1.106598969480e+00 1.106179685694e+00 1.106033374118e+00 1.106631068069e+00 1.108211252448e+00 1.110709431029e+00 1.113771200125e+00 1.116843673531e+00 1.119355170929e+00 1.120892437372e+00 1.121310446837e+00 1.120777748761e+00 1.119729675918e+00 1.118716429155e+00 1.118231067487e+00 1.118565104966e+00 1.119712770879e+00 1.121367079419e+00 1.123045131342e+00 1.124249570723e+00 1.124611686745e+00 1.124043656534e+00 1.122758215748e+00 1.121201789484e+00 1.119926676030e+00 1.119436116294e+00 1.119997594949e+00 1.121579364401e+00 1.123869201169e+00 1.126371482789e+00 1.128570372218e+00 1.130097450400e+00 1.130849591789e+00 1.130998992659e+00 1.130949878054e+00 1.131202578787e+00 1.132166295088e+00 1.134042869565e+00 1.136741384339e+00 1.139896676380e+00 1.142983936520e+00 1.145483005978e+00 1.147017294422e+00 1.147470803147e+00 1.147011744437e+00 1.146026741405e+00 1.144984693386e+00 1.144305143848e+00 1.144208014678e+00 1.144642728030e+00 1.145335184927e+00 1.145879432888e+00 1.145881890272e+00 1.145118444397e+00 1.143618693869e+00 1.141678682440e+00 1.139787593742e+00 1.138507231933e+00 1.138284812424e+00 1.139334250660e+00 1.141580781006e+00 1.144683279087e+00 1.148143122130e+00 1.151465030978e+00 1.154296681711e+00 1.156512143620e+00 1.158230115487e+00 1.159741583413e+00 1.161376759160e+00 1.163377864365e+00 1.165792827651e+00 1.168426737125e+00 1.170901893042e+00 1.172769317152e+00 1.173641915517e+00 1.173335395892e+00 1.171932246922e+00 1.169771596413e+00 1.167364597319e+00 1.165263432778e+00 1.163900357697e+00 1.163464169088e+00 1.163871730239e+00 1.164792912383e+00 1.165774354339e+00 1.166394631480e+00 1.166386967025e+00 1.165721617982e+00 1.164601999703e+00 1.163391387691e+00 1.162463966628e+00 1.162059884154e+00 1.162179498173e+00 1.162520195782e+00 1.162520485790e+00 1.161475434276e+00 1.158690653123e+00 1.153597383596e+00 1.145786945836e+00 1.130252473098e+00 1.038310027013e+00 9.921365039101e-01 9.340759205289e-01 8.895315580553e-01 8.797634241850e-01 9.102120021247e-01 9.669241522339e-01 1.026472735312e+00 1.067855282338e+00 1.078266195542e+00 1.054602642050e+00 1.003332781774e+00 9.396000731446e-01 8.844998360133e-01 8.581233760549e-01 8.689541680514e-01 9.082416959378e-01 9.565195877389e-01 9.945148308368e-01 1.009658150538e+00 9.978757650252e-01 9.633017643854e-01 9.169448838544e-01 8.739052005775e-01 8.483402414167e-01 8.469118128424e-01 8.653992240541e-01 8.919075589985e-01 9.137989032440e-01 9.229339847904e-01 9.178018997453e-01 9.032743278546e-01 8.884671459040e-01 8.828143585227e-01 8.912296295151e-01 9.112769892125e-01 9.344002418120e-01 9.502867937983e-01 9.512456842651e-01 9.350340309119e-01 9.060378268055e-01 8.746484380405e-01 8.542803463183e-01 8.553845131784e-01 8.792931192582e-01 9.169664135931e-01 9.539514911085e-01 9.767987417990e-01 9.772706853435e-01 9.542425791470e-01 9.140119033437e-01 8.692936676238e-01 8.357284452623e-01 8.253480287405e-01 8.396119247202e-01 8.684592659838e-01 8.965432380354e-01 9.106705953297e-01 9.042116806081e-01 8.785080778603e-01 8.424854587316e-01 8.100951328589e-01 7.948586173110e-01 8.024886997603e-01 8.271390725804e-01 8.552185368400e-01 8.728512134460e-01 8.715574003402e-01 8.507639679568e-01 8.182054376463e-01 7.880494620222e-01 7.756588018423e-01 7.891836553383e-01 8.239249659882e-01 8.654211246887e-01 8.976073322433e-01 9.092652036114e-01 8.969151326402e-01 8.655674369426e-01 8.277326946491e-01 7.999469063640e-01 7.955548304453e-01 8.167043246326e-01 8.529435855039e-01 8.906690257511e-01
 6.305049973123e-01 6.295685429292e-01 6.286456419435e-01 6.278837571704e-01 6.273038231981e-01 6.267883773824e-01 6.262123238873e-01 6.255312455632e-01 6.247564972020e-01 6.239059238559e-01 6.230274507880e-01 6.222068424365e-01 6.215087935790e-01 6.209056463085e-01 6.202959241237e-01 6.196045811491e-01 6.188307188399e-01 6.180058413566e-01 6.171600565392e-01 6.163221338161e-01 6.155169845662e-01 6.147395744489e-01 6.139492243200e-01 6.131246618151e-01 6.122867137302e-01 6.114613598291e-01 6.106251967704e-01 6.097252712703e-01 6.087451419788e-01 6.077222152345e-01 6.067047058076e-01 6.057206960436e-01 6.047850458671e-01 6.039002701897e-01 6.030281859794e-01 6.020910087346e-01 6.010281670828e-01 5.998540292176e-01 5.986621295653e-01 5.975563363957e-01 5.965955484478e-01 5.957577636010e-01 5.949395214820e-01 5.940150820969e-01 5.929247820307e-01 5.917336266266e-01 5.905895589396e-01 5.895929836342e-01 5.887292537045e-01 5.879023429830e-01 5.870200382872e-01 5.860536124182e-01 5.850280081725e-01 5.839893221952e-01 5.829643467917e-01 5.819340208236e-01 5.808621939740e-01 5.797502828860e-01 5.786556212117e-01 5.776233447479e-01 5.766288008850e-01 5.755839631782e-01 5.744172153765e-01 5.731343317349e-01 5.718047701961e-01 5.705254353749e-01 5.693651498819e-01 5.683109107562e-01 5.672756836034e-01 5.661707598522e-01 5.649728112495e-01 5.637188923692e-01 5.624522736503e-01 5.611978638075e-01 5.599764796125e-01 5.588078184135e-01 5.576935112589e-01 5.566111819124e-01 5.555151434944e-01 5.543429628961e-01 5.530416146424e-01 5.516321668366e-01 5.502196982261e-01 5.489201864532e-01 5.477697161786e-01 5.466979256877e-01 5.455833378062e-01 5.443337114143e-01 5.429441468251e-01 5.415000945166e-01 5.401137712280e-01 5.388377324899e-01 5.376293499229e-01 5.364086786483e-01 5.351353641537e-01 5.338155787598e-01 5.324802006818e-01 5.311411670843e-01 5.297785787799e-01 5.283621400400e-01 5.268872148828e-01 5.254078217191e-01 5.240004044464e-01 5.226917844667e-01 5.214292822617e-01 5.201149193270e-01 5.186778006732e-01 5.171167346873e-01 5.155063387796e-01 5.139547085027e-01 5.125315428632e-01 5.112213889499e-01 5.099389093058e-01 5.085941425483e-01 5.071317399852e-01 5.055534499232e-01 5.039117927982e-01 5.022867857983e-01 5.007428616187e-01 4.992914457389e-01 4.978981489954e-01 4.964995105642e-01 4.950290848016e-01 4.934521418048e-01 4.917802571533e-01 4.900760776558e-01 4.884107695769e-01 4.868270615663e-01 4.853316352038e-01 4.838815542150e-01 4.824063285899e-01 4.808393034526e-01 4.791620589103e-01 4.774127537195e-01 4.756593268640e-01 4.739671647413e-01 4.723677001007e-01 4.708396692330e-01 4.693132628861e-01 4.677182290969e-01 4.660240471229e-01 4.642441960192e-01 4.624262415023e-01 4.606358006726e-01 4.589211466367e-01 4.572766037305e-01 4.556556776745e-01 4.540004522009e-01 4.522712905103e-01 4.504610873663e-01 4.486062510555e-01 4.467594597854e-01 4.449551818146e-01 4.431945981240e-01 4.414536000238e-01 4.397039954606e-01 4.379152377572e-01 4.360725842261e-01 4.341899117475e-01 4.322934998940e-01 4.304052420097e-01 4.285398613527e-01 4.266948810716e-01 4.248519052573e-01 4.229873430888e-01 4.210943959861e-01 4.191761761860e-01 4.172392081172e-01 4.152913134515e-01 4.133441148347e-01 4.114024307978e-01 4.094630889897e-01 4.075243793830e-01 4.055794859454e-01 4.036179055863e-01 4.016338936142e-01 3.996342015981e-01 3.976271703018e-01 3.956195572504e-01 3.936160105669e-01 3.916170926725e-01 3.896108774225e-01 3.875876695292e-01 3.855467827570e-01 3.834925726946e-01 3.814291630598e-01 3.793618849418e-01 3.772963714488e-01 3.752262727711e-01 3.731463423718e-01 3.710529635064e-01 3.689485816377e-01 3.668302316341e-01 3.647029246434e-01 3.625724878174e-01 3.604371002661e-01 3.582926803356e-01 3.561400367010e-01 3.539761440674e-01 3.517985620556e-01 3.496123714937e-01 3.474211307388e-01 3.452255938594e-01 3.430239240396e-01 3.408102562527e-01 3.385854274150e-01 3.363463533978e-01 3.341031242492e-01 3.318592943708e-01 3.296135129123e-01 3.273602550455e-01 3.250956893353e-01 3.228214132603e-01 3.205381709371e-01 3.182526325890e-01 3.159650248188e-01 3.136715967833e-01 3.113682347726e-01 3.090541786153e-01 3.067326799314e-01 3.044045706164e-01 3.020731996097e-01 2.997372600146e-01 2.973911654067e-01 2.950355637076e-01 2.926726499470e-01 2.903022466987e-01 2.879256313579e-01 2.855455125642e-01 2.831622580784e-01 2.807716996189e-01 2.783719645379e-01 2.759669742527e-01 2.735533749465e-01 2.711368332553e-01 2.687207977279e-01 2.663016930658e-01 2.638762903023e-01 2.614437315645e-01 2.590087202332e-01 2.565685959310e-01 2.541269994971e-01 2.516819800750e-01 2.492298999833e-01 2.467725474473e-01 2.443151567678e-01 2.418552953865e-01 2.393929168909e-01 2.369255568873e-01 2.344552631836e-01 2.319822707044e-01 2.295149378449e-01 2.270517472229e-01 2.245856661799e-01 2.221158962550e-01 2.196442679277e-01 2.171734548790e-01 2.147065806958e-01 2.122449279690e-01 2.097824545137e-01 2.073163219127e-01 2.048517960005e-01 2.023924364885e-01 1.999374291509e-01 1.974882054934e-01 1.950452924161e-01 1.926059232030e-01 1.901744842790e-01 1.877531444437e-01 1.853389417390e-01 1.829305049874e-01 1.805323863367e-01 1.781448611886e-01 1.757695872698e-01 1.734078958485e-01 1.710585815651e-01 1.687210453046e-01 1.664002012459e-01 1.641003352083e-01 1.618199809908e-01 1.595604448461e-01 1.573205276899e-01 1.551022081434e-01 1.529077044650e-01 1.507406617171e-01 1.486031584220e-01 1.464942704551e-01 1.444172482106e-01 1.423743081535e-01 1.403660568453e-01 1.383963920826e-01 1.364660409750e-01 1.345782328662e-01 1.327361055012e-01 1.309426306693e-01 1.292000097365e-01 1.275107517010e-01 1.258786104415e-01 1.243061399730e-01 1.227939633462e-01 1.213471192640e-01 1.199687182588e-01 1.186622738436e-01 1.174316519292e-01 1.162793398592e-01 1.152079405329e-01 1.142207944708e-01 1.133197362442e-01 1.125076646818e-01 1.117883487409e-01 1.111642915431e-01 1.106385060977e-01 1.102130505794e-01 1.098896836403e-01 1.096701119438e-01 1.095543673160e-01 1.095454073687e-01 1.096438929519e-01 1.098488623144e-01 1.101614764620e-01 1.105821769730e-01 1.111099017485e-01 1.117445819146e-01 1.124847966989e-01 1.133281425805e-01 1.142733864131e-01 1.153187717527e-01 1.164622232534e-01 1.177020391846e-01 1.190364559751e-01 1.204640133407e-01 1.219797703360e-01 1.235820363620e-01 1.252675944790e-01 1.270320648047e-01 1.288759339415e-01 1.307967819464e-01 1.327914196519e-01 1.348570844997e-01 1.369903522435e-01 1.391863285503e-01 1.414437839705e-01 1.437607921595e-01 1.461367088111e-01 1.485682195696e-01 1.510546738635e-01 1.535896038387e-01 1.561712804408e-01 1.587995241107e-01 1.614723128615e-01 1.641876255897e-01 1.669452413310e-01 1.697436544283e-01 1.725787828264e-01 1.754508340045e-01 1.783551914470e-01 1.812933891058e-01 1.842662500427e-01 1.872697696528e-01 1.903042576773e-01 1.933668318201e-01 1.964566286320e-01 1.995728615438e-01 2.027153923073e-01 2.058825031543e-01 2.090737782102e-01 2.122868569164e-01 2.155224539372e-01 2.187791296573e-01 2.220552478716e-01 2.253517020141e-01 2.286671997575e-01 2.320002426517e-01 2.353505186298e-01 2.387180412292e-01 2.421019523649e-01 2.455026042152e-01 2.489184252576e-01 2.523488117178e-01 2.557913120542e-01 2.592495252815e-01 2.627212357898e-01 2.662056393012e-01 2.697024734761e-01 2.732111250432e-01 2.767298342613e-01 2.802597825784e-01 2.837993118003e-01 2.873506837272e-01 2.909114228080e-01 2.944811835169e-01 2.980596319411e-01 3.016453536202e-01 3.052414012602e-01 3.088448559653e-01 3.124566182626e-01 3.160761005104e-01 3.197008438861e-01 3.233335936446e-01 3.269730360960e-01 3.306175859063e-01 3.342690870629e-01 3.379269860898e-01 3.415884809671e-01 3.452559775454e-01 3.489272957070e-01 3.526035398742e-01 3.562853147018e-01 3.599695449592e-01 3.636579107892e-01 3.673491712722e-01 3.710425474164e-01 3.747394584347e-01 3.784395711891e-01 3.821425729337e-01 3.858471704503e-01 3.895540973869e-01 3.932619112914e-01 3.969701387594e-01 4.006809315023e-01 4.043928012531e-01 4.081058293078e-01 4.118188807501e-01 4.155325423426e-01 4.192451626283e-01 4.229586657945e-01 4.266710034402e-01 4.303827731002e-01 4.340947177179e-01 4.378048337138e-01 4.415137158017e-01 4.452205401692e-01 4.489260163553e-01 4.526300652073e-01 4.563304741945e-01 4.600299334129e-01 4.637255552162e-01 4.674184764674e-01 4.711083696061e-01 4.747946110551e-01 4.784772576496e-01 4.821566699012e-01 4.858319242742e-01 4.895009732350e-01 4.931671746123e-01 4.968285307287e-01 5.004848159703e-01 5.041360480660e-01 5.077823752784e-01 5.114225419752e-01 5.150569193856e-01 5.186851850429e-01 5.223071248094e-01 5.259226524048e-01 5.295321286693e-01 5.331331405657e-01 5.367283571190e-01 5.403144312386e-01 5.438933489953e-01 5.474634966281e-01 5.510265689396e-01 5.545817302635e-01 5.581266981158e-01 5.616636555094e-01 5.651898667860e-01 5.687073942160e-01 5.722162421455e-01 5.757143966896e-01 5.792030421756e-01 5.826803482308e-01 5.861489148535e-01 5.896048226451e-01 5.930497275216e-01 5.964839267189e-01 5.999065483029e-01 6.033158677814e-01 6.067143652565e-01 6.100997590246e-01 6.134740346997e-01 6.168331772412e-01 6.201800167139e-01 6.235138103259e-01 6.268329606980e-01 6.301388650197e-01 6.334320489893e-01 6.367101906749e-01 6.399725772822e-01 6.432211405090e-01 6.464535731577e-01 6.496705715420e-01 6.528731162264e-01 6.560586398524e-01 6.592296672169e-01 6.623822633385e-01 6.655192925144e-01 6.686383686233e-01 6.717401690499e-01 6.748247638445e-01 6.778924402144e-01 6.809401033465e-01 6.839712104032e-01 6.869830889928e-01 6.899760164983e-01 6.929498344004e-01 6.959030525148e-01 6.988390395292e-01 7.017544562971e-01 7.046484924249e-01 7.075239659417e-01 7.103766876963e-01 7.132084131724e-01 7.160193505758e-01 7.188080807979e-01 7.215748706897e-01 7.243206231274e-01 7.270423547724e-01 7.297420641400e-01 7.324188012752e-01 7.350710831972e-01 7.377007121113e-01 7.403062509104e-01 7.428874642542e-01 7.454453097723e-01 7.479769597818e-01 7.504837651731e-01 7.529653783335e-01 7.554215636478e-01 7.578518560944e-01 7.602566007129e-01 7.626338810167e-01 7.649854082355e-01 7.673087053087e-01 7.696046391914e-01 7.718746920450e-01 7.741158360898e-01 7.763293145302e-01 7.785145615441e-01 7.806698678230e-01 7.827972800837e-01 7.848950328345e-01 7.869627975071e-01 7.890017667040e-01 7.910102894224e-01 7.929880863788e-01 7.949351983493e-01 7.968500009621e-01 7.987346455969e-01 8.005884465388e-01 8.024089247631e-01 8.041971569041e-01 8.059531189443e-01 8.076766473686e-01 8.093673653584e-01 8.110232458035e-01 8.126480476979e-01 8.142382293612e-01 8.157926763246e-01 8.173151297667e-01 8.188022134425e-01 8.202534518047e-01 8.216704641397e-01 8.230517209665e-01 8.243964284840e-01 8.257057772665e-01 8.269787981385e-01 8.282145355395e-01 8.294134363598e-01 8.305755545335e-01 8.317000645392e-01 8.327862253479e-01 8.338354899573e-01 8.348462431715e-01 8.358177685254e-01 8.367516259877e-01 8.376460808206e-01 8.385011711269e-01 8.393178142379e-01 8.400934538435e-01 8.408294288563e-01 8.415253038877e-01 8.421803338646e-01 8.427948007826e-01 8.433686580556e-01 8.439007288871e-01 8.443912645806e-01 8.448403522717e-01 8.452470879418e-01 8.456122996717e-01 8.459345841339e-01 8.462154037340e-01 8.464515062839e-01 8.466464179613e-01 8.467972754246e-01 8.469038908762e-01 8.469681866130e-01 8.469880939249e-01 8.469632730204e-01 8.468949855243e-01 8.467821057112e-01 8.466251240268e-01 8.464219042840e-01 8.461740982733e-01 8.458817155208e-01 8.455434307061e-01 8.451599739354e-01 8.447306220860e-01 8.442544310269e-01 8.437333713089e-01 8.431659400413e-01 8.425526777206e-01 8.418911361882e-01 8.411844148829e-01 8.404312930914e-01 8.396309858832e-01 8.387833834571e-01 8.378893338716e-01 8.369470233294e-01 8.359583518098e-01 8.349209887361e-01 8.338371221260e-01 8.327055212377e-01 8.315263762994e-01 8.303002676771e-01 8.290250311528e-01 8.277016928704e-01 8.263323743871e-01 8.249130628899e-01 8.234474202394e-01 8.219331153510e-01 8.203704281981e-01 8.187613823560e-01 8.171020080901e-01 8.153963926325e-01 8.136421502758e-01 8.118393490236e-01 8.099896057319e-01 8.080906841872e-01 8.061447749234e-01 8.041509239248e-01 8.021093226431e-01 8.000207977181e-01 7.978838889602e-01 7.956989748385e-01 7.934680649750e-01 7.911884748717e-01 7.888630421824e-01 7.864905326745e-01 7.840710575963e-01 7.816050404785e-01 7.790933295426e-01 7.765348591663e-01 7.739302976818e-01 7.712787415560e-01 7.685841236208e-01 7.658414509280e-01 7.630566417501e-01 7.602246743197e-01 7.573492774048e-01 7.544309115716e-01 7.514662139443e-01 7.484600738440e-01 7.454094874266e-01 7.423167218074e-01 7.391829848876e-01 7.360044075158e-01 7.327871552895e-01 7.295272848554e-01 7.262273734770e-01 7.228876246995e-01 7.195065764886e-01 7.160884216298e-01 7.126305807348e-01 7.091361149386e-01 7.056033211080e-01 7.020333225458e-01 6.984287048406e-01 6.947869258833e-01 6.911111449311e-01 6.874024227548e-01 6.836581492698e-01 6.798838855220e-01 6.760757904964e-01 6.722383632278e-01 6.683708374346e-01 6.644721775182e-01 6.605476333151e-01 6.565934996208e-01 6.526141993090e-01 6.486102253489e-01 6.445806398248e-01 6.405299321035e-01 6.364540661712e-01 6.323596577559e-01 6.282452774027e-01 6.241109281933e-01 6.199610974358e-01 6.157934580533e-01 6.116121535619e-01 6.074176508867e-01 6.032100250766e-01 5.989945820870e-01 5.947672951278e-01 5.905349045673e-01 5.862955897412e-01 5.820527072530e-01 5.778082177854e-01 5.735614938384e-01 5.693180296850e-01 5.650756736060e-01 5.608397098496e-01 5.566103857327e-01 5.523888692491e-01 5.481809660287e-01 5.439833047631e-01 5.398034707036e-01 5.356405190408e-01 5.314963466892e-01 5.273765846271e-01 5.232790354816e-01 5.192102603248e-01 5.151695391147e-01 5.111621708408e-01 5.071898631644e-01 5.032532015025e-01 4.993598357222e-01 4.955080924873e-01 4.917025872174e-01 4.879461661762e-01 4.842405619667e-01 4.805914748956e-01 4.769981855776e-01 4.734668841627e-01 4.699997048472e-01 4.665983261072e-01 4.632693112126e-01 4.600112508654e-01 4.568323129659e-01 4.537307531191e-01 4.507128911255e-01 4.477819730321e-01 4.449376638297e-01 4.421897289467e-01 4.395331554824e-01 4.369778518364e-01 4.345236776304e-01 4.321725550717e-01 4.299306627006e-01 4.277969374816e-01 4.257778910657e-01 4.238724345460e-01 4.220852103518e-01 4.204177672772e-01 4.188723439239e-01 4.174520240881e-01 4.161561443593e-01 4.149902048071e-01 4.139515726132e-01 4.130458949909e-01 4.122703172002e-01 4.116286640754e-01 4.111206274596e-01 4.107447082174e-01 4.105057687925e-01 4.103995080413e-01 4.104284672229e-01 4.105906316182e-01 4.108850837149e-01 4.113131601007e-01 4.118723888853e-01 4.125623790713e-01 4.133800919570e-01 4.143243429057e-01 4.153948089457e-01 4.165872653049e-01 4.179018472935e-01 4.193338927772e-01 4.208823765073e-01 4.225433721102e-01 4.243149834968e-01 4.261933880207e-01 4.281757316768e-01 4.302596829339e-01 4.324393630272e-01 4.347133170128e-01 4.370782160524e-01 4.395290909223e-01 4.420632573513e-01 4.446756394272e-01 4.473649621933e-01 4.501244316343e-01 4.529524273354e-01 4.558441294738e-01 4.587961870444e-01 4.618046882942e-01 4.648651110329e-01 4.679748651012e-01 4.711272938628e-01 4.743220347936e-01 4.775529664514e-01 4.808159051102e-01 4.841097857364e-01 4.874266350501e-01 4.907663095891e-01 4.941234327595e-01 4.974944414065e-01 5.008759536430e-01 5.042649185803e-01 5.076574838230e-01 5.110498951641e-01 5.144386411061e-01 5.178215218879e-01 5.211933773577e-01 5.245523283295e-01 5.278944083513e-01 5.312165113355e-01 5.345156190445e-01 5.377878947289e-01 5.410310578055e-01 5.442413552781e-01 5.474162109197e-01 5.505534663434e-01 5.536485785381e-01 5.566991106579e-01 5.597029436303e-01 5.626588143165e-01 5.655612450804e-01 5.684092888959e-01 5.711995364078e-01 5.739301547974e-01 5.765985051066e-01 5.792006484609e-01 5.817370707950e-01 5.842023365629e-01 5.865961953438e-01 5.889153781339e-01 5.911562858822e-01 5.933211046106e-01 5.954014048369e-01 5.974011276664e-01 5.993129095555e-01 6.011396279351e-01 6.028769919795e-01 6.045214435720e-01 6.060752152194e-01 6.075327531974e-01 6.088952245975e-01 6.101572962343e-01 6.113207149724e-01 6.123829974535e-01 6.133398265810e-01 6.141940191644e-01 6.149390246828e-01 6.155793538885e-01 6.161080454959e-01 6.165278138756e-01 6.168336108400e-01 6.170262407189e-01 6.171060927361e-01 6.170675355365e-01 6.169159572007e-01 6.166433633017e-01 6.162549368183e-01 6.157455067426e-01 6.151157880321e-01 6.143660969437e-01 6.134918973711e-01 6.124986421945e-01 6.113784369002e-01 6.101362765412e-01 6.087693042161e-01 6.072767987840e-01 6.056602213134e-01 6.039155261967e-01 6.020487643314e-01 6.000525166657e-01 5.979316128602e-01 5.956849249419e-01 5.933108126578e-01 5.908132785166e-01 5.881877901938e-01 5.854393015861e-01 5.825654822988e-01 5.795659519945e-01 5.764455900021e-01 5.731977252926e-01 5.698318564975e-01 5.663411952745e-01 5.627316958958e-01 5.590032065829e-01 5.551521579328e-01 5.511905935410e-01 5.471050361066e-01 5.429131444941e-01 5.386035474586e-01 5.341851861443e-01 5.296602039419e-01 5.250224982590e-01 5.202900064393e-01 5.154437690410e-01 5.105096950571e-01 5.054699418835e-01 5.003410312690e-01 4.951225389754e-01 4.898093953425e-01 4.844226734622e-01 4.789413011041e-01 4.733983520984e-01 4.677708304870e-01 4.620818683066e-01 4.563271371461e-01 4.505101732501e-01 4.446499272992e-01 4.387285783702e-01 4.327792440270e-01 4.267820349028e-01 4.207648219896e-01 4.147206999655e-01 4.086610595733e-01 4.026015951398e-01 3.965331121329e-01 3.904850125247e-01 3.844467806346e-01 3.784444165201e-01 3.724768758508e-01 3.665596610203e-01 3.607074499900e-01 3.549228175022e-01 3.492301139161e-01 3.436317812450e-01 3.381502930650e-01 3.327952568933e-01 3.275823657411e-01 3.225297996790e-01 3.176512900856e-01 3.129640904560e-01 3.084850757669e-01 3.042312147980e-01 3.002218729367e-01 2.964718138277e-01 2.930005243234e-01 2.898234154223e-01 2.869577038349e-01 2.844203898747e-01 2.822221733121e-01 2.803830541897e-01 2.789087543268e-01 2.778154834318e-01 2.771078468500e-01 2.767941320349e-01 2.768806754185e-01 2.773638581217e-01 2.782521260011e-01 2.795370243380e-01 2.812143350513e-01 2.832816918404e-01 2.857254295807e-01 2.885396867485e-01 2.917091760098e-01 2.952224924289e-01 2.990661557471e-01 3.032226206882e-01 3.076809662757e-01 3.124169237343e-01 3.174233291882e-01 3.226748812357e-01 3.281604499383e-01 3.338642881425e-01 3.397624518895e-01 3.458503531288e-01 3.521002305444e-01 3.585076431455e-01 3.650512113823e-01 3.717169479423e-01 3.784981498647e-01 3.853687465720e-01 3.923306048629e-01 3.993614367403e-01 4.064530117836e-01 4.135985711206e-01 4.207764228730e-01 4.279913565216e-01 4.352194685397e-01 4.424611196751e-01 4.497074824540e-01 4.569383070090e-01 4.641658856141e-01 4.713592520911e-01 4.785308807430e-01 4.856622271235e-01 4.927463880445e-01 4.997891465263e-01 5.067624205514e-01 5.136859917706e-01 5.205322005329e-01 5.273078059857e-01 5.340089436184e-01 5.406167028654e-01 5.471480195294e-01 5.535750396121e-01 5.599120375120e-01 5.661475580574e-01 5.722710626713e-01 5.782974018549e-01 5.841979750463e-01 5.899924704985e-01 5.956637038644e-01 6.012093639155e-01 6.066376595821e-01 6.119295166278e-01 6.170980186773e-01 6.221305796463e-01 6.270262955353e-01 6.317904987984e-01 6.364089153641e-01 6.408914273992e-01 6.452311193011e-01 6.494236950900e-01 6.534785648752e-01 6.573787471987e-01 6.611384506227e-01 6.647485325366e-01 6.682078711219e-01 6.715261429477e-01 6.746848372136e-01 6.777044735909e-01 6.805695408778e-01 6.832865919940e-01 6.858604808156e-01 6.882799344310e-01 6.905598794987e-01 6.926913633873e-01 6.946789263698e-01 6.965266247462e-01 6.982298675859e-01 6.997997819096e-01 7.012303127276e-01 7.025272620462e-01 7.036961418631e-01 7.047334003395e-01 7.056491241103e-01 7.064446014130e-01 7.071183588450e-01 7.076865105492e-01 7.081397375766e-01 7.084939777277e-01 7.087490587379e-01 7.089064802583e-01 7.089850224661e-01 7.089750722538e-01 7.088977823389e-01 7.087474540215e-01 7.085383270860e-01 7.082783463796e-01 7.079692256242e-01 7.076281343998e-01 7.072567390996e-01 7.068671743507e-01 7.064660833272e-01 7.060678446004e-01 7.056760570232e-01 7.053070627932e-01 7.049672196813e-01 7.046684011602e-01 7.044244771498e-01 7.042381554574e-01 7.041331873050e-01 7.041090189539e-01 7.041844505403e-01 7.043690732146e-01 7.046713552864e-01 7.051082005786e-01 7.056839520454e-01 7.064158525951e-01 7.073096215182e-01 7.083769612592e-01 7.096300697561e-01 7.110743902182e-01 7.127209320817e-01 7.145758698776e-01 7.166492636492e-01 7.189430114374e-01 7.214698951238e-01 7.242269109997e-01 7.272232874379e-01 7.304579794762e-01 7.339355081358e-01 7.376549763343e-01 7.416155569694e-01 7.458164090877e-01 7.502533005703e-01 7.549248674615e-01 7.598233950041e-01 7.649443445969e-01 7.702781246756e-01 7.758198923788e-01 7.815567605921e-01 7.874805490913e-01 7.935784141645e-01 7.998387260370e-01 8.062482786173e-01 8.127918615375e-01 8.194574973812e-01 8.262250544329e-01 8.330847975020e-01 8.400141920739e-01 8.470010273912e-01 8.540240005096e-01 8.610674896872e-01 8.681152038700e-01 8.751447952537e-01 8.821432369255e-01 8.890869407983e-01 8.959632852209e-01 9.027495956888e-01 9.094293243198e-01 9.159876812628e-01 9.224017278069e-01 9.286609917851e-01 9.347421826173e-01 9.406345084761e-01 9.463189554113e-01 9.517830278964e-01 9.570090661438e-01 9.619861075581e-01 9.667018126233e-01 9.711397016923e-01 9.752933689647e-01 9.791477380149e-01 9.826994947324e-01 9.859325193609e-01 9.888454291587e-01 9.914278214208e-01 9.936741853132e-01 9.955840266788e-01 9.971473838991e-01 9.983671410156e-01 9.992393574070e-01 9.997657670399e-01 9.999429189523e-01 9.997785621982e-01 9.992727330588e-01 9.984275106759e-01 9.972543551252e-01 9.957534506053e-01 9.939368167757e-01 9.918084328433e-01 9.893830573940e-01 9.866657967324e-01 9.836711973658e-01 9.804128287156e-01 9.768963437669e-01 9.731446112520e-01 9.691634539011e-01 9.649754711159e-01 9.605881950096e-01 9.560230946700e-01 9.512939188248e-01 9.464169607141e-01 9.414098237809e-01 9.362865455146e-01 9.310694068859e-01 9.257691053229e-01 9.204081148130e-01 9.149980662072e-01 9.095600544406e-01 9.041066711829e-01 8.986563721360e-01 8.932271011719e-01 8.878274497681e-01 8.824817240646e-01 8.771953494782e-01 8.719903819162e-01 8.668759178556e-01 8.618680639869e-01 8.569802076230e-01 8.522242074667e-01 8.476155876418e-01 8.431619353961e-01 8.388809408254e-01 8.347812416110e-01 8.308779420821e-01 8.271786116934e-01 8.236980879100e-01 8.204465607111e-01 8.174337175847e-01 8.146728516759e-01 8.121686753959e-01 8.099386882245e-01 8.079841416956e-01 8.063185616651e-01 8.049458459686e-01 8.038735553788e-01 8.031089279194e-01 8.026509113643e-01 8.025081997319e-01 8.026748983267e-01 8.031542438468e-01 8.039414666526e-01 8.050315754391e-01 8.064167928764e-01 8.080868224834e-01 8.100305899321e-01 8.122318885316e-01 8.146753516593e-01 8.173408516763e-01 8.202084930019e-01 8.232515824454e-01 8.264508271959e-01 8.297725615472e-01 8.331932787467e-01 8.366831230245e-01 8.402102773527e-01 8.437477948597e-01 8.472617496293e-01 8.507268634551e-01 8.541079770102e-01 8.573827826231e-01 8.605219072075e-01 8.634988215835e-01 8.662958992889e-01 8.688867537927e-01 8.712623704070e-01 8.733991407020e-01 8.752955129931e-01 8.769388782297e-01 8.783261720676e-01 8.794648198667e-01 8.803508648526e-01 8.810012060175e-01 8.814251241238e-01 8.816433292724e-01 8.816759999359e-01 8.815494313032e-01 8.812932263514e-01 8.809388033868e-01 8.805257812264e-01 8.800877653861e-01 8.796713625165e-01 8.793128672392e-01 8.790597655087e-01 8.789527547335e-01 8.790375141435e-01 8.793558365824e-01 8.799461352265e-01 8.808488949137e-01 8.820971722468e-01 8.837228188854e-01 8.857489846797e-01 8.882020664292e-01 8.910948239700e-01 8.944352803500e-01 8.982320000104e-01 9.024785413988e-01 9.071705928726e-01 9.122881264762e-01 9.178183889132e-01 9.237316847105e-01 9.300012384600e-01 9.365928446579e-01 9.434690175222e-01 9.505912689943e-01 9.579150916709e-01 9.654022612229e-01 9.730054166469e-01 9.806860538831e-01 9.883969888770e-01 9.961053679245e-01 1.003767571600e+00 1.011351876121e+00 1.018826329207e+00 1.026162840998e+00 1.033343467606e+00 1.040339152652e+00 1.047145465427e+00 1.053741986411e+00 1.060127658484e+00 1.066295578748e+00 1.072240985005e+00 1.077971032397e+00 1.083477907954e+00 1.088774096995e+00 1.093850683443e+00 1.098713848577e+00 1.103358532338e+00 1.107778977224e+00 1.111973285119e+00 1.115919628737e+00 1.119615977101e+00 1.123031998248e+00 1.126155938693e+00 1.128957802001e+00 1.131417300092e+00 1.133512337761e+00 1.135216256776e+00 1.136516710999e+00 1.137393414359e+00 1.137845762254e+00 1.137866617313e+00 1.137473239488e+00 1.136682177344e+00 1.135520952844e+00 1.134039713947e+00 1.132278893464e+00 1.130311305835e+00 1.128194196315e+00 1.126010713997e+00 1.123784049366e+00 1.120754151429e+00 1.117383408991e+00 1.114265585227e+00 1.111945818147e+00 1.110769593805e+00 1.110756295819e+00 1.111605085596e+00 1.112809385922e+00 1.113814022925e+00 1.114186430164e+00 1.113772276188e+00 1.112726415577e+00 1.111452168890e+00 1.110485181499e+00 1.110310709818e+00 1.111182961736e+00 1.113045644698e+00 1.115550385761e+00 1.118142201918e+00 1.120239908719e+00 1.121420279219e+00 1.121527697026e+00 1.120724217214e+00 1.119436993778e+00 1.118216125771e+00 1.117558202575e+00 1.117752746933e+00 1.118793431212e+00 1.120376346394e+00 1.122007495630e+00 1.123186228802e+00 1.123539486067e+00 1.122974097193e+00 1.121701740786e+00 1.120172189883e+00 1.118944367205e+00 1.118523824570e+00 1.119186432623e+00 1.120902096926e+00 1.123358080073e+00 1.126057789876e+00 1.128481421415e+00 1.130253851271e+00 1.131271145697e+00 1.131701311633e+00 1.131945691919e+00 1.132502744519e+00 1.133779161074e+00 1.135971373111e+00 1.138981795913e+00 1.142436094974e+00 1.145798253199e+00 1.148539954079e+00 1.150273236061e+00 1.150872845406e+00 1.150499455564e+00 1.149533418913e+00 1.148438420821e+00 1.147626429976e+00 1.147316364383e+00 1.147455094671e+00 1.147759536111e+00 1.147826077628e+00 1.147260255030e+00 1.145834665137e+00 1.143587969155e+00 1.140830666600e+00 1.138068275299e+00 1.135889820475e+00 1.134776112935e+00 1.134968831938e+00 1.136425523133e+00 1.138828927260e+00 1.141693519205e+00 1.144540117546e+00 1.147016150518e+00 1.149001464604e+00 1.150611734460e+00 1.152138477107e+00 1.153899372946e+00 1.156127106966e+00 1.158845748679e+00 1.161837060009e+00 1.164688416290e+00 1.166916547825e+00 1.168106713479e+00 1.168042356291e+00 1.166787443742e+00 1.164666689895e+00 1.162187615721e+00 1.159900313151e+00 1.158246079826e+00 1.157421790485e+00 1.157350238026e+00 1.157711980469e+00 1.158059382019e+00 1.157973306026e+00 1.157198520627e+00 1.155723652492e+00 1.153779341263e+00 1.151774881376e+00 1.150143493103e+00 1.149200250332e+00 1.149025447716e+00 1.149403929445e+00 1.149853441675e+00 1.149764151851e+00 1.148606412256e+00 1.146210708941e+00 1.142583207182e+00 1.093032729436e+00 1.018794225194e+00 9.662008308252e-01 9.057034258636e-01 8.643426010487e-01 8.630829181121e-01 9.034297511023e-01 9.667978218849e-01 1.027700833224e+00 1.065596476904e+00 1.069435096625e+00 1.038453997365e+00 9.817233690762e-01 9.169145174595e-01 8.666296282656e-01 8.497570700660e-01 8.704376102362e-01 9.154245081140e-01 9.636253674013e-01 9.968236999215e-01 1.004748986828e+00 9.859550079941e-01 9.470284243771e-01 9.007393880490e-01 8.623974298301e-01 8.440302728702e-01 8.483954398032e-01 8.679654374993e-01 8.900626586323e-01 9.036049071580e-01 9.032297473275e-01 8.904806033252e-01 8.728023247046e-01 8.604942648377e-01 8.618468492903e-01 8.784133438375e-01 9.039113840188e-01 9.275015876008e-01 9.388259743750e-01 9.318788537907e-01 9.071044657387e-01 8.719648359977e-01 8.395968592477e-01 8.245437779576e-01 8.354279447789e-01 8.693372943927e-01 9.133447531008e-01 9.514900125457e-01 9.710251666794e-01 9.656646334626e-01 9.367506147273e-01 8.930913214980e-01 8.493736496383e-01 8.216519646867e-01 8.198677606943e-01 8.416951767251e-01 8.741386261736e-01 9.012421766126e-01 9.110235113069e-01 8.989047353085e-01 8.684910029588e-01 8.307030031705e-01 8.005262230894e-01 7.906437294548e-01 8.040302324185e-01 8.318980081418e-01 8.593026767412e-01 8.727682771200e-01 8.652509773114e-01 8.380491283726e-01 8.008630632851e-01 7.694415561195e-01 7.594516232888e-01 7.773487918261e-01 8.156980935651e-01 8.581930647160e-01 8.885402361767e-01 8.964089090962e-01 8.797348307530e-01 8.451054667527e-01 8.064399432444e-01 7.809086856260e-01 7.809467484771e-01 8.064580872670e-01 8.450078022707e-01 8.823148863456e-01
 6.425586393421e-01 6.416550956079e-01 6.407734517401e-01 6.400594790488e-01 6.395229961523e-01 6.390422372996e-01 6.384997429601e-01 6.378569148981e-01 6.371215098599e-01 6.363100821924e-01 6.354725014788e-01 6.346975008713e-01 6.340451399987e-01 6.334809720705e-01 6.329056829473e-01 6.322537528399e-01 6.315253667351e-01 6.307465364916e-01 6.299445018123e-01 6.291488930794e-01 6.283887750533e-01 6.276551441590e-01 6.269066362797e-01 6.261249062328e-01 6.253353130630e-01 6.245625845450e-01 6.237754223667e-01 6.229201710379e-01 6.219819661460e-01 6.210019307033e-01 6.200284326391e-01 6.190916767558e-01 6.182074541093e-01 6.173757427859e-01 6.165513963695e-01 6.156556927098e-01 6.146327567608e-01 6.135032773520e-01 6.123593389759e-01 6.113015409024e-01 6.103868347783e-01 6.095934984330e-01 6.088177432301e-01 6.079346485086e-01 6.068844638769e-01 6.057362790390e-01 6.046373610936e-01 6.036839030699e-01 6.028622565370e-01 6.020774182531e-01 6.012390224139e-01 6.003181774226e-01 5.993391957380e-01 5.983490693364e-01 5.973732624304e-01 5.963900249156e-01 5.953623487835e-01 5.942939484797e-01 5.932466136705e-01 5.922674599487e-01 5.913269573067e-01 5.903330396949e-01 5.892134265721e-01 5.879725177680e-01 5.866835150085e-01 5.854483095841e-01 5.843393594550e-01 5.833390799839e-01 5.823538440514e-01 5.812944996581e-01 5.801385592006e-01 5.789277155778e-01 5.777056624251e-01 5.764998026222e-01 5.753298546284e-01 5.742129687395e-01 5.731481801625e-01 5.721124681447e-01 5.710642159865e-01 5.699400299866e-01 5.686874876224e-01 5.673273107946e-01 5.659645264361e-01 5.647141326086e-01 5.636115772260e-01 5.625868544488e-01 5.615204759382e-01 5.603195956154e-01 5.589779147089e-01 5.575808153340e-01 5.562407701162e-01 5.550105204237e-01 5.538483940813e-01 5.526770603903e-01 5.514556767798e-01 5.501889240819e-01 5.489041139306e-01 5.476119508388e-01 5.462956100557e-01 5.449259515821e-01 5.435003331787e-01 5.420743425211e-01 5.407216434437e-01 5.394654284001e-01 5.382490902837e-01 5.369799873835e-01 5.355886927310e-01 5.340767262827e-01 5.325176995526e-01 5.310191149674e-01 5.296468071103e-01 5.283832267397e-01 5.271463268971e-01 5.258492675964e-01 5.244379600460e-01 5.229117477884e-01 5.213201842537e-01 5.197437149777e-01 5.182444615775e-01 5.168386339086e-01 5.154935826299e-01 5.141471738598e-01 5.127302152322e-01 5.112026994523e-01 5.095779899388e-01 5.079185446786e-01 5.062970315926e-01 5.047609733001e-01 5.033162503302e-01 5.019203589143e-01 5.004975298241e-01 4.989793144785e-01 4.973482248074e-01 4.956424401725e-01 4.939335044941e-01 4.922881827181e-01 4.907415500687e-01 4.892661344254e-01 4.877909350000e-01 4.862438380860e-01 4.845954544232e-01 4.828591308020e-01 4.810859324827e-01 4.793429699287e-01 4.776794080158e-01 4.760864421144e-01 4.745156926745e-01 4.729084001864e-01 4.712239633267e-01 4.694580219127e-01 4.676479369948e-01 4.658485672407e-01 4.640933924893e-01 4.623806070915e-01 4.606891700725e-01 4.589864611786e-01 4.572436368571e-01 4.554447742394e-01 4.536070029956e-01 4.517558756947e-01 4.499133474211e-01 4.480951270281e-01 4.462980215751e-01 4.445010078323e-01 4.426815278355e-01 4.408321734825e-01 4.389580301543e-01 4.370641982300e-01 4.351606727480e-01 4.332582311693e-01 4.313604216709e-01 4.294650412094e-01 4.275698181140e-01 4.256671593626e-01 4.237472202191e-01 4.218042269446e-01 4.198462275049e-01 4.178807584805e-01 4.159144429762e-01 4.139528785849e-01 4.119952040743e-01 4.100291678076e-01 4.080463878305e-01 4.060447644392e-01 4.040306702896e-01 4.020057843356e-01 3.999789602468e-01 3.979535893226e-01 3.959226395471e-01 3.938814282205e-01 3.918262893892e-01 3.897581701316e-01 3.876763635233e-01 3.855862477444e-01 3.834926790499e-01 3.813930910929e-01 3.792840458508e-01 3.771658366919e-01 3.750350341524e-01 3.728904865902e-01 3.707375472227e-01 3.685793601845e-01 3.664171525951e-01 3.642467581880e-01 3.620633179809e-01 3.598673968520e-01 3.576587756513e-01 3.554453063338e-01 3.532310873823e-01 3.510146309313e-01 3.487871952225e-01 3.465497176323e-01 3.443004419089e-01 3.420433376220e-01 3.397829665879e-01 3.375199611938e-01 3.352496071891e-01 3.329672882449e-01 3.306742710141e-01 3.283728249013e-01 3.260650869000e-01 3.237528290794e-01 3.214341565160e-01 3.191045567660e-01 3.167641036184e-01 3.144155202044e-01 3.120586627750e-01 3.096956723217e-01 3.073266122825e-01 3.049547366626e-01 3.025711345313e-01 3.001795572642e-01 2.977807176760e-01 2.953724316016e-01 2.929604661348e-01 2.905467933297e-01 2.881287876258e-01 2.857019173511e-01 2.832674147378e-01 2.808274608701e-01 2.783821330468e-01 2.759328791386e-01 2.734783758388e-01 2.710145410596e-01 2.685439011821e-01 2.660712232761e-01 2.635939264126e-01 2.611115780460e-01 2.586212792101e-01 2.561263863924e-01 2.536263070674e-01 2.511304458232e-01 2.486351282156e-01 2.461328802137e-01 2.436238218674e-01 2.411107952354e-01 2.385962327729e-01 2.360819191500e-01 2.335692157140e-01 2.310509734728e-01 2.285258744771e-01 2.259992079800e-01 2.234733563598e-01 2.209469020712e-01 2.184224214651e-01 2.158982710488e-01 2.133736530978e-01 2.108518288989e-01 2.083346420275e-01 2.058178847902e-01 2.033018497975e-01 2.007892807371e-01 1.982809574116e-01 1.957783698457e-01 1.932818801729e-01 1.907900608861e-01 1.883016038813e-01 1.858221114819e-01 1.833546165979e-01 1.808975856695e-01 1.784507435934e-01 1.760139376917e-01 1.735881370961e-01 1.711751859683e-01 1.687778162126e-01 1.663977227832e-01 1.640325220731e-01 1.616865100211e-01 1.593604010124e-01 1.570545351540e-01 1.547708584785e-01 1.525106237633e-01 1.502762375488e-01 1.480699035746e-01 1.458947708083e-01 1.437505598408e-01 1.416403882479e-01 1.395676399359e-01 1.375324151531e-01 1.355364332375e-01 1.335833467599e-01 1.316767081658e-01 1.298193343113e-01 1.280155790051e-01 1.262664122710e-01 1.245742627091e-01 1.229426989458e-01 1.213737658883e-01 1.198712999493e-01 1.184397758352e-01 1.170829935721e-01 1.158042200291e-01 1.146056874895e-01 1.134921287115e-01 1.124650250686e-01 1.115286910241e-01 1.106865775552e-01 1.099414662852e-01 1.092959747274e-01 1.087527694141e-01 1.083147022294e-01 1.079844739232e-01 1.077627494372e-01 1.076513671086e-01 1.076508153668e-01 1.077614376576e-01 1.079854566041e-01 1.083224750920e-01 1.087717280681e-01 1.093336866351e-01 1.100075151962e-01 1.107907313961e-01 1.116820641233e-01 1.126793704478e-01 1.137807758738e-01 1.149852229936e-01 1.162908592061e-01 1.176939501238e-01 1.191923893244e-01 1.207825188173e-01 1.224593216063e-01 1.242215984074e-01 1.260666799200e-01 1.279927019574e-01 1.299957577511e-01 1.320734310874e-01 1.342217054626e-01 1.364354803860e-01 1.387143585460e-01 1.410563642523e-01 1.434572958642e-01 1.459187953942e-01 1.484347803007e-01 1.510035509845e-01 1.536223279473e-01 1.562878064217e-01 1.590009284719e-01 1.617592276733e-01 1.645617138612e-01 1.674050972216e-01 1.702872433002e-01 1.732071749887e-01 1.761631086875e-01 1.791541139713e-01 1.821789436958e-01 1.852349601098e-01 1.883218883033e-01 1.914381442964e-01 1.945826472968e-01 1.977536365476e-01 2.009510695174e-01 2.041735414254e-01 2.074204735910e-01 2.106895244813e-01 2.139814734319e-01 2.172951045196e-01 2.206302000460e-01 2.239857008174e-01 2.273583571855e-01 2.307501496557e-01 2.341596881447e-01 2.375878827086e-01 2.410326654319e-01 2.444928432337e-01 2.479687944549e-01 2.514580187790e-01 2.549621243323e-01 2.584796965135e-01 2.620109524799e-01 2.655551991305e-01 2.691113910784e-01 2.726784749449e-01 2.762563195510e-01 2.798471413559e-01 2.834470747206e-01 2.870592281488e-01 2.906799278441e-01 2.943096611016e-01 2.979492278636e-01 3.015969974974e-01 3.052526903874e-01 3.089181076504e-01 3.125915129713e-01 3.162703203370e-01 3.199572497368e-01 3.236506999090e-01 3.273503758775e-01 3.310569918204e-01 3.347686268860e-01 3.384861077574e-01 3.422082414421e-01 3.459350873210e-01 3.496661526690e-01 3.534028839632e-01 3.571434241773e-01 3.608876655426e-01 3.646364295968e-01 3.683867933438e-01 3.721399580765e-01 3.758973363687e-01 3.796563604143e-01 3.834186444899e-01 3.871829762333e-01 3.909489838912e-01 3.947161032899e-01 3.984847208959e-01 4.022545014100e-01 4.060253961821e-01 4.097969238906e-01 4.135685835592e-01 4.173405404430e-01 4.211121912178e-01 4.248836332440e-01 4.286548111140e-01 4.324245769905e-01 4.361943146760e-01 4.399618975778e-01 4.437284195619e-01 4.474925672369e-01 4.512545082764e-01 4.550152389911e-01 4.587731216627e-01 4.625288108391e-01 4.662797946820e-01 4.700283813041e-01 4.737748383838e-01 4.775168011242e-01 4.812553880944e-01 4.849904980632e-01 4.887204743725e-01 4.924465845073e-01 4.961669954974e-01 4.998832484927e-01 5.035950539217e-01 5.073003887448e-01 5.110006667985e-01 5.146948894218e-01 5.183820473315e-01 5.220630350171e-01 5.257375461408e-01 5.294053179228e-01 5.330665869178e-01 5.367200543295e-01 5.403658144461e-01 5.440023317774e-01 5.476326614991e-01 5.512542106306e-01 5.548669364679e-01 5.584721191608e-01 5.620666340853e-01 5.656539376728e-01 5.692297592397e-01 5.727961810438e-01 5.763534654611e-01 5.798997053904e-01 5.834350572539e-01 5.869604702566e-01 5.904745046034e-01 5.939775874315e-01 5.974681697840e-01 6.009469962646e-01 6.044148572878e-01 6.078692562231e-01 6.113114871363e-01 6.147423462013e-01 6.181593261940e-01 6.215626944268e-01 6.249532129752e-01 6.283289972492e-01 6.316908593837e-01 6.350389587193e-01 6.383715772007e-01 6.416919486081e-01 6.449947856906e-01 6.482824444068e-01 6.515550895270e-01 6.548105921994e-01 6.580510165603e-01 6.612754517561e-01 6.644809214200e-01 6.676721913202e-01 6.708447319988e-01 6.740002615769e-01 6.771374130032e-01 6.802560051525e-01 6.833577206855e-01 6.864411020841e-01 6.895041303802e-01 6.925498672658e-01 6.955746279078e-01 6.985793203170e-01 7.015642297029e-01 7.045287968227e-01 7.074732024849e-01 7.103960896882e-01 7.132989994811e-01 7.161788138577e-01 7.190383358081e-01 7.218738884350e-01 7.246890712376e-01 7.274809411800e-01 7.302492889237e-01 7.329965798038e-01 7.357181604378e-01 7.384168694896e-01 7.410916557398e-01 7.437413942801e-01 7.463675308939e-01 7.489693887672e-01 7.515443813052e-01 7.540952539233e-01 7.566191177160e-01 7.591170033794e-01 7.615901951417e-01 7.640356615957e-01 7.664549207968e-01 7.688465989765e-01 7.712107140539e-01 7.735472697110e-01 7.758555785820e-01 7.781352813387e-01 7.803875933556e-01 7.826100641082e-01 7.848032056082e-01 7.869664871315e-01 7.891002060965e-01 7.912034530462e-01 7.932773430244e-01 7.953195362574e-01 7.973303527562e-01 7.993097342100e-01 8.012584758211e-01 8.031751979840e-01 8.050584197420e-01 8.069112030576e-01 8.087303689507e-01 8.105159869005e-01 8.122699794139e-01 8.139891038331e-01 8.156745065128e-01 8.173265110528e-01 8.189431285441e-01 8.205249747533e-01 8.220720580856e-01 8.235835526187e-01 8.250595172765e-01 8.264994665275e-01 8.279035320430e-01 8.292705668919e-01 8.306005557256e-01 8.318946558453e-01 8.331506250099e-01 8.343689118045e-01 8.355504605065e-01 8.366932778076e-01 8.377977697168e-01 8.388643253333e-01 8.398907406847e-01 8.408780700664e-01 8.418267588301e-01 8.427348909768e-01 8.436038241024e-01 8.444323812956e-01 8.452198084982e-01 8.459669527978e-01 8.466734589767e-01 8.473374926406e-01 8.479608678745e-01 8.485424894527e-01 8.490825103599e-01 8.495793301810e-01 8.500350748407e-01 8.504473248100e-01 8.508163482466e-01 8.511423141852e-01 8.514256664304e-01 8.516640707042e-01 8.518599800539e-01 8.520112061427e-01 8.521190451607e-01 8.521809324173e-01 8.521991501637e-01 8.521724768803e-01 8.521001478851e-01 8.519831889981e-01 8.518205054614e-01 8.516112831694e-01 8.513573640406e-01 8.510574041456e-01 8.507113572340e-01 8.503175418243e-01 8.498785740915e-01 8.493933626024e-01 8.488601403638e-01 8.482808425720e-01 8.476543797706e-01 8.469801650827e-01 8.462588941528e-01 8.454890875207e-01 8.446729109745e-01 8.438072786077e-01 8.428954738677e-01 8.419359338689e-01 8.409268532045e-01 8.398699866355e-01 8.387660143323e-01 8.376119666975e-01 8.364109018029e-01 8.351605661052e-01 8.338618268901e-01 8.325155151343e-01 8.311188908850e-01 8.296753044699e-01 8.281817185761e-01 8.266390246242e-01 8.250494282586e-01 8.234085347082e-01 8.217209966441e-01 8.199834958427e-01 8.181981791964e-01 8.163645905694e-01 8.144803353120e-01 8.125491065595e-01 8.105687684631e-01 8.085398291347e-01 8.064629741580e-01 8.043387355128e-01 8.021642829133e-01 7.999436833856e-01 7.976742755605e-01 7.953577676569e-01 7.929927642459e-01 7.905796777936e-01 7.881209425907e-01 7.856127880096e-01 7.830607976077e-01 7.804591425373e-01 7.778123486321e-01 7.751202403026e-01 7.723799390216e-01 7.695953262182e-01 7.667648777385e-01 7.638893075406e-01 7.609696924643e-01 7.580038537491e-01 7.549951263856e-01 7.519426251579e-01 7.488465914393e-01 7.457079335984e-01 7.425246971305e-01 7.393014881760e-01 7.360353880034e-01 7.327287510685e-01 7.293807292145e-01 7.259921967559e-01 7.225655582082e-01 7.190976608438e-01 7.155929441160e-01 7.120505438558e-01 7.084687328913e-01 7.048524894779e-01 7.011976262210e-01 6.975101649710e-01 6.937878004855e-01 6.900295555076e-01 6.862402276062e-01 6.824173504893e-01 6.785635515361e-01 6.746795432329e-01 6.707653144324e-01 6.668238652460e-01 6.628523141131e-01 6.588562297025e-01 6.548333268361e-01 6.507852258816e-01 6.467156207193e-01 6.426208851386e-01 6.385065662805e-01 6.343712125863e-01 6.302165217575e-01 6.260463041739e-01 6.218573148303e-01 6.176555974732e-01 6.134392246471e-01 6.092112741820e-01 6.049730018932e-01 6.007242681799e-01 5.964707956066e-01 5.922083190130e-01 5.879443358442e-01 5.836766055759e-01 5.794080745709e-01 5.751419491751e-01 5.708773870006e-01 5.666196866370e-01 5.623680286130e-01 5.581248535827e-01 5.538949012988e-01 5.496756707334e-01 5.454735133090e-01 5.412877866509e-01 5.371233221858e-01 5.329814624390e-01 5.288625277433e-01 5.247743951119e-01 5.207140340727e-01 5.166876989669e-01 5.126960530501e-01 5.087414095837e-01 5.048296456134e-01 5.009585148157e-01 4.971367837378e-01 4.933626284702e-01 4.896411173918e-01 4.859751815198e-01 4.823670656099e-01 4.788219016800e-01 4.753389599798e-01 4.719250375594e-01 4.685825166182e-01 4.653123364634e-01 4.621220410434e-01 4.590085688482e-01 4.559819282179e-01 4.530409769608e-01 4.501888078276e-01 4.474321571454e-01 4.447688314790e-01 4.422075886691e-01 4.397464043013e-01 4.373914083049e-01 4.351429698270e-01 4.330047527766e-01 4.309827517446e-01 4.290738761781e-01 4.272847697319e-01 4.256144628657e-01 4.240698657733e-01 4.226481163986e-01 4.213539175354e-01 4.201880545909e-01 4.191504662924e-01 4.182462683692e-01 4.174724802432e-01 4.168331842675e-01 4.163273744761e-01 4.159536484344e-01 4.157166536604e-01 4.156130415875e-01 4.156454097029e-01 4.158102260044e-01 4.161086350341e-01 4.165397532078e-01 4.171007742694e-01 4.177940939834e-01 4.186145234879e-01 4.195628064762e-01 4.206356293648e-01 4.218310309059e-01 4.231479649161e-01 4.245810325879e-01 4.261319845534e-01 4.277932667446e-01 4.295654580630e-01 4.314439999620e-01 4.334251383641e-01 4.355080872892e-01 4.376853747439e-01 4.399575255318e-01 4.423183869814e-01 4.447658829636e-01 4.472949630430e-01 4.499034948878e-01 4.525860568530e-01 4.553400625776e-01 4.581614479563e-01 4.610443432611e-01 4.639872818223e-01 4.669860740798e-01 4.700345202152e-01 4.731319906172e-01 4.762704688435e-01 4.794497082374e-01 4.826639534493e-01 4.859099117277e-01 4.891836389975e-01 4.924810350871e-01 4.957997947699e-01 4.991343278818e-01 5.024816032205e-01 5.058393521852e-01 5.092015751885e-01 5.125665411988e-01 5.159295678014e-01 5.192884712369e-01 5.226385301753e-01 5.259759871598e-01 5.292994437111e-01 5.326029842252e-01 5.358850000917e-01 5.391431949692e-01 5.423724142841e-01 5.455690672445e-01 5.487324081975e-01 5.518592776583e-01 5.549453562722e-01 5.579893742214e-01 5.609861925885e-01 5.639345127908e-01 5.668323142488e-01 5.696748775505e-01 5.724613778622e-01 5.751869582576e-01 5.778525738263e-01 5.804511694273e-01 5.829828575202e-01 5.854467075230e-01 5.878359709129e-01 5.901524002892e-01 5.923908933050e-01 5.945513453083e-01 5.966309916059e-01 5.986265645028e-01 6.005376446667e-01 6.023602476184e-01 6.040955064903e-01 6.057372792821e-01 6.072871585023e-01 6.087414780178e-01 6.100985530695e-01 6.113574949683e-01 6.125133944308e-01 6.135709268205e-01 6.145205590550e-01 6.153682999413e-01 6.161060843812e-01 6.167361253650e-01 6.172567204472e-01 6.176643943848e-01 6.179622170471e-01 6.181421489502e-01 6.182113545086e-01 6.181614164250e-01 6.179955264358e-01 6.177111224189e-01 6.173064049734e-01 6.167837335240e-01 6.161365195592e-01 6.153689723735e-01 6.144786231725e-01 6.134642190424e-01 6.123262304938e-01 6.110614361935e-01 6.096745296378e-01 6.081593151321e-01 6.065190033898e-01 6.047518445763e-01 6.028582939959e-01 6.008394007227e-01 5.986912214124e-01 5.964199456196e-01 5.940193264890e-01 5.914938160889e-01 5.888426537445e-01 5.860627772071e-01 5.831615471684e-01 5.801321891805e-01 5.769804415899e-01 5.737051816378e-01 5.703045750989e-01 5.667861599703e-01 5.631407439528e-01 5.593832697032e-01 5.555010891061e-01 5.515050972669e-01 5.473942640773e-01 5.431653079857e-01 5.388323644005e-01 5.343781554687e-01 5.298283269526e-01 5.251619029406e-01 5.203988242964e-01 5.155332385901e-01 5.105656968498e-01 5.055095752497e-01 5.003496905565e-01 4.951138693617e-01 4.897792925539e-01 4.843723239178e-01 4.788817555911e-01 4.733149301216e-01 4.676867825304e-01 4.619803693079e-01 4.562290913261e-01 4.504080454166e-01 4.445493408484e-01 4.386388461429e-01 4.326935768300e-01 4.267209225159e-01 4.207162860055e-01 4.147046941464e-01 4.086736207959e-01 4.026511532115e-01 3.966295900018e-01 3.906275515136e-01 3.846533363107e-01 3.787118981498e-01 3.728239246931e-01 3.669886904815e-01 3.612299546442e-01 3.555505397139e-01 3.499693495073e-01 3.444994375291e-01 3.391526773834e-01 3.339478066119e-01 3.288962855349e-01 3.240161956283e-01 3.193252119338e-01 3.148364290496e-01 3.105717860459e-01 3.065439054165e-01 3.027734003053e-01 2.992770112031e-01 2.960683934330e-01 2.931702129623e-01 2.905922027868e-01 2.883543113472e-01 2.864664334798e-01 2.849433697378e-01 2.837968486874e-01 2.830306777842e-01 2.826596920851e-01 2.826828847154e-01 2.831055937092e-01 2.839283047621e-01 2.851475347251e-01 2.867637237977e-01 2.887660528089e-01 2.911501236343e-01 2.939058567603e-01 2.970204399125e-01 3.004864637870e-01 3.042831649228e-01 3.084033336294e-01 3.128233273840e-01 3.175352262046e-01 3.225209209763e-01 3.277566842634e-01 3.332393429064e-01 3.389377392130e-01 3.448495964222e-01 3.509474339917e-01 3.572220171565e-01 3.636594076054e-01 3.702354243537e-01 3.769499876399e-01 3.837753971789e-01 3.907089745965e-01 3.977340848957e-01 4.048347255321e-01 4.120087584825e-01 4.192324717225e-01 4.265070884184e-01 4.338170700948e-01 4.411470655080e-01 4.485027261522e-01 4.558539366284e-01 4.632140797701e-01 4.705576806015e-01 4.778851584679e-01 4.851910870999e-01 4.924553991116e-01 4.996927708969e-01 5.068717684134e-01 5.140064674475e-01 5.210816131339e-01 5.280862933098e-01 5.350326430078e-01 5.418896981144e-01 5.486789441301e-01 5.553766043725e-01 5.619836283524e-01 5.685050765781e-01 5.749135722110e-01 5.812337478844e-01 5.874375874136e-01 5.935326455825e-01 5.995186326806e-01 6.053790762538e-01 6.111286187798e-01 6.167463929733e-01 6.222414806098e-01 6.276090757701e-01 6.328390584252e-01 6.379423471285e-01 6.429031775629e-01 6.477281108645e-01 6.524157682101e-01 6.569541123447e-01 6.613562960944e-01 6.656079520102e-01 6.697151311213e-01 6.736780256305e-01 6.774843486441e-01 6.811513108588e-01 6.846603443862e-01 6.880230760420e-01 6.912365844452e-01 6.942932008256e-01 6.972078009833e-01 6.999654230292e-01 7.025769905256e-01 7.050390704617e-01 7.073500056272e-01 7.095200309382e-01 7.115388864830e-01 7.134160180094e-01 7.151524678502e-01 7.167444558200e-01 7.182039135984e-01 7.195251078734e-01 7.207129302601e-01 7.217759968383e-01 7.227071144820e-01 7.235215184447e-01 7.242158061597e-01 7.247930733924e-01 7.252674930560e-01 7.256313347089e-01 7.259032150419e-01 7.260763779141e-01 7.261643194230e-01 7.261733117212e-01 7.261044836703e-01 7.259734757627e-01 7.257796783015e-01 7.255371906672e-01 7.252493103143e-01 7.249288246207e-01 7.245806954690e-01 7.242186458334e-01 7.238481116348e-01 7.234822296385e-01 7.231312594300e-01 7.228006923944e-01 7.225106460347e-01 7.222618796971e-01 7.220738778550e-01 7.219541815034e-01 7.219140412434e-01 7.219683794846e-01 7.221230775517e-01 7.223968091131e-01 7.227948573475e-01 7.233319524271e-01 7.240197829385e-01 7.248656175510e-01 7.258843281298e-01 7.270823123772e-01 7.284715803387e-01 7.300589321942e-01 7.318566659325e-01 7.338670034696e-01 7.361013678232e-01 7.385624782130e-01 7.412567620937e-01 7.441887894483e-01 7.473589336914e-01 7.507721528781e-01 7.544265298453e-01 7.583244259648e-01 7.624616059331e-01 7.668371066827e-01 7.714450029117e-01 7.762833588912e-01 7.813440331736e-01 7.866180953180e-01 7.921007837651e-01 7.977789373816e-01 8.036444957209e-01 8.096830669413e-01 8.158853831423e-01 8.222337205027e-01 8.287185200636e-01 8.353205673726e-01 8.420270605650e-01 8.488197178277e-01 8.556817151984e-01 8.625986838520e-01 8.695481204100e-01 8.765170946098e-01 8.834816968030e-01 8.904294427266e-01 8.973365547211e-01 9.041867495117e-01 9.109637699619e-01 9.176437481086e-01 9.242149900673e-01 9.306529437176e-01 9.369450550367e-01 9.430712688545e-01 9.490160839910e-01 9.547627792015e-01 9.602942772356e-01 9.655990073406e-01 9.706572857844e-01 9.754618507408e-01 9.799926306276e-01 9.842449046392e-01 9.882005143938e-01 9.918559362320e-01 9.951960729086e-01 9.982151092985e-01 1.000908418116e+00 1.003261619047e+00 1.005278443025e+00 1.006949108406e+00 1.008272803695e+00 1.009245451625e+00 1.009869949647e+00 1.010142667607e+00 1.010065637083e+00 1.009645221674e+00 1.008880149086e+00 1.007779090901e+00 1.006343803311e+00 1.004586476274e+00 1.002510113076e+00 1.000126666888e+00 9.974472388171e-01 9.944767629045e-01 9.912338144625e-01 9.877252498672e-01 9.839699584288e-01 9.799754403522e-01 9.757605320067e-01 9.713396358984e-01 9.667261039010e-01 9.619380138778e-01 9.569891583538e-01 9.519004427353e-01 9.466831110145e-01 9.413589362682e-01 9.359412349221e-01 9.304493511490e-01 9.248990127141e-01 9.193067994188e-01 9.136923049047e-01 9.080660397861e-01 9.024519774738e-01 8.968585144580e-01 8.913070488844e-01 8.858099694548e-01 8.803834812551e-01 8.750437768236e-01 8.698030024522e-01 8.646798905031e-01 8.596833559426e-01 8.548336136435e-01 8.501388738121e-01 8.456194517380e-01 8.412824820334e-01 8.371465691215e-01 8.332241154848e-01 8.295255207685e-01 8.260684297982e-01 8.228598103506e-01 8.199199542675e-01 8.172521265564e-01 8.148738281618e-01 8.127930621767e-01 8.110180682565e-01 8.095637789762e-01 8.084287705847e-01 8.076293377561e-01 8.071604030684e-01 8.070323177710e-01 8.072420300616e-01 8.077901191559e-01 8.086730495768e-01 8.098838206386e-01 8.114166435779e-01 8.132581138853e-01 8.153964761819e-01 8.178141793310e-01 8.204948320571e-01 8.234147398542e-01 8.265552778063e-01 8.298854564933e-01 8.333804521981e-01 8.370131932576e-01 8.407500018057e-01 8.445634249073e-01 8.484168577256e-01 8.522852376598e-01 8.561280354625e-01 8.599204810459e-01 8.636290961883e-01 8.672232249486e-01 8.706791840399e-01 8.739660776028e-01 8.770679825656e-01 8.799562675577e-01 8.826200318825e-01 8.850416130879e-01 8.872115716291e-01 8.891268655839e-01 8.907778552929e-01 8.921743603300e-01 8.933157041916e-01 8.942174386310e-01 8.948911425727e-01 8.953565092903e-01 8.956367542019e-01 8.957562161633e-01 8.957497624632e-01 8.956457767448e-01 8.954873586896e-01 8.953054875257e-01 8.951473049070e-01 8.950521653421e-01 8.950627911513e-01 8.952251789061e-01 8.955774936180e-01 8.961653715007e-01 8.970227366273e-01 8.981911307570e-01 8.996984389798e-01 9.015773392533e-01 9.038509192539e-01 9.065341224522e-01 9.096471702096e-01 9.131910463889e-01 9.171725263194e-01 9.215813222503e-01 9.264132054599e-01 9.316479659372e-01 9.372676112115e-01 9.432418576119e-01 9.495446808385e-01 9.561386133349e-01 9.629857835807e-01 9.700495412231e-01 9.772859203969e-01 9.846555828710e-01 9.921129003934e-01 9.996208090981e-01 1.007136917880e+00 1.014623989610e+00 1.022048621954e+00 1.029375573165e+00 1.036585434603e+00 1.043643634215e+00 1.050540626362e+00 1.057253690677e+00 1.063777135773e+00 1.070101227319e+00 1.076218934661e+00 1.082136212012e+00 1.087845848717e+00 1.093358223582e+00 1.098669398536e+00 1.103785910475e+00 1.108706375402e+00 1.113429163930e+00 1.117955439463e+00 1.122269204830e+00 1.126370279986e+00 1.130231091001e+00 1.133842725436e+00 1.137176262224e+00 1.140207164426e+00 1.142912721745e+00 1.145259038132e+00 1.147225752132e+00 1.148781473682e+00 1.149913521103e+00 1.150600238918e+00 1.150840976143e+00 1.150635529962e+00 1.149991895972e+00 1.148941564946e+00 1.147509558453e+00 1.145748563483e+00 1.143706291643e+00 1.141452391093e+00 1.139061617789e+00 1.135762063298e+00 1.132018871857e+00 1.128430486039e+00 1.125551240622e+00 1.123736478137e+00 1.123021129452e+00 1.123116152287e+00 1.123525735835e+00 1.123704278045e+00 1.123225006582e+00 1.121939416310e+00 1.120009632412e+00 1.117850373735e+00 1.116011693018e+00 1.114994245985e+00 1.115069999019e+00 1.116196671449e+00 1.118031918666e+00 1.120023730439e+00 1.121585988981e+00 1.122285076088e+00 1.121959683910e+00 1.120761441157e+00 1.119113373389e+00 1.117566616820e+00 1.116616211156e+00 1.116555487184e+00 1.117378569384e+00 1.118777936623e+00 1.120257080156e+00 1.121307463847e+00 1.121552016616e+00 1.120892253967e+00 1.119539314241e+00 1.117945938347e+00 1.116675401551e+00 1.116239864193e+00 1.116922147548e+00 1.118694697569e+00 1.121246635013e+00 1.124081196968e+00 1.126673672275e+00 1.128646603189e+00 1.129891846965e+00 1.130577014077e+00 1.131101233445e+00 1.131960748503e+00 1.133560790321e+00 1.136090093080e+00 1.139445289221e+00 1.143243654140e+00 1.146935668172e+00 1.149982869646e+00 1.151989780004e+00 1.152820809653e+00 1.152626508105e+00 1.151784776414e+00 1.150753052139e+00 1.149934138415e+00 1.149542052525e+00 1.149519085879e+00 1.149573761622e+00 1.149296500609e+00 1.148288048042e+00 1.146318523553e+00 1.143429152297e+00 1.139938703602e+00 1.136369286615e+00 1.133330779145e+00 1.131333392291e+00 1.130648322091e+00 1.131261123766e+00 1.132880895113e+00 1.135039893883e+00 1.137272317289e+00 1.139240026913e+00 1.140827444393e+00 1.142156131540e+00 1.143523653153e+00 1.145247495096e+00 1.147552559486e+00 1.150450350356e+00 1.153701669510e+00 1.156862214209e+00 1.159420577386e+00 1.160928389896e+00 1.161141223255e+00 1.160097745679e+00 1.158108116731e+00 1.155669364177e+00 1.153327326297e+00 1.151523383846e+00 1.150457760807e+00 1.150050615280e+00 1.149987190913e+00 1.149814595242e+00 1.149110683791e+00 1.147618920381e+00 1.145336478681e+00 1.142509369723e+00 1.139584679678e+00 1.137046372192e+00 1.135288256922e+00 1.134478396906e+00 1.134514644593e+00 1.135018842394e+00 1.135477837100e+00 1.135450793770e+00 1.135219159795e+00 1.132174792670e+00 1.038315501992e+00 1.000158996770e+00 9.416048293243e-01 8.796232342325e-01 8.421918942789e-01 8.488166219952e-01 8.967334987812e-01 9.636773213670e-01 1.023267447313e+00 1.056075954910e+00 1.053055259443e+00 1.015818690215e+00 9.559471860166e-01 8.932963839723e-01 8.510746998047e-01 8.455326697325e-01 8.756591405910e-01 9.243985463604e-01 9.702479374276e-01 9.968469210830e-01 9.965993704668e-01 9.708394963989e-01 9.286323599255e-01 8.842968518037e-01 8.527601057657e-01 8.430883520401e-01 8.537101831782e-01 8.740927308230e-01 8.912806452174e-01 8.960457808971e-01 8.859023996272e-01 8.654846853499e-01 8.447880848666e-01 8.350672241270e-01 8.430556688709e-01 8.667204219192e-01 8.962602980668e-01 9.191407360817e-01 9.253448307210e-01 9.106383100361e-01 8.780484335139e-01 8.379412277659e-01 8.058987415569e-01 7.969950401971e-01 8.172863508207e-01 8.595231149013e-01 9.076472098456e-01 9.450625111221e-01 9.602143977490e-01 9.489204114378e-01 9.149632028398e-01 8.695184804750e-01 8.288784536261e-01 8.087811699415e-01 8.162595583785e-01 8.450577558949e-01 8.798802373383e-01 9.048778786983e-01 9.096917281779e-01 8.919665222743e-01 8.576022256613e-01 8.194147611926e-01 7.930590120931e-01 7.897648578997e-01 8.093414066896e-01 8.402156871223e-01 8.665405297838e-01 8.755800449837e-01 8.618638484788e-01 8.285727173009e-01 7.872867334037e-01 7.551410137674e-01 7.477654358274e-01 7.696579057764e-01 8.107782613954e-01 8.533921296316e-01 8.813081194431e-01 8.852121966696e-01 8.644349444271e-01 8.270206443592e-01 7.880724086907e-01 7.650411394308e-01 7.691312190938e-01 7.980259957725e-01 8.377249080649e-01 8.735121449972e-01
 6.543693617157e-01 6.534991882347e-01 6.526605200957e-01 6.519951198919e-01 6.515006826522e-01 6.510547430161e-01 6.505465752023e-01 6.499425962065e-01 6.492471263315e-01 6.484747146420e-01 6.476791478492e-01 6.469503670721e-01 6.463437115845e-01 6.458180316212e-01 6.452772840226e-01 6.446661509985e-01 6.439835837965e-01 6.432511917084e-01 6.424928192529e-01 6.417403026669e-01 6.410255101487e-01 6.403360650014e-01 6.396293983342e-01 6.388915303200e-01 6.381514319677e-01 6.374311275687e-01 6.366935371885e-01 6.358831688801e-01 6.349878345836e-01 6.340514233064e-01 6.331226998124e-01 6.322338080589e-01 6.314023051969e-01 6.306235907328e-01 6.298478759092e-01 6.289946027514e-01 6.280124618460e-01 6.269288547169e-01 6.258334576099e-01 6.248245619634e-01 6.239574617679e-01 6.232085549247e-01 6.224768551692e-01 6.216352640739e-01 6.206267333747e-01 6.195235501035e-01 6.184702858792e-01 6.175605940030e-01 6.167815430145e-01 6.160386342531e-01 6.152461812937e-01 6.143711887920e-01 6.134403406739e-01 6.124993506928e-01 6.115737355977e-01 6.106379761572e-01 6.096548552477e-01 6.086316216270e-01 6.076334557622e-01 6.067083183083e-01 6.058224927865e-01 6.048806443677e-01 6.038088381899e-01 6.026115751420e-01 6.013640056897e-01 6.001749855180e-01 5.991186346771e-01 5.981724706662e-01 5.972389800668e-01 5.962263201155e-01 5.951140740433e-01 5.939468561638e-01 5.927706287420e-01 5.916146706465e-01 5.904978743756e-01 5.894340960110e-01 5.884193545043e-01 5.874316569439e-01 5.864322207308e-01 5.853579776642e-01 5.841557884480e-01 5.828469107070e-01 5.815353435766e-01 5.803356754882e-01 5.792816981007e-01 5.783055998715e-01 5.772890665745e-01 5.761389442716e-01 5.748470423024e-01 5.734981381616e-01 5.722062772829e-01 5.710229788522e-01 5.699084637630e-01 5.687874930338e-01 5.676207999378e-01 5.664086505567e-01 5.651754696511e-01 5.639319385170e-01 5.626631790589e-01 5.613419090240e-01 5.599676615221e-01 5.585975999461e-01 5.573014497076e-01 5.560986487689e-01 5.549306665452e-01 5.537085486346e-01 5.523654656260e-01 5.509045628767e-01 5.494000254961e-01 5.479558007368e-01 5.466356916806e-01 5.454204280936e-01 5.442311826386e-01 5.429845225780e-01 5.416266727916e-01 5.401548736267e-01 5.386166716066e-01 5.370892399149e-01 5.356378134598e-01 5.342787864166e-01 5.329855414600e-01 5.316931032828e-01 5.303316016616e-01 5.288566655541e-01 5.272813855748e-01 5.256683377780e-01 5.240932215070e-01 5.226066890502e-01 5.212162076624e-01 5.198765439873e-01 5.185088460049e-01 5.170421176958e-01 5.154596915693e-01 5.138001908767e-01 5.121378009931e-01 5.105432099868e-01 5.090509589378e-01 5.076311220163e-01 5.062097283545e-01 5.047141900368e-01 5.031141063779e-01 5.014245923544e-01 4.996981393466e-01 4.980071522734e-01 4.963971219941e-01 4.948582746983e-01 4.933413393555e-01 4.917846086067e-01 4.901482867641e-01 4.884294654129e-01 4.866680207019e-01 4.849200211459e-01 4.832157867280e-01 4.815549637876e-01 4.799157127598e-01 4.782646701827e-01 4.765699476992e-01 4.748194392740e-01 4.730299186840e-01 4.712269232988e-01 4.694346564072e-01 4.676672676265e-01 4.659215568360e-01 4.641746127906e-01 4.624038348633e-01 4.606026366566e-01 4.587763061530e-01 4.569300860771e-01 4.550752983250e-01 4.532212357402e-01 4.513719939028e-01 4.495253337727e-01 4.476775802427e-01 4.458216985172e-01 4.439476540320e-01 4.420504686368e-01 4.401383689039e-01 4.382198308689e-01 4.362992770697e-01 4.343846542500e-01 4.324725848594e-01 4.305521028180e-01 4.286147990945e-01 4.266583429780e-01 4.246879900828e-01 4.227080354628e-01 4.207267500207e-01 4.187465476313e-01 4.167609759279e-01 4.147636410043e-01 4.127524519510e-01 4.107263461017e-01 4.086872366797e-01 4.066400292909e-01 4.045900817534e-01 4.025320810402e-01 4.004659521593e-01 3.983874656550e-01 3.962969722241e-01 3.941917153487e-01 3.920788479595e-01 3.899611638991e-01 3.878389464279e-01 3.857063851951e-01 3.835607826645e-01 3.814012744748e-01 3.792307869336e-01 3.770546914368e-01 3.748784851553e-01 3.726983980327e-01 3.705055422018e-01 3.683031338915e-01 3.660881863338e-01 3.638653468145e-01 3.616395573110e-01 3.594102486604e-01 3.571715780739e-01 3.549197149489e-01 3.526577496666e-01 3.503873753844e-01 3.481092108243e-01 3.458268115264e-01 3.435360228201e-01 3.412330725136e-01 3.389191300520e-01 3.365959648739e-01 3.342644741390e-01 3.319264723737e-01 3.295820317444e-01 3.272322249468e-01 3.248695864167e-01 3.224991582761e-01 3.201199371637e-01 3.177307137551e-01 3.153372900839e-01 3.129411744733e-01 3.105384680498e-01 3.081255103231e-01 3.057047134378e-01 3.032770397818e-01 3.008430190494e-01 2.984040855162e-01 2.959576259159e-01 2.934999320375e-01 2.910357026427e-01 2.885663965924e-01 2.860921709142e-01 2.836092558517e-01 2.811183998595e-01 2.786204379846e-01 2.761169523391e-01 2.736150601932e-01 2.711121238604e-01 2.685988869344e-01 2.660769867944e-01 2.635499880666e-01 2.610192346689e-01 2.584868667391e-01 2.559528031371e-01 2.534101004591e-01 2.508582043077e-01 2.483024818259e-01 2.457450187865e-01 2.431835773446e-01 2.406216171952e-01 2.380551073266e-01 2.354864057908e-01 2.329159109323e-01 2.303471791309e-01 2.277745971867e-01 2.251981634114e-01 2.226216146817e-01 2.200447101550e-01 2.174691915849e-01 2.148945857376e-01 2.123181684061e-01 2.097405226003e-01 2.071670514115e-01 2.045995281733e-01 2.020357650204e-01 1.994759902069e-01 1.969183730069e-01 1.943651427126e-01 1.918170285773e-01 1.892776939254e-01 1.867465878556e-01 1.842216034226e-01 1.817064605713e-01 1.792018015148e-01 1.767056337627e-01 1.742220625889e-01 1.717504520119e-01 1.692923412770e-01 1.668508916548e-01 1.644271372544e-01 1.620204788723e-01 1.596331977204e-01 1.572679802207e-01 1.549235694754e-01 1.526028805530e-01 1.503071672736e-01 1.480394020631e-01 1.458026280820e-01 1.435999447762e-01 1.414301944042e-01 1.392972799158e-01 1.372013652451e-01 1.351455529511e-01 1.331336714652e-01 1.311686885393e-01 1.292541618848e-01 1.273923500888e-01 1.255855516159e-01 1.238374013269e-01 1.221511751973e-01 1.205304509393e-01 1.189788933066e-01 1.174999070325e-01 1.160972081752e-01 1.147751068347e-01 1.135371118308e-01 1.123861579441e-01 1.113266715179e-01 1.103604233095e-01 1.094907490066e-01 1.087230223509e-01 1.080586043784e-01 1.075013361097e-01 1.070540158974e-01 1.067177731109e-01 1.064955834361e-01 1.063879874066e-01 1.063960831645e-01 1.065213369851e-01 1.067641205821e-01 1.071256122700e-01 1.076050683602e-01 1.082019342202e-01 1.089144945611e-01 1.097407975209e-01 1.106794116721e-01 1.117278793755e-01 1.128840537936e-01 1.141466606796e-01 1.155128882468e-01 1.169794068819e-01 1.185421399496e-01 1.201974119640e-01 1.219423593750e-01 1.237740667905e-01 1.256907909272e-01 1.276899100401e-01 1.297669286220e-01 1.319182400193e-01 1.341405409123e-01 1.364309939446e-01 1.387877634800e-01 1.412092353655e-01 1.436910677498e-01 1.462314046922e-01 1.488266183186e-01 1.514745580189e-01 1.541741559620e-01 1.569221830249e-01 1.597176918856e-01 1.625565785679e-01 1.654385554506e-01 1.683610192682e-01 1.713225470187e-01 1.743213007555e-01 1.773564739256e-01 1.804252527641e-01 1.835276327350e-01 1.866608986578e-01 1.898237736147e-01 1.930166352688e-01 1.962386671326e-01 1.994870539867e-01 2.027599302932e-01 2.060578322901e-01 2.093802104124e-01 2.127258701231e-01 2.160939047102e-01 2.194832735572e-01 2.228919167795e-01 2.263206307504e-01 2.297667745629e-01 2.332317782734e-01 2.367150190376e-01 2.402142112710e-01 2.437306675556e-01 2.472606523080e-01 2.508060092220e-01 2.543669225008e-01 2.579408133210e-01 2.615297472097e-01 2.651307281144e-01 2.687441567823e-01 2.723694074947e-01 2.760058327058e-01 2.796540421890e-01 2.833140952168e-01 2.869843126285e-01 2.906626491209e-01 2.943519692912e-01 2.980500798656e-01 3.017564336817e-01 3.054724692235e-01 3.091956873644e-01 3.129268899181e-01 3.166647434372e-01 3.204099020907e-01 3.241606407514e-01 3.279195709530e-01 3.316839210476e-01 3.354546896403e-01 3.392307859167e-01 3.430115057658e-01 3.467966517895e-01 3.505873675836e-01 3.543812285486e-01 3.581806536239e-01 3.619841651700e-01 3.657906174170e-01 3.695998034274e-01 3.734128112813e-01 3.772279895127e-01 3.810468181187e-01 3.848670708196e-01 3.886889373604e-01 3.925138751009e-01 3.963393550419e-01 4.001663753860e-01 4.039941078126e-01 4.078226176243e-01 4.116522403873e-01 4.154816916105e-01 4.193110268499e-01 4.231400869474e-01 4.269681415533e-01 4.307974366145e-01 4.346236146387e-01 4.384497673756e-01 4.422734686432e-01 4.460955537930e-01 4.499171080703e-01 4.537352267771e-01 4.575527153635e-01 4.613664292480e-01 4.651777164428e-01 4.689859118223e-01 4.727902348327e-01 4.765918733434e-01 4.803903561914e-01 4.841842665881e-01 4.879738144022e-01 4.917587464464e-01 4.955387423569e-01 4.993127676227e-01 5.030831648986e-01 5.068476817738e-01 5.106066528574e-01 5.143597599952e-01 5.181066290872e-01 5.218452515570e-01 5.255799916502e-01 5.293053118972e-01 5.330256784607e-01 5.367385520527e-01 5.404425242375e-01 5.441403340963e-01 5.478281849262e-01 5.515084093456e-01 5.551808074107e-01 5.588426870311e-01 5.624963355794e-01 5.661411607538e-01 5.697753652703e-01 5.734007271099e-01 5.770145369295e-01 5.806184869274e-01 5.842119947928e-01 5.877943523466e-01 5.913655655636e-01 5.949262169420e-01 5.984753073424e-01 6.020121830461e-01 6.055370617104e-01 6.090491637749e-01 6.125482308715e-01 6.160351920466e-01 6.195082846055e-01 6.229690489388e-01 6.264162404832e-01 6.298479138969e-01 6.332665666011e-01 6.366689502875e-01 6.400581922886e-01 6.434320636135e-01 6.467901119423e-01 6.501335145367e-01 6.534600360481e-01 6.567711098875e-01 6.600656456968e-01 6.633429059010e-01 6.666040842160e-01 6.698486014403e-01 6.730741586703e-01 6.762840892615e-01 6.794739261869e-01 6.826454364791e-01 6.857981837871e-01 6.889325471849e-01 6.920475151409e-01 6.951433091588e-01 6.982189945814e-01 7.012746624389e-01 7.043095859741e-01 7.073231322394e-01 7.103176132948e-01 7.132898792560e-01 7.162405226691e-01 7.191705627003e-01 7.220769877918e-01 7.249614966557e-01 7.278236629762e-01 7.306619334604e-01 7.334790474079e-01 7.362713642675e-01 7.390396352718e-01 7.417838278349e-01 7.445036215824e-01 7.471983888637e-01 7.498690927842e-01 7.525140143692e-01 7.551336993697e-01 7.577277500040e-01 7.602946139881e-01 7.628362728832e-01 7.653499890091e-01 7.678371365067e-01 7.702981525086e-01 7.727296900701e-01 7.751343208538e-01 7.775100886480e-01 7.798569372041e-01 7.821756740838e-01 7.844647469550e-01 7.867244425220e-01 7.889539284903e-01 7.911526733190e-01 7.933227904277e-01 7.954615848314e-01 7.975681398445e-01 7.996457891602e-01 8.016905275603e-01 8.037030569846e-01 8.056856487811e-01 8.076334318068e-01 8.095499881175e-01 8.114332936482e-01 8.132826374650e-01 8.150983997275e-01 8.168806971352e-01 8.186274400463e-01 8.203409046341e-01 8.220197232119e-01 8.236622970503e-01 8.252700011441e-01 8.268418184941e-01 8.283777438171e-01 8.298771511886e-01 8.313404677000e-01 8.327671702204e-01 8.341570188625e-01 8.355086433578e-01 8.368227635040e-01 8.380994488277e-01 8.393368869027e-01 8.405365217691e-01 8.416971259243e-01 8.428192465312e-01 8.439009263615e-01 8.449434539431e-01 8.459465197111e-01 8.469089813707e-01 8.478303632891e-01 8.487112352238e-01 8.495523088634e-01 8.503511684408e-01 8.511084055388e-01 8.518249280551e-01 8.524991055772e-01 8.531308054767e-01 8.537189819341e-01 8.542659140663e-01 8.547689451267e-01 8.552293440498e-01 8.556461996733e-01 8.560190266069e-01 8.563481839968e-01 8.566330395935e-01 8.568741080050e-01 8.570693254923e-01 8.572207455606e-01 8.573263745664e-01 8.573866665954e-01 8.574016701104e-01 8.573719517090e-01 8.572957229848e-01 8.571724729102e-01 8.570040887439e-01 8.567894846871e-01 8.565270980908e-01 8.562190911574e-01 8.558641379247e-01 8.554611908909e-01 8.550110771938e-01 8.545131287718e-01 8.539684942989e-01 8.533746546441e-01 8.527336623854e-01 8.520457999495e-01 8.513076151557e-01 8.505222796999e-01 8.496890312111e-01 8.488055959615e-01 8.478748996623e-01 8.468949862468e-01 8.458656331913e-01 8.447887297038e-01 8.436612038458e-01 8.424863570234e-01 8.412600284530e-01 8.399854031850e-01 8.386624436619e-01 8.372879164410e-01 8.358659686505e-01 8.343936065082e-01 8.328720368075e-01 8.313017780053e-01 8.296796697356e-01 8.280103210479e-01 8.262908980519e-01 8.245206324146e-01 8.227032358224e-01 8.208355343084e-01 8.189181613890e-01 8.169522042309e-01 8.149365294004e-01 8.128727363265e-01 8.107584860326e-01 8.085952583862e-01 8.063845948768e-01 8.041234219096e-01 8.018160026398e-01 7.994576023202e-01 7.970525497581e-01 7.945998409127e-01 7.920976081286e-01 7.895495178295e-01 7.869523398223e-01 7.843088453147e-01 7.816185276295e-01 7.788806109730e-01 7.760970089433e-01 7.732665073197e-01 7.703908809057e-01 7.674702433042e-01 7.645022704636e-01 7.614912447030e-01 7.584348450476e-01 7.553345593147e-01 7.521904505595e-01 7.490026440322e-01 7.457730863589e-01 7.424999460554e-01 7.391863547840e-01 7.358308231239e-01 7.324335074867e-01 7.289969798232e-01 7.255190759527e-01 7.220034597061e-01 7.184502653770e-01 7.148559460278e-01 7.112271541274e-01 7.075599448928e-01 7.038582157450e-01 7.001205642576e-01 6.963479864124e-01 6.925440128743e-01 6.887044926358e-01 6.848357183746e-01 6.809342058501e-01 6.770024856732e-01 6.730437909856e-01 6.690542492898e-01 6.650388990505e-01 6.609961432978e-01 6.569286330894e-01 6.528382348907e-01 6.487232398431e-01 6.445884938222e-01 6.404320011983e-01 6.362568791262e-01 6.320644821625e-01 6.278540159180e-01 6.236305504688e-01 6.193905981925e-01 6.151408866792e-01 6.108794030456e-01 6.066078553852e-01 6.023309757127e-01 5.980449142868e-01 5.937576862658e-01 5.894669601411e-01 5.851755322846e-01 5.808857515746e-01 5.765977702639e-01 5.723160458319e-01 5.680406002478e-01 5.637744149896e-01 5.595203839129e-01 5.552776172953e-01 5.510536378285e-01 5.468452332016e-01 5.426593811845e-01 5.384954347829e-01 5.343553572549e-01 5.302459164424e-01 5.261629702852e-01 5.221168888792e-01 5.181037118798e-01 5.141298569975e-01 5.101979058136e-01 5.063082641819e-01 5.024680732358e-01 4.986750304360e-01 4.949361671778e-01 4.912535700828e-01 4.876288987518e-01 4.840683199176e-01 4.805695518392e-01 4.771426068973e-01 4.737855087414e-01 4.705030820905e-01 4.673002132722e-01 4.641753345194e-01 4.611391469917e-01 4.581868034314e-01 4.553271128060e-01 4.525596526909e-01 4.498887258285e-01 4.473191975378e-01 4.448516784317e-01 4.424909488139e-01 4.402368133294e-01 4.380960639866e-01 4.360691006912e-01 4.341581124592e-01 4.323676736460e-01 4.306957278468e-01 4.291504077908e-01 4.277278650431e-01 4.264335269001e-01 4.252688543919e-01 4.242323684962e-01 4.233289104550e-01 4.225572762568e-01 4.219200015175e-01 4.214161923589e-01 4.210471576890e-01 4.208131737242e-01 4.207124404425e-01 4.207475803754e-01 4.209164187048e-01 4.212189958688e-01 4.216546658489e-01 4.222208680818e-01 4.229180348566e-01 4.237422984131e-01 4.246946142720e-01 4.257703268453e-01 4.269698369598e-01 4.282883805630e-01 4.297253798942e-01 4.312775247649e-01 4.329406358805e-01 4.347137856371e-01 4.365930552277e-01 4.385752812737e-01 4.406573567292e-01 4.428341475355e-01 4.451053664128e-01 4.474648816514e-01 4.499110014071e-01 4.524366876973e-01 4.550411949688e-01 4.577195422421e-01 4.604667010064e-01 4.632818384010e-01 4.661567317159e-01 4.690906527046e-01 4.720780694281e-01 4.751153361599e-01 4.782000092718e-01 4.813250019468e-01 4.844900906434e-01 4.876880507848e-01 4.909177522528e-01 4.941740025856e-01 4.974527615513e-01 5.007501269669e-01 5.040626103927e-01 5.073877731355e-01 5.107197200735e-01 5.140554515694e-01 5.173928949048e-01 5.207254757931e-01 5.240517719767e-01 5.273683673490e-01 5.306720892451e-01 5.339558223085e-01 5.372219086055e-01 5.404637011751e-01 5.436787760258e-01 5.468651610719e-01 5.500173106174e-01 5.531334691316e-01 5.562114803428e-01 5.592458160208e-01 5.622367405757e-01 5.651777380581e-01 5.680703471947e-01 5.709070058522e-01 5.736878892736e-01 5.764110432124e-01 5.790702239864e-01 5.816669483756e-01 5.841945110384e-01 5.866546208816e-01 5.890420439438e-01 5.913555843205e-01 5.935932457907e-01 5.957502066749e-01 5.978295713980e-01 5.998219785609e-01 6.017320151442e-01 6.035522944214e-01 6.052842700923e-01 6.069244945057e-01 6.084695591560e-01 6.099223182696e-01 6.112723553598e-01 6.125287447823e-01 6.136797695198e-01 6.147302193613e-01 6.156753631148e-01 6.165141808702e-01 6.172467069455e-01 6.178675246195e-01 6.183815537373e-01 6.187804256074e-01 6.190681014437e-01 6.192405952495e-01 6.192973038629e-01 6.192385395686e-01 6.190580870985e-01 6.187621912641e-01 6.183431799225e-01 6.178048525716e-01 6.171434964828e-01 6.163583952955e-01 6.154519895630e-01 6.144188437173e-01 6.132625668935e-01 6.119789631239e-01 6.105707287427e-01 6.090361316432e-01 6.073735912837e-01 6.055860913017e-01 6.036698592995e-01 6.016276219155e-01 5.994576341514e-01 5.971588544588e-01 5.947365599705e-01 5.921831830234e-01 5.895064333824e-01 5.867016362979e-01 5.837698099531e-01 5.807163472439e-01 5.775318809161e-01 5.742318396188e-01 5.708016055718e-01 5.672538321062e-01 5.635848097414e-01 5.597922753971e-01 5.558893597962e-01 5.518595652743e-01 5.477261604276e-01 5.434684080332e-01 5.391083932203e-01 5.346340744078e-01 5.300517536796e-01 5.253696315191e-01 5.205743803119e-01 5.156927394121e-01 5.106995851074e-01 5.056252332962e-01 5.004511529259e-01 4.951908762743e-01 4.898523338114e-01 4.844230862058e-01 4.789326308792e-01 4.733548455973e-01 4.677248045998e-01 4.620216823091e-01 4.562674739946e-01 4.504627465577e-01 4.446065669169e-01 4.387204301153e-01 4.327903164148e-01 4.268449076374e-01 4.208722506109e-01 4.148936732926e-01 4.089109062624e-01 4.029314390654e-01 3.969722111289e-01 3.910308340559e-01 3.851307402859e-01 3.792708664794e-01 3.734705801350e-01 3.677387758040e-01 3.620862610881e-01 3.565309717638e-01 3.510807541209e-01 3.457528982647e-01 3.405625682925e-01 3.355223873585e-01 3.306529817199e-01 3.259641839044e-01 3.214783914589e-01 3.172099545133e-01 3.131742606199e-01 3.093935696951e-01 3.058800036356e-01 3.026547575074e-01 2.997304365703e-01 2.971252221985e-01 2.948546000344e-01 2.929289361988e-01 2.913662124192e-01 2.901717256669e-01 2.893599440307e-01 2.889358138323e-01 2.889034809288e-01 2.892701328657e-01 2.900325835357e-01 2.911936813540e-01 2.927489639697e-01 2.946924053935e-01 2.970210925763e-01 2.997197011333e-01 3.027865319794e-01 3.061990413495e-01 3.099546154577e-01 3.140349279509e-01 3.184206626341e-01 3.231070390253e-01 3.280643261884e-01 3.332924192633e-01 3.387594768753e-01 3.444600321254e-01 3.503753352828e-01 3.564830651548e-01 3.627803042335e-01 3.692377387934e-01 3.758538110357e-01 3.826053621633e-01 3.894802627299e-01 3.964710894707e-01 4.035530378905e-01 4.107292702889e-01 4.179745144627e-01 4.252834991434e-01 4.326478449239e-01 4.400460674603e-01 4.474860747758e-01 4.549384717992e-01 4.624099862740e-01 4.698841614445e-01 4.773486836876e-01 4.848111306484e-01 4.922403732296e-01 4.996531633184e-01 5.070248233091e-01 5.143546129131e-01 5.216443389602e-01 5.288660209739e-01 5.360417497225e-01 5.431412701664e-01 5.501733505874e-01 5.571333807594e-01 5.639996385685e-01 5.707938409270e-01 5.774831896080e-01 5.840842623972e-01 5.905848270655e-01 5.969757647492e-01 6.032688450502e-01 6.094380394356e-01 6.155010848142e-01 6.214417588890e-01 6.272587147950e-01 6.329558964198e-01 6.385191174967e-01 6.439556316122e-01 6.492595359070e-01 6.544232520204e-01 6.594541071420e-01 6.643404917310e-01 6.690889000455e-01 6.736921989409e-01 6.781459498553e-01 6.824609350754e-01 6.866186826995e-01 6.906328604304e-01 6.944964686275e-01 6.982040889270e-01 7.017662187737e-01 7.051699813164e-01 7.084257397395e-01 7.115262620093e-01 7.144726883685e-01 7.172722893939e-01 7.199125849326e-01 7.224071547413e-01 7.247494785214e-01 7.269404739829e-01 7.289879772123e-01 7.308854915822e-01 7.326397061772e-01 7.342532852828e-01 7.357234056488e-01 7.370604319143e-01 7.382603029087e-01 7.393279509563e-01 7.402714929736e-01 7.410870898627e-01 7.417891228121e-01 7.423698772702e-01 7.428436320405e-01 7.432127412557e-01 7.434790597971e-01 7.436570179501e-01 7.437433314742e-01 7.437522559254e-01 7.436860852912e-01 7.435544708256e-01 7.433648296481e-01 7.431249252218e-01 7.428437247974e-01 7.425308349571e-01 7.421966174423e-01 7.418454020122e-01 7.414966748121e-01 7.411493613962e-01 7.408234772779e-01 7.405269393192e-01 7.402691374625e-01 7.400658845330e-01 7.399213174916e-01 7.398575403299e-01 7.398764039293e-01 7.399960819108e-01 7.402275326491e-01 7.405787880524e-01 7.410674420968e-01 7.416998614848e-01 7.424911006176e-01 7.434472256717e-01 7.445851245476e-01 7.459078891954e-01 7.474306930943e-01 7.491582765614e-01 7.511004530105e-01 7.532631856534e-01 7.556514422095e-01 7.582743895200e-01 7.611323448501e-01 7.642312532068e-01 7.675712337684e-01 7.711543897866e-01 7.749786916345e-01 7.790455647016e-01 7.833506683988e-01 7.878889616366e-01 7.926589578579e-01 7.976501761451e-01 8.028581307674e-01 8.082721541353e-01 8.138844809117e-01 8.196806750060e-01 8.256531664950e-01 8.317859899211e-01 8.380667839025e-01 8.444801782839e-01 8.510112989355e-01 8.576450206878e-01 8.643612197254e-01 8.711480502437e-01 8.779813610633e-01 8.848489075040e-01 8.917281356507e-01 8.986017537865e-01 9.054522387444e-01 9.122573861043e-01 9.190034858942e-01 9.256651091712e-01 9.322288070500e-01 9.386729045899e-01 9.449816597210e-01 9.511352818243e-01 9.571150957724e-01 9.629086463172e-01 9.684945112469e-01 9.738615972293e-01 9.789900536359e-01 9.838692713447e-01 9.884829943368e-01 9.928212922970e-01 9.968701155724e-01 1.000617603433e+00 1.004058476664e+00 1.007174612005e+00 1.009968367521e+00 1.012425183162e+00 1.014542572370e+00 1.016314304033e+00 1.017737240563e+00 1.018808603169e+00 1.019525482806e+00 1.019891838230e+00 1.019902973424e+00 1.019565805001e+00 1.018879277899e+00 1.017851558989e+00 1.016484472668e+00 1.014786405405e+00 1.012766854416e+00 1.010428185982e+00 1.007786783960e+00 1.004847137908e+00 1.001626380222e+00 9.981305055816e-01 9.943752597168e-01 9.903759217734e-01 9.861422487987e-01 9.816925920469e-01 9.770399844233e-01 9.722022676612e-01 9.671922632123e-01 9.620306561231e-01 9.567304386995e-01 9.513103205162e-01 9.457874857067e-01 9.401766509817e-01 9.344981819217e-01 9.287646722367e-01 9.229999439560e-01 9.172128135125e-01 9.114258675159e-01 9.056525409086e-01 8.999099738049e-01 8.942161292131e-01 8.885832656015e-01 8.830331337756e-01 8.775749450989e-01 8.722308979267e-01 8.670110741147e-01 8.619362635287e-01 8.570166791514e-01 8.522731888948e-01 8.477186781273e-01 8.433662076803e-01 8.392357739725e-01 8.353376750348e-01 8.316927164760e-01 8.283086117580e-01 8.252044727638e-01 8.223928066302e-01 8.198833771602e-01 8.176964173731e-01 8.158334518480e-01 8.143145476239e-01 8.131390090073e-01 8.123212966119e-01 8.118636101101e-01 8.117689898106e-01 8.120414750673e-01 8.126762242379e-01 8.136748478840e-01 8.150248287874e-01 8.167221983968e-01 8.187510374071e-01 8.210994331194e-01 8.237480716709e-01 8.266796681480e-01 8.298675962233e-01 8.332875976287e-01 8.369144091072e-01 8.407157065089e-01 8.446631986943e-01 8.487210816206e-01 8.528613068268e-01 8.570435823764e-01 8.612389388490e-01 8.654131481854e-01 8.695288141710e-01 8.735603756028e-01 8.774709392653e-01 8.812391891112e-01 8.848315210290e-01 8.882302952998e-01 8.914109694693e-01 8.943569837379e-01 8.970600808788e-01 8.994987344079e-01 9.016799153426e-01 9.035925293127e-01 9.052445454618e-01 9.066412457906e-01 9.077934501154e-01 9.087183897355e-01 9.094321500201e-01 9.099644773531e-01 9.103361834888e-01 9.105853023419e-01 9.107395707864e-01 9.108409960925e-01 9.109252933001e-01 9.110340728408e-01 9.112120838452e-01 9.114961118383e-01 9.119349751077e-01 9.125630216413e-01 9.134260311180e-01 9.145571967189e-01 9.159922084397e-01 9.177623856491e-01 9.198903998422e-01 9.224030258733e-01 9.253112192709e-01 9.286302778725e-01 9.323599168850e-01 9.365033986002e-01 9.410511278078e-01 9.459948772761e-01 9.513102335655e-01 9.569801192818e-01 9.629736814851e-01 9.692589352696e-01 9.758044832947e-01 9.825691660490e-01 9.895162128101e-01 9.966021448566e-01 1.003790086658e+00 1.011037764230e+00 1.018304283176e+00 1.025557866808e+00 1.032757092452e+00 1.039878406279e+00 1.046886998120e+00 1.053766562998e+00 1.060492943653e+00 1.067051430658e+00 1.073436094221e+00 1.079633048960e+00 1.085647993219e+00 1.091470765516e+00 1.097111598098e+00 1.102570186611e+00 1.107852628938e+00 1.112960836409e+00 1.117896526855e+00 1.122665370333e+00 1.127255352114e+00 1.131670238028e+00 1.135888530579e+00 1.139901673213e+00 1.143685986472e+00 1.147215683252e+00 1.150469191122e+00 1.153407554499e+00 1.156006218981e+00 1.158224781488e+00 1.160042437245e+00 1.161424181687e+00 1.162352387807e+00 1.162813588210e+00 1.162795733196e+00 1.162311309533e+00 1.161367706902e+00 1.159998195689e+00 1.158234566958e+00 1.156130203078e+00 1.153757068785e+00 1.150374774948e+00 1.146448118188e+00 1.142577049952e+00 1.139320585302e+00 1.137040663885e+00 1.135780595599e+00 1.135264574139e+00 1.135002374254e+00 1.134455858056e+00 1.133207465360e+00 1.131108881020e+00 1.128333187115e+00 1.125305743304e+00 1.122588452436e+00 1.120700646706e+00 1.119933057178e+00 1.120259871552e+00 1.121346169275e+00 1.122648400860e+00 1.123578532635e+00 1.123693394188e+00 1.122829316921e+00 1.121128946602e+00 1.119011679642e+00 1.117028150115e+00 1.115676181552e+00 1.115251063976e+00 1.115747648852e+00 1.116856414594e+00 1.118078346469e+00 1.118896196996e+00 1.118931251103e+00 1.118075789862e+00 1.116541250999e+00 1.114783993922e+00 1.113371093651e+00 1.112821347749e+00 1.113426006465e+00 1.115161811083e+00 1.117718742684e+00 1.120603021834e+00 1.123285166337e+00 1.125385943709e+00 1.126795561190e+00 1.127680341260e+00 1.128439721361e+00 1.129568773588e+00 1.131470499847e+00 1.134328033949e+00 1.138030520293e+00 1.142186953961e+00 1.146237102008e+00 1.149625856381e+00 1.151955688816e+00 1.153078675170e+00 1.153138014336e+00 1.152506488814e+00 1.151636637777e+00 1.150923481112e+00 1.150572281679e+00 1.150519167586e+00 1.150462719838e+00 1.149982549244e+00 1.148673857890e+00 1.146298278466e+00 1.142897951407e+00 1.138795376133e+00 1.134525313054e+00 1.130711675178e+00 1.127889035017e+00 1.126358214310e+00 1.126126349999e+00 1.126928188424e+00 1.128317687057e+00 1.129840771829e+00 1.131177638485e+00 1.132223764464e+00 1.133112666353e+00 1.134152241907e+00 1.135669823387e+00 1.137890621758e+00 1.140820276190e+00 1.144204818544e+00 1.147576238180e+00 1.150395228105e+00 1.152184740031e+00 1.152670102208e+00 1.151865997616e+00 1.150066251882e+00 1.147752657318e+00 1.145465852468e+00 1.143639945994e+00 1.142474141559e+00 1.141882692220e+00 1.141543493319e+00 1.140994859591e+00 1.139799578723e+00 1.137692654305e+00 1.134664921533e+00 1.130964926329e+00 1.127059972711e+00 1.123474689254e+00 1.120666414552e+00 1.118895409023e+00 1.118179895936e+00 1.118279710447e+00 1.118776374428e+00 1.119067691864e+00 1.118447892518e+00 1.096579561655e+00 1.018138185125e+00 9.808120018325e-01 9.182054929388e-01 8.561832426220e-01 8.234030831798e-01 8.370134230522e-01 8.900202991784e-01 9.575747506460e-01 1.013419171893e+00 1.039764633113e+00 1.029771601943e+00 9.874843000556e-01 9.269116726029e-01 8.696534088465e-01 8.383957594526e-01 8.452851430666e-01 8.838060287274e-01 9.341151650866e-01 9.754106440349e-01 9.937887204446e-01 9.846006002986e-01 9.520982478652e-01 9.078399293304e-01 8.674300120927e-01 8.447081269988e-01 8.449562444140e-01 8.620820697353e-01 8.830229869735e-01 8.950423126183e-01 8.909613550964e-01 8.711737051544e-01 8.433492926335e-01 8.199294606716e-01 8.128469024664e-01 8.269048317693e-01 8.564424042535e-01 8.886139265647e-01 9.097714718196e-01 9.105646184490e-01 8.885666328187e-01 8.492446067056e-01 8.056113263867e-01 7.752364219027e-01 7.729669912707e-01 8.016597986389e-01 8.499975329118e-01 8.997524894804e-01 9.345028872266e-01 9.442811315282e-01 9.271112908338e-01 8.891778721116e-01 8.438338573091e-01 8.084770197529e-01 7.976206548059e-01 8.146095616734e-01 8.493891882004e-01 8.851572070474e-01 9.068565772677e-01 9.061034808186e-01 8.829097607689e-01 8.454906827823e-01 8.084064117297e-01 7.875142625180e-01 7.919123918314e-01 8.179218161982e-01 8.514856052245e-01 8.763386437039e-01 8.807965923863e-01 8.610763042829e-01 8.222351795881e-01 7.776162608282e-01 7.454769038301e-01 7.410053269618e-01 7.665031939271e-01 8.095578298684e-01 8.514603846046e-01 8.764302328321e-01 8.762821712255e-01 8.517108057790e-01 8.120786426534e-01 7.734061873009e-01 7.530394042492e-01 7.606596191779e-01 7.918612675136e-01 8.315408988082e-01 8.648165809389e-01
 6.659198880321e-01 6.650843364360e-01 6.642901117936e-01 6.636727849858e-01 6.632198676979e-01 6.628083761434e-01 6.623355164262e-01 6.617708426997e-01 6.611154613480e-01 6.603821738433e-01 6.596289704006e-01 6.589470957916e-01 6.583860524515e-01 6.578980987195e-01 6.573932412070e-01 6.568232704410e-01 6.561871425988e-01 6.555011763422e-01 6.547860394087e-01 6.540774755949e-01 6.534083419802e-01 6.527631062601e-01 6.520988466962e-01 6.514052966572e-01 6.507156390997e-01 6.500478268637e-01 6.493596938260e-01 6.485947237492e-01 6.477432665650e-01 6.468505329309e-01 6.459673569402e-01 6.451271382768e-01 6.443488814850e-01 6.436237005294e-01 6.428970287103e-01 6.420864062683e-01 6.411463332611e-01 6.401092429496e-01 6.390634876886e-01 6.381042545687e-01 6.372854750254e-01 6.365815449714e-01 6.358944361935e-01 6.350952773551e-01 6.341303178156e-01 6.330732400145e-01 6.320654869008e-01 6.312003183961e-01 6.304639072767e-01 6.297647914120e-01 6.290180573996e-01 6.281908455629e-01 6.273080686612e-01 6.264176327359e-01 6.255421910304e-01 6.246543721112e-01 6.237165990876e-01 6.227391708419e-01 6.217920702231e-01 6.209219405113e-01 6.200911575063e-01 6.192022620303e-01 6.181794781144e-01 6.170266698346e-01 6.158218193505e-01 6.146806568494e-01 6.136772150720e-01 6.127862870731e-01 6.119055573058e-01 6.109400070823e-01 6.098729963297e-01 6.087506336664e-01 6.076213336055e-01 6.065166004857e-01 6.054542624560e-01 6.044442585706e-01 6.034799656515e-01 6.025419234251e-01 6.015927187568e-01 6.005695299066e-01 5.994196699463e-01 5.981628124863e-01 5.969044214683e-01 5.957566191580e-01 5.947516682506e-01 5.938256998108e-01 5.928608095062e-01 5.917630267062e-01 5.905222580120e-01 5.892231641533e-01 5.879804626917e-01 5.868457418776e-01 5.857792599325e-01 5.847108295445e-01 5.836000138209e-01 5.824443943953e-01 5.812634608879e-01 5.800703758977e-01 5.788503409174e-01 5.775791665382e-01 5.762584303520e-01 5.749460079577e-01 5.737079192342e-01 5.725599418518e-01 5.714420852086e-01 5.702685373483e-01 5.689756464031e-01 5.675677413042e-01 5.661195163870e-01 5.647315489129e-01 5.634648754392e-01 5.623000930923e-01 5.611604724800e-01 5.599657596497e-01 5.586637125947e-01 5.572489346164e-01 5.557646604450e-01 5.542890813978e-01 5.528863929187e-01 5.515773264027e-01 5.503363570794e-01 5.491011165963e-01 5.477967149968e-01 5.463769398396e-01 5.448525040153e-01 5.432887046347e-01 5.417623067568e-01 5.403273693571e-01 5.389928057557e-01 5.377119318176e-01 5.364015462842e-01 5.349888348400e-01 5.334571825697e-01 5.318464380704e-01 5.302327392930e-01 5.286921032881e-01 5.272554738653e-01 5.258942899434e-01 5.245289416668e-01 5.230878361423e-01 5.215385457675e-01 5.198978352768e-01 5.182217113561e-01 5.165849621744e-01 5.150308900144e-01 5.135490458959e-01 5.120879936775e-01 5.105849151098e-01 5.089998315079e-01 5.073309160961e-01 5.056214399259e-01 5.039272336305e-01 5.022769402593e-01 5.006714016520e-01 4.990872038054e-01 4.974899036759e-01 4.958467023519e-01 4.941480074092e-01 4.924098037755e-01 4.906589131474e-01 4.889200147553e-01 4.872069900262e-01 4.855157182449e-01 4.838218829341e-01 4.821025193368e-01 4.803532861743e-01 4.785785251393e-01 4.767834871544e-01 4.749808930065e-01 4.731793149537e-01 4.713823336328e-01 4.695877184544e-01 4.677912971963e-01 4.659862697347e-01 4.641620444553e-01 4.623143982943e-01 4.604536377136e-01 4.585843604326e-01 4.567148297050e-01 4.548515467340e-01 4.529892483598e-01 4.511184373176e-01 4.492303694525e-01 4.473236873011e-01 4.454016762767e-01 4.434712302987e-01 4.415404926322e-01 4.396100289475e-01 4.376741427498e-01 4.357258189292e-01 4.337632446770e-01 4.317843769646e-01 4.297929103072e-01 4.277941674409e-01 4.257921271909e-01 4.237824491908e-01 4.217628555660e-01 4.197309289202e-01 4.176847311835e-01 4.156257825810e-01 4.135582429144e-01 4.114874963301e-01 4.094100757087e-01 4.073214178825e-01 4.052200825331e-01 4.031041989743e-01 4.009773694796e-01 3.988456156867e-01 3.967135949617e-01 3.945759586068e-01 3.924259345266e-01 3.902645618532e-01 3.880911995370e-01 3.859094040033e-01 3.837261844610e-01 3.815369314883e-01 3.793381961400e-01 3.771247137095e-01 3.749021123416e-01 3.726700043370e-01 3.704299311560e-01 3.681851970182e-01 3.659311922278e-01 3.636637731548e-01 3.613849675481e-01 3.590968664890e-01 3.568001933685e-01 3.544959733035e-01 3.521859235068e-01 3.498677472227e-01 3.475366949236e-01 3.451975713312e-01 3.428488862545e-01 3.404895853681e-01 3.381266413639e-01 3.357589248595e-01 3.333833162406e-01 3.309961147383e-01 3.286015877951e-01 3.261987510405e-01 3.237892190619e-01 3.213730755273e-01 3.189484391755e-01 3.165112871717e-01 3.140669698509e-01 3.116171541765e-01 3.091602107651e-01 3.066937016015e-01 3.042180412844e-01 3.017335311510e-01 2.992429169915e-01 2.967534310979e-01 2.942606389044e-01 2.917551619013e-01 2.892410034385e-01 2.867195074430e-01 2.841927314829e-01 2.816632990900e-01 2.791301481148e-01 2.765851625950e-01 2.740298907088e-01 2.714698249854e-01 2.689057808139e-01 2.663362615762e-01 2.637620594185e-01 2.611824391529e-01 2.585974105518e-01 2.560098325076e-01 2.534206948793e-01 2.508246106304e-01 2.482218603922e-01 2.456163531414e-01 2.430074400893e-01 2.403964215144e-01 2.377833273593e-01 2.351644985745e-01 2.325409380585e-01 2.299184821199e-01 2.272975520682e-01 2.246760310430e-01 2.220539326722e-01 2.194301676357e-01 2.168042877482e-01 2.141801704162e-01 2.115595504295e-01 2.089405503619e-01 2.063225141976e-01 2.037090324228e-01 2.010975067093e-01 1.984894273994e-01 1.958854793051e-01 1.932871221682e-01 1.906936404894e-01 1.881088015851e-01 1.855329121584e-01 1.829648265987e-01 1.804066426235e-01 1.778591730290e-01 1.753220996235e-01 1.727970897720e-01 1.702857730080e-01 1.677889046874e-01 1.653108801716e-01 1.628523178817e-01 1.604128318039e-01 1.579929920171e-01 1.555946402060e-01 1.532186031222e-01 1.508692986702e-01 1.485484873299e-01 1.462583419994e-01 1.439990236482e-01 1.417742319828e-01 1.395860808018e-01 1.374363945846e-01 1.353280525111e-01 1.332635029847e-01 1.312466290304e-01 1.292806939373e-01 1.273692291261e-01 1.255139407362e-01 1.237195140203e-01 1.219885897277e-01 1.203238719093e-01 1.187292039123e-01 1.172091956661e-01 1.157682804718e-01 1.144099244429e-01 1.131378759561e-01 1.119564508585e-01 1.108671542199e-01 1.098749059936e-01 1.089835751530e-01 1.081963678450e-01 1.075182044866e-01 1.069511939714e-01 1.064974070681e-01 1.061599353685e-01 1.059401105298e-01 1.058388572303e-01 1.058586456305e-01 1.060010220877e-01 1.062653185476e-01 1.066513250054e-01 1.071591887080e-01 1.077882222137e-01 1.085357588695e-01 1.093999861063e-01 1.103797107031e-01 1.114734338383e-01 1.126781929001e-01 1.139919102328e-01 1.154104936529e-01 1.169305606886e-01 1.185500906942e-01 1.202646319504e-01 1.220715800821e-01 1.239682825319e-01 1.259517477600e-01 1.280165264917e-01 1.301609888476e-01 1.323807757761e-01 1.346731738455e-01 1.370357684423e-01 1.394651934141e-01 1.419583160023e-01 1.445117319364e-01 1.471241415589e-01 1.497916271877e-01 1.525128846283e-01 1.552846251915e-01 1.581050110580e-01 1.609727054170e-01 1.638835487247e-01 1.668367119614e-01 1.698323662353e-01 1.728670594198e-01 1.759384911804e-01 1.790458845693e-01 1.821865097375e-01 1.853608566432e-01 1.885667450781e-01 1.918030420930e-01 1.950689351336e-01 1.983618401205e-01 2.016805578278e-01 2.050247161347e-01 2.083928665932e-01 2.117859724536e-01 2.152014152766e-01 2.186384988720e-01 2.220953264688e-01 2.255724373457e-01 2.290696063555e-01 2.325850066731e-01 2.361190634713e-01 2.396705372672e-01 2.432377945938e-01 2.468214382177e-01 2.504194885856e-01 2.540342575425e-01 2.576634088815e-01 2.613055092345e-01 2.649600028491e-01 2.686283688376e-01 2.723088633622e-01 2.760002608269e-01 2.797048909598e-01 2.834191724769e-01 2.871441633707e-01 2.908789791320e-01 2.946231533917e-01 2.983755170344e-01 3.021382701000e-01 3.059096070479e-01 3.096891717532e-01 3.134770497572e-01 3.172710703720e-01 3.210722086273e-01 3.248809179479e-01 3.286946804169e-01 3.325165228246e-01 3.363436096249e-01 3.401767159813e-01 3.440142994575e-01 3.478567642884e-01 3.517043609385e-01 3.555567505807e-01 3.594129082412e-01 3.632725025334e-01 3.671368846282e-01 3.710033503439e-01 3.748735237996e-01 3.787465758259e-01 3.826208957229e-01 3.864990559820e-01 3.903783340494e-01 3.942595084926e-01 3.981409607543e-01 4.020251260083e-01 4.059098947741e-01 4.097946319704e-01 4.136804516387e-01 4.175653567484e-01 4.214508435133e-01 4.253363173651e-01 4.292208863933e-01 4.331056961626e-01 4.369886044666e-01 4.408707225329e-01 4.447512783203e-01 4.486297795183e-01 4.525066338237e-01 4.563816184599e-01 4.602540761605e-01 4.641230325470e-01 4.679894544838e-01 4.718516012764e-01 4.757114187891e-01 4.795672188215e-01 4.834189647822e-01 4.872667106980e-01 4.911100293423e-01 4.949481996628e-01 4.987812244331e-01 5.026096781255e-01 5.064316394601e-01 5.102496331796e-01 5.140611798305e-01 5.178656617771e-01 5.216656987947e-01 5.254570180363e-01 5.292425244720e-01 5.330206228324e-01 5.367905948079e-01 5.405537263213e-01 5.443090875317e-01 5.480556175253e-01 5.517949404686e-01 5.555241070614e-01 5.592440988036e-01 5.629554652486e-01 5.666575413240e-01 5.703493673052e-01 5.740326173310e-01 5.777055875649e-01 5.813673772107e-01 5.850189253876e-01 5.886586544829e-01 5.922881739253e-01 5.959057124965e-01 5.995113046723e-01 6.031062837965e-01 6.066882057818e-01 6.102574694412e-01 6.138138139851e-01 6.173561026215e-01 6.208865031924e-01 6.244024211700e-01 6.279053073177e-01 6.313937989925e-01 6.348670694165e-01 6.383263115688e-01 6.417711114551e-01 6.451992983199e-01 6.486133068630e-01 6.520117400752e-01 6.553931115770e-01 6.587593629568e-01 6.621084440620e-01 6.654392355780e-01 6.687536193007e-01 6.720503276355e-01 6.753295452204e-01 6.785904265109e-01 6.818336704808e-01 6.850572924423e-01 6.882617736487e-01 6.914467146624e-01 6.946138872804e-01 6.977601387576e-01 7.008866109022e-01 7.039932537033e-01 7.070778013143e-01 7.101422032193e-01 7.131856301394e-01 7.162066942033e-01 7.192079590476e-01 7.221851366121e-01 7.251400801967e-01 7.280733146188e-01 7.309818431996e-01 7.338683419988e-01 7.367304830745e-01 7.395689326819e-01 7.423841686946e-01 7.451746783221e-01 7.479391185909e-01 7.506797464003e-01 7.533947779119e-01 7.560834980811e-01 7.587475105445e-01 7.613840042081e-01 7.639940362577e-01 7.665775443843e-01 7.691327529663e-01 7.716614251352e-01 7.741615230262e-01 7.766339923397e-01 7.790772545949e-01 7.814913932482e-01 7.838776189369e-01 7.862346182373e-01 7.885596178208e-01 7.908578493821e-01 7.931242161546e-01 7.953602081169e-01 7.975654616213e-01 7.997393617941e-01 8.018824611966e-01 8.039932345967e-01 8.060717233435e-01 8.081183027014e-01 8.101315428831e-01 8.121108926413e-01 8.140585751027e-01 8.159712273280e-01 8.178505993862e-01 8.196955686775e-01 8.215055615113e-01 8.232806832218e-01 8.250219940298e-01 8.267260567679e-01 8.283959775930e-01 8.300296605487e-01 8.316260928827e-01 8.331865229156e-01 8.347098270350e-01 8.361966466564e-01 8.376442452536e-01 8.390556114018e-01 8.404285136035e-01 8.417622970345e-01 8.430582288988e-01 8.443151145957e-01 8.455320807353e-01 8.467100556005e-01 8.478479386445e-01 8.489461072210e-01 8.500037383821e-01 8.510201914491e-01 8.519968360593e-01 8.529324548417e-01 8.538257127011e-01 8.546766458911e-01 8.554865871937e-01 8.562546235175e-01 8.569788401307e-01 8.576617926470e-01 8.583006921079e-01 8.588966786981e-01 8.594489635212e-01 8.599582826824e-01 8.604222113469e-01 8.608427176404e-01 8.612181109224e-01 8.615484267431e-01 8.618350843281e-01 8.620759933823e-01 8.622721648782e-01 8.624208168167e-01 8.625250241779e-01 8.625836982681e-01 8.625939966947e-01 8.625602922632e-01 8.624788057973e-01 8.623505083930e-01 8.621747431991e-01 8.619513001248e-01 8.616819794146e-01 8.613628860394e-01 8.609972047410e-01 8.605841250905e-01 8.601212856088e-01 8.596116360168e-01 8.590530412834e-01 8.584452850022e-01 8.577894035732e-01 8.570842316671e-01 8.563304172392e-01 8.555277479574e-01 8.546745183742e-01 8.537738867123e-01 8.528217887445e-01 8.518208680427e-01 8.507707248212e-01 8.496692018145e-01 8.485198463688e-01 8.473192656315e-01 8.460684446767e-01 8.447693074239e-01 8.434174201009e-01 8.420171365601e-01 8.405667946634e-01 8.390642381228e-01 8.375136222522e-01 8.359124326834e-01 8.342600837900e-01 8.325586918177e-01 8.308062736149e-01 8.290048380417e-01 8.271517901575e-01 8.252484012319e-01 8.232960050031e-01 8.212932182588e-01 8.192409203811e-01 8.171377629890e-01 8.149863117283e-01 8.127848044582e-01 8.105327596212e-01 8.082334833941e-01 8.058828715468e-01 8.034843058226e-01 8.010374978312e-01 7.985408065835e-01 7.959967453359e-01 7.934027568218e-01 7.907629362118e-01 7.880741308902e-01 7.853382969691e-01 7.825550966537e-01 7.797247068572e-01 7.768478433367e-01 7.739246703982e-01 7.709544511679e-01 7.679407539348e-01 7.648794740917e-01 7.617759723098e-01 7.586269923993e-01 7.554329042419e-01 7.521967446535e-01 7.489154772136e-01 7.455937624447e-01 7.422299581479e-01 7.388225399436e-01 7.353763481563e-01 7.318880797500e-01 7.283607194139e-01 7.247940119117e-01 7.211883188700e-01 7.175458608520e-01 7.138649018577e-01 7.101486183615e-01 7.063960961784e-01 7.026088043146e-01 6.987876819722e-01 6.949320569205e-01 6.910456078936e-01 6.871260317063e-01 6.831760929372e-01 6.791970925343e-01 6.751882587087e-01 6.711535309662e-01 6.670902135989e-01 6.630033926331e-01 6.588917634652e-01 6.547555647946e-01 6.505992553721e-01 6.464200223469e-01 6.422237831319e-01 6.380072593927e-01 6.337741073540e-01 6.295270705577e-01 6.252626449090e-01 6.209897755617e-01 6.167044131835e-01 6.124090948480e-01 6.081075943217e-01 6.037975631925e-01 5.994860651762e-01 5.951692694811e-01 5.908528758494e-01 5.865386094476e-01 5.822250065475e-01 5.779200190602e-01 5.736190313461e-01 5.693300982349e-01 5.650512570896e-01 5.607844317512e-01 5.565367714873e-01 5.523043375400e-01 5.480952784720e-01 5.439070495298e-01 5.397448587786e-01 5.356119901520e-01 5.315074529237e-01 5.274389580596e-01 5.234037166012e-01 5.194090252434e-01 5.154558886464e-01 5.115465562972e-01 5.076870010381e-01 5.038747678780e-01 5.001187029756e-01 4.964168400882e-01 4.927756234333e-01 4.891987025766e-01 4.856837664788e-01 4.822426383341e-01 4.788703818512e-01 4.755757589164e-01 4.723578055459e-01 4.692216779328e-01 4.661722869023e-01 4.632089600976e-01 4.603395759796e-01 4.575623847206e-01 4.548847207500e-01 4.523070733198e-01 4.498327886837e-01 4.474667128316e-01 4.452076084799e-01 4.430636294809e-01 4.410316425811e-01 4.391183995296e-01 4.373252227422e-01 4.356525327762e-01 4.341050729073e-01 4.326821538852e-01 4.313890292549e-01 4.302237539670e-01 4.291901074696e-01 4.282884724219e-01 4.275186379913e-01 4.268839388356e-01 4.263831794946e-01 4.260184881643e-01 4.257881021839e-01 4.256934820400e-01 4.257333787460e-01 4.259072649410e-01 4.262147116633e-01 4.266545746160e-01 4.272264849043e-01 4.279272462438e-01 4.287576391186e-01 4.297141915352e-01 4.307936757202e-01 4.319973036171e-01 4.333204972130e-01 4.347611166545e-01 4.363161167735e-01 4.379823432727e-01 4.397590265630e-01 4.416406292260e-01 4.436253618471e-01 4.457087206943e-01 4.478877849605e-01 4.501584115047e-01 4.525167184192e-01 4.549610154278e-01 4.574847295269e-01 4.600855819556e-01 4.627588476537e-01 4.655006561177e-01 4.683088330393e-01 4.711761574681e-01 4.741026013334e-01 4.770799907742e-01 4.801081510508e-01 4.831814027788e-01 4.862948169389e-01 4.894458101508e-01 4.926291544215e-01 4.958430609664e-01 4.990812962880e-01 5.023402317219e-01 5.056182148735e-01 5.089083080761e-01 5.122087618534e-01 5.155151166174e-01 5.188250132880e-01 5.221312306084e-01 5.254343967570e-01 5.287285466057e-01 5.320109161467e-01 5.352792526900e-01 5.385278045912e-01 5.417548466775e-01 5.449568049647e-01 5.481296508486e-01 5.512706584141e-01 5.543765355691e-01 5.574452139943e-01 5.604712473374e-01 5.634538222849e-01 5.663899837843e-01 5.692738834959e-01 5.721073449445e-01 5.748818595232e-01 5.776006879012e-01 5.802568608767e-01 5.828492412922e-01 5.853760201776e-01 5.878322491559e-01 5.902203617218e-01 5.925305049776e-01 5.947674204250e-01 5.969236618535e-01 5.990001968951e-01 6.009922485742e-01 6.028991019939e-01 6.047200178999e-01 6.064460923381e-01 6.080860875262e-01 6.096273529658e-01 6.110761084656e-01 6.124254622688e-01 6.136737859072e-01 6.148238543534e-01 6.158676569694e-01 6.168096264206e-01 6.176418947100e-01 6.183689085773e-01 6.189851220234e-01 6.194898704813e-01 6.198847379997e-01 6.201610664821e-01 6.203270197020e-01 6.203719798296e-01 6.203024488310e-01 6.201120864984e-01 6.198018710183e-01 6.193721819976e-01 6.188189100435e-01 6.181447968463e-01 6.173444541732e-01 6.164223024939e-01 6.153734963966e-01 6.141994346101e-01 6.128999870683e-01 6.114727469229e-01 6.099202588398e-01 6.082390233230e-01 6.064299821522e-01 6.044952376519e-01 6.024301111346e-01 6.002392827070e-01 5.979187995686e-01 5.954709196007e-01 5.928968961349e-01 5.901919298347e-01 5.873668371531e-01 5.844076325415e-01 5.813296275734e-01 5.781234739987e-01 5.747926308274e-01 5.713438886386e-01 5.677651769144e-01 5.640767491499e-01 5.602573273745e-01 5.563303902849e-01 5.522812265212e-01 5.481179118525e-01 5.438463488257e-01 5.394534076033e-01 5.349656261062e-01 5.303559644163e-01 5.256575084415e-01 5.208458726717e-01 5.159402361553e-01 5.109412006219e-01 5.058424415964e-01 5.006669478525e-01 4.953907459392e-01 4.900491209813e-01 4.846172986795e-01 4.791200229433e-01 4.735520956426e-01 4.679176394253e-01 4.622326146852e-01 4.564839314592e-01 4.506997541123e-01 4.448629618650e-01 4.390007982157e-01 4.331059984881e-01 4.271907514299e-01 4.212667050485e-01 4.153314359298e-01 4.094074000691e-01 4.034904240952e-01 3.976005597496e-01 3.917407746196e-01 3.859245611736e-01 3.801659610091e-01 3.744701653979e-01 3.688552991112e-01 3.633304031433e-01 3.579111488461e-01 3.526120503214e-01 3.474437076612e-01 3.424272998946e-01 3.375734466417e-01 3.329000719263e-01 3.284253563710e-01 3.241620460708e-01 3.201328151036e-01 3.163482328046e-01 3.128318804407e-01 3.095962963968e-01 3.066573391903e-01 3.040346595594e-01 3.017385545925e-01 2.997874753500e-01 2.981907192334e-01 2.969600526942e-01 2.961075006036e-01 2.956365200102e-01 2.955571564339e-01 2.958724663126e-01 2.965822342378e-01 2.976902373354e-01 2.991885984719e-01 3.010814814278e-01 3.033516676541e-01 3.060012568813e-01 3.090157498976e-01 3.123828149966e-01 3.160964709859e-01 3.201324045747e-01 3.244903872192e-01 3.291405054519e-01 3.340801987643e-01 3.392868382399e-01 3.447422589668e-01 3.504405873704e-01 3.563517603107e-01 3.624751965485e-01 3.687836515365e-01 3.752677864713e-01 3.819150342819e-01 3.887004927317e-01 3.956266557133e-01 4.026633060702e-01 4.098105271736e-01 4.170499665667e-01 4.243658175445e-01 4.317599119692e-01 4.392018618472e-01 4.467014264526e-01 4.542331742714e-01 4.617921864685e-01 4.693757857280e-01 4.769591515888e-01 4.845539124059e-01 4.921330903053e-01 4.997004807558e-01 5.072496252971e-01 5.147581670531e-01 5.222427800820e-01 5.296722583826e-01 5.370591323638e-01 5.443903858561e-01 5.516518035432e-01 5.588579272544e-01 5.659764756142e-01 5.730287012969e-01 5.799907658349e-01 5.868637266563e-01 5.936518452739e-01 6.003300055783e-01 6.069192031490e-01 6.133934469664e-01 6.197616875147e-01 6.260189020229e-01 6.321530375856e-01 6.381736922381e-01 6.440667696607e-01 6.498326594725e-01 6.554717698529e-01 6.609743238238e-01 6.663477474321e-01 6.715788252878e-01 6.766698635357e-01 6.816237374717e-01 6.864256648981e-01 6.910895531818e-01 6.956010203467e-01 6.999638249396e-01 7.041795090209e-01 7.082369373527e-01 7.121488103131e-01 7.159015230321e-01 7.195009684894e-01 7.229496176310e-01 7.262348506016e-01 7.293733108387e-01 7.323493950868e-01 7.351734356531e-01 7.378437020608e-01 7.403562023437e-01 7.427193936261e-01 7.449291665550e-01 7.469870399150e-01 7.488985322722e-01 7.506600551788e-01 7.522773815689e-01 7.537535356961e-01 7.550868415803e-01 7.562889672372e-01 7.573513611049e-01 7.582883096484e-01 7.590989912093e-01 7.597852053234e-01 7.603605544952e-01 7.608186997681e-01 7.611753996092e-01 7.614286369691e-01 7.615894823123e-01 7.616640465208e-01 7.616550421885e-01 7.615758430733e-01 7.614306995481e-01 7.612309292412e-01 7.609792643756e-01 7.606933844190e-01 7.603723665302e-01 7.600354288361e-01 7.596875488597e-01 7.593403630064e-01 7.590072342556e-01 7.586920655061e-01 7.584176213815e-01 7.581833955575e-01 7.580103608819e-01 7.579070336807e-01 7.578827836953e-01 7.579572464037e-01 7.581341327147e-01 7.584332068107e-01 7.588585090515e-01 7.594293530667e-01 7.601521886210e-01 7.610413606818e-01 7.621055258551e-01 7.633565459992e-01 7.648020675859e-01 7.664510547489e-01 7.683146114833e-01 7.703964416767e-01 7.727058992126e-01 7.752466295424e-01 7.780244097544e-01 7.810403653842e-01 7.843002253823e-01 7.878025081874e-01 7.915469545471e-01 7.955363462868e-01 7.997612471642e-01 8.042236024578e-01 8.089149125643e-01 8.138307370872e-01 8.189606177932e-01 8.242991136723e-01 8.298342193290e-01 8.355552329003e-01 8.414499414929e-01 8.475052645355e-01 8.537090289818e-01 8.600411786569e-01 8.664930786095e-01 8.730410227794e-01 8.796734995430e-01 8.863693128628e-01 8.931116214577e-01 8.998834275088e-01 9.066619947814e-01 9.134337217332e-01 9.201731839326e-01 9.268661865548e-01 9.334896949782e-01 9.400266566631e-01 9.464585880707e-01 9.527627837054e-01 9.589263583109e-01 9.649267257129e-01 9.707499638137e-01 9.763749595601e-01 9.817887177399e-01 9.869736167699e-01 9.919159229364e-01 9.965996075025e-01 1.001011805558e+00 1.005142089221e+00 1.008973007872e+00 1.012501288797e+00 1.015709660947e+00 1.018595811106e+00 1.021147293626e+00 1.023358481010e+00 1.025226696396e+00 1.026743311063e+00 1.027908520230e+00 1.028717122156e+00 1.029172722939e+00 1.029269864599e+00 1.029014614187e+00 1.028407667242e+00 1.027451987532e+00 1.026155383141e+00 1.024518949431e+00 1.022555391002e+00 1.020266401904e+00 1.017668136571e+00 1.014763593790e+00 1.011566506508e+00 1.008090453903e+00 1.004342893030e+00 1.000342895127e+00 9.960991661721e-01 9.916298674265e-01 9.869462216507e-01 9.820686523566e-01 9.770079779412e-01 9.717835875431e-01 9.664121858222e-01 9.609075720217e-01 9.552897336407e-01 9.495727030646e-01 9.437793002815e-01 9.379196175338e-01 9.320158987328e-01 9.260829193167e-01 9.201377042379e-01 9.141992085670e-01 9.082814264221e-01 9.024051302208e-01 8.965834464224e-01 8.908371719183e-01 8.851793886718e-01 8.796307998748e-01 8.742040865996e-01 8.689222614667e-01 8.637976130376e-01 8.588463101768e-01 8.540908442861e-01 8.495419501564e-01 8.452232008185e-01 8.411450132720e-01 8.373291340617e-01 8.337898033387e-01 8.305413077701e-01 8.276055713696e-01 8.249886176897e-01 8.227138445668e-01 8.207843809466e-01 8.192198777309e-01 8.180254112210e-01 8.172101496969e-01 8.167833812565e-01 8.167431565469e-01 8.170987704066e-01 8.178403871320e-01 8.189706901109e-01 8.204786681166e-01 8.223555808605e-01 8.245880312727e-01 8.271616779081e-01 8.300549113211e-01 8.332459413738e-01 8.367116738664e-01 8.404218460868e-01 8.443507615603e-01 8.484626344518e-01 8.527283803315e-01 8.571097585712e-01 8.615735243837e-01 8.660860395547e-01 8.706055102127e-01 8.751035037269e-01 8.795394403640e-01 8.838875711819e-01 8.881090327607e-01 8.921800891936e-01 8.960719028073e-01 8.997587201362e-01 9.032264652391e-01 9.064484624865e-01 9.094219259867e-01 9.121279265802e-01 9.145688993445e-01 9.167403987059e-01 9.186463884633e-01 9.202963318715e-01 9.216986261414e-01 9.228768337870e-01 9.238436109846e-01 9.246310203584e-01 9.252619825688e-01 9.257719067877e-01 9.261931170447e-01 9.265622820974e-01 9.269226525692e-01 9.273085436916e-01 9.277669227724e-01 9.283340561620e-01 9.290560883094e-01 9.299687791672e-01 9.311112735715e-01 9.325186432337e-01 9.342207479924e-01 9.362480003378e-01 9.386211719655e-01 9.413629133385e-01 9.444802519472e-01 9.479849111775e-01 9.518789360315e-01 9.561580111492e-01 9.608124362393e-01 9.658267080122e-01 9.711841656977e-01 9.768547615714e-01 9.828164470428e-01 9.890311280758e-01 9.954684983632e-01 1.002085845920e+00 1.008849903343e+00 1.015720316388e+00 1.022655313655e+00 1.029621986765e+00 1.036577173314e+00 1.043497480059e+00 1.050342727548e+00 1.057092699196e+00 1.063723461306e+00 1.070212281683e+00 1.076554910805e+00 1.082729993098e+00 1.088743264821e+00 1.094582625031e+00 1.100256982745e+00 1.105767452125e+00 1.111119038848e+00 1.116318099576e+00 1.121367530864e+00 1.126278685846e+00 1.131042532577e+00 1.135667183179e+00 1.140138863664e+00 1.144451441007e+00 1.148585481544e+00 1.152518449597e+00 1.156230942587e+00 1.159681505178e+00 1.162845112313e+00 1.165676409296e+00 1.168145545742e+00 1.170211501708e+00 1.171839526564e+00 1.173004255642e+00 1.173677223541e+00 1.173852410930e+00 1.173517686036e+00 1.172687113266e+00 1.171374418121e+00 1.169613661362e+00 1.167424536203e+00 1.164136503781e+00 1.160209578961e+00 1.156245346395e+00 1.152800044474e+00 1.150240971072e+00 1.148614881433e+00 1.147654462770e+00 1.146871878688e+00 1.145736422464e+00 1.143836346099e+00 1.141024296003e+00 1.137483501415e+00 1.133647107784e+00 1.130090983242e+00 1.127349789798e+00 1.125735810774e+00 1.125237911949e+00 1.125536432489e+00 1.126093630846e+00 1.126324466292e+00 1.125782020564e+00 1.124296676792e+00 1.122008067479e+00 1.119332595782e+00 1.116819106040e+00 1.114971871052e+00 1.114084329326e+00 1.114156694026e+00 1.114877488860e+00 1.115744678547e+00 1.116232028472e+00 1.115959706650e+00 1.114809591107e+00 1.112992543237e+00 1.110968462979e+00 1.109309986375e+00 1.108539131036e+00 1.108960482924e+00 1.110552898592e+00 1.113010274404e+00 1.115840351800e+00 1.118513561354e+00 1.120648025520e+00 1.122132475348e+00 1.123135380261e+00 1.124055825771e+00 1.125390022924e+00 1.127540513355e+00 1.130684580110e+00 1.134706175125e+00 1.139203834198e+00 1.143605622796e+00 1.147346282089e+00 1.150018114798e+00 1.151465935784e+00 1.151826906161e+00 1.151467252460e+00 1.150834783032e+00 1.150319050832e+00 1.150115024676e+00 1.150150359954e+00 1.150112221099e+00 1.149567715745e+00 1.148104805833e+00 1.145472764622e+00 1.141711029898e+00 1.137142528298e+00 1.132310280382e+00 1.127847076546e+00 1.124307328958e+00 1.122011551877e+00 1.120989210772e+00 1.120995209831e+00 1.121603304848e+00 1.122373277189e+00 1.123001553796e+00 1.123400530841e+00 1.123720014526e+00 1.124284140004e+00 1.125435937724e+00 1.127410213302e+00 1.130214680835e+00 1.133587900165e+00 1.137045203978e+00 1.140021958945e+00 1.142020037489e+00 1.142734570640e+00 1.142157470677e+00 1.140565732107e+00 1.138426167402e+00 1.136269289414e+00 1.134523253368e+00 1.133377524351e+00 1.132739555361e+00 1.132272965793e+00 1.131501875554e+00 1.129966491460e+00 1.127384925929e+00 1.123726165562e+00 1.119229104287e+00 1.114359979278e+00 1.109666814821e+00 1.105646058263e+00 1.102634310853e+00 1.100759409231e+00 1.099957011650e+00 1.100042955997e+00 1.100561339295e+00 1.098856728667e+00 1.048479596605e+00 1.012135433141e+00 9.632141818630e-01 8.964282521914e-01 8.356197395420e-01 8.081564526236e-01 8.277747782061e-01 8.835016666997e-01 9.489925395261e-01 9.989730018016e-01 1.017713394366e+00 1.000771127065e+00 9.546982829182e-01 8.958262679339e-01 8.469259979919e-01 8.288420171812e-01 8.483556335036e-01 8.936625666345e-01 9.433176705375e-01 9.781042483577e-01 9.869714669919e-01 9.683910237567e-01 9.296399442548e-01 8.847485910179e-01 8.502452496190e-01 8.380590087449e-01 8.489620499754e-01 8.724541667297e-01 8.935917251950e-01 9.003377725880e-01 8.876816681864e-01 8.588201728211e-01 8.243053517899e-01 7.987922371226e-01 7.945187210449e-01 8.140071718655e-01 8.481054675067e-01 8.815149465653e-01 9.000540051570e-01 8.953263475363e-01 8.667280837087e-01 8.220065626774e-01 7.764765970164e-01 7.490708850510e-01 7.535253733276e-01 7.890731530629e-01 8.409430114954e-01 8.897699487638e-01 9.200043003666e-01 9.235632176411e-01 9.007547155236e-01 8.601147031020e-01 8.169232269742e-01 7.890211181859e-01 7.886524457244e-01 8.148697682348e-01 8.542702796837e-01 8.894137186850e-01 9.066367857773e-01 8.998130755736e-01 8.714288070567e-01 8.320103664529e-01 7.976378617381e-01 7.837862019101e-01 7.967241648666e-01 8.291335336493e-01 8.649187311385e-01 8.878950034942e-01 8.877024431804e-01 8.623401189532e-01 8.187111089734e-01 7.717760026805e-01 7.405676066697e-01 7.393674860164e-01 7.680869827629e-01 8.122637831511e-01 8.526879714279e-01 8.742812075584e-01 8.700826132884e-01 8.421148587243e-01 8.009054214953e-01 7.630849024012e-01 7.454856424524e-01 7.560205051862e-01 7.884195494519e-01 8.269574082331e-01 8.568923550981e-01
 6.771938851958e-01 6.763945204218e-01 6.756457354499e-01 6.750759115976e-01 6.746640161715e-01 6.742865841614e-01 6.738497522450e-01 6.733247163135e-01 6.727090645597e-01 6.720151655154e-01 6.713050136474e-01 6.706710591213e-01 6.701548424487e-01 6.697043510317e-01 6.692359335842e-01 6.687073247106e-01 6.681181885371e-01 6.674783731224e-01 6.668065183545e-01 6.661428199635e-01 6.655192799185e-01 6.649182146646e-01 6.642958513493e-01 6.636475578775e-01 6.630089851573e-01 6.623937357977e-01 6.617551168287e-01 6.610356016286e-01 6.602287809046e-01 6.593807951297e-01 6.585430684799e-01 6.577523031567e-01 6.570275878627e-01 6.563564370474e-01 6.556784563820e-01 6.549111445685e-01 6.540143211636e-01 6.530248401394e-01 6.520289853687e-01 6.511207678520e-01 6.503490302030e-01 6.496919310359e-01 6.490496399575e-01 6.482942897840e-01 6.473742262996e-01 6.463636824971e-01 6.454019527488e-01 6.445816930863e-01 6.438879925584e-01 6.432336020343e-01 6.425336469308e-01 6.417542246850e-01 6.409199541803e-01 6.400809129270e-01 6.392557298051e-01 6.384167671405e-01 6.375243625142e-01 6.365946438656e-01 6.356992817498e-01 6.348848033022e-01 6.341096664062e-01 6.332743049278e-01 6.323015031219e-01 6.311937508314e-01 6.300333968538e-01 6.289410355491e-01 6.279917008182e-01 6.271565334228e-01 6.263289426416e-01 6.254112005024e-01 6.243909144121e-01 6.233143150867e-01 6.222333041358e-01 6.211801741441e-01 6.201731217625e-01 6.192181420917e-01 6.183050187447e-01 6.174177149646e-01 6.165197615107e-01 6.155486573610e-01 6.144521091501e-01 6.132488888922e-01 6.120453741784e-01 6.109499896881e-01 6.099953387268e-01 6.091204763772e-01 6.082084916639e-01 6.071646374303e-01 6.059757979840e-01 6.047285154766e-01 6.035361157126e-01 6.024499690018e-01 6.014329718010e-01 6.004190665849e-01 5.993652518797e-01 5.982666374126e-01 5.971400003743e-01 5.959980866472e-01 5.948282140699e-01 5.936083254870e-01 5.923431735733e-01 5.910891285151e-01 5.899105506242e-01 5.888183417701e-01 5.877523090044e-01 5.866289165112e-01 5.853879170610e-01 5.840349323202e-01 5.826446733295e-01 5.813149075870e-01 5.801033695092e-01 5.789897029660e-01 5.779011812309e-01 5.767606565526e-01 5.755162154931e-01 5.741599869191e-01 5.727321682849e-01 5.713099404595e-01 5.699576552541e-01 5.686995767226e-01 5.675129427608e-01 5.663367047282e-01 5.650918424802e-01 5.637289307639e-01 5.622573101350e-01 5.607446393326e-01 5.592683412879e-01 5.578868754292e-01 5.566102882918e-01 5.553899774093e-01 5.541390108488e-01 5.527826352249e-01 5.513039352016e-01 5.497436286305e-01 5.481816785923e-01 5.466954900712e-01 5.453181553932e-01 5.440163839350e-01 5.427100859171e-01 5.413249964651e-01 5.398294441862e-01 5.382395572180e-01 5.366163731761e-01 5.350359462680e-01 5.335401487876e-01 5.321184734753e-01 5.307144735689e-01 5.292680375553e-01 5.277365643290e-01 5.261204863985e-01 5.244654896432e-01 5.228270664181e-01 5.212339786929e-01 5.196861279305e-01 5.181592111222e-01 5.166184280401e-01 5.150298390163e-01 5.133855050245e-01 5.117015743545e-01 5.100058223668e-01 5.083229962283e-01 5.066674385038e-01 5.050332791968e-01 5.033951048529e-01 5.017308015976e-01 5.000368087022e-01 4.983161025342e-01 4.965760055243e-01 4.948286941120e-01 4.930828486728e-01 4.913410177815e-01 4.896014907885e-01 4.878603362570e-01 4.861094891145e-01 4.843380944024e-01 4.825445396742e-01 4.807377095614e-01 4.789214102208e-01 4.771070047462e-01 4.752972873404e-01 4.734890871561e-01 4.716719417404e-01 4.698367774785e-01 4.679837793773e-01 4.661146842668e-01 4.642376076924e-01 4.623606126746e-01 4.604842874805e-01 4.586022885129e-01 4.567072372012e-01 4.547967250740e-01 4.528700822003e-01 4.509303310814e-01 4.489842426805e-01 4.470351508168e-01 4.450778073740e-01 4.431100194628e-01 4.411284861372e-01 4.391321444295e-01 4.371235506458e-01 4.351074739019e-01 4.330877117956e-01 4.310600623191e-01 4.290210241192e-01 4.269685314466e-01 4.249015228968e-01 4.228239615312e-01 4.207421026259e-01 4.186600800583e-01 4.165701691430e-01 4.144679093847e-01 4.123541878070e-01 4.102273717417e-01 4.080937006798e-01 4.059582390658e-01 4.038164229045e-01 4.016630795307e-01 3.994950423266e-01 3.973181094822e-01 3.951303796040e-01 3.929356530491e-01 3.907355807276e-01 3.885251262814e-01 3.863005892207e-01 3.840643529051e-01 3.818182392565e-01 3.795640766592e-01 3.773016298506e-01 3.750335093733e-01 3.727557013924e-01 3.704644648892e-01 3.681647531696e-01 3.658547695847e-01 3.635348894590e-01 3.612106996036e-01 3.588804117740e-01 3.565409116635e-01 3.541897813094e-01 3.518310911514e-01 3.494631886306e-01 3.470879507530e-01 3.447053221973e-01 3.423127882078e-01 3.399074708040e-01 3.374940662278e-01 3.350753491092e-01 3.326478635862e-01 3.302096749869e-01 3.277615406447e-01 3.253033114152e-01 3.228389444663e-01 3.203753162503e-01 3.179054727426e-01 3.154232606497e-01 3.129302295472e-01 3.104295362995e-01 3.079223375160e-01 3.054122370446e-01 3.028959806162e-01 3.003660662544e-01 2.978243106853e-01 2.952782511047e-01 2.927255621998e-01 2.901663761567e-01 2.876007116782e-01 2.850278700388e-01 2.824484929108e-01 2.798656178507e-01 2.772782915692e-01 2.746814814561e-01 2.720768747528e-01 2.694678332939e-01 2.668527546084e-01 2.642342307406e-01 2.616104718399e-01 2.589780085296e-01 2.563392403868e-01 2.536993332659e-01 2.510576255627e-01 2.484123742688e-01 2.457636307487e-01 2.431095872301e-01 2.404506344292e-01 2.377907615505e-01 2.351308565929e-01 2.324672391310e-01 2.298026763254e-01 2.271375159530e-01 2.244699410311e-01 2.218016553114e-01 2.191327402932e-01 2.164637947537e-01 2.137957794310e-01 2.111300946197e-01 2.084687798591e-01 2.058077117448e-01 2.031509682658e-01 2.004978573118e-01 1.978474818783e-01 1.952026908470e-01 1.925629117568e-01 1.899301657523e-01 1.873069728000e-01 1.846941531744e-01 1.820911568726e-01 1.794957360973e-01 1.769118772259e-01 1.743397486239e-01 1.717814145411e-01 1.692388376389e-01 1.667133711812e-01 1.642054076935e-01 1.617162510167e-01 1.592484164281e-01 1.568017286803e-01 1.543790455125e-01 1.519811986795e-01 1.496126604349e-01 1.472749185454e-01 1.449701571072e-01 1.427001556289e-01 1.404665949892e-01 1.382733822227e-01 1.361208663208e-01 1.340124251345e-01 1.319533069300e-01 1.299454744180e-01 1.279935042415e-01 1.260992986541e-01 1.242654071776e-01 1.224951588646e-01 1.207929688038e-01 1.191630670501e-01 1.176106339539e-01 1.161394426260e-01 1.147535362443e-01 1.134551655727e-01 1.122484553858e-01 1.111378390599e-01 1.101281508411e-01 1.092232760706e-01 1.084262394882e-01 1.077406567794e-01 1.071691754803e-01 1.067138926192e-01 1.063776038837e-01 1.061627743069e-01 1.060703318011e-01 1.061024147283e-01 1.062593488672e-01 1.065415536204e-01 1.069491382544e-01 1.074813302100e-01 1.081373485487e-01 1.089153054007e-01 1.098138302412e-01 1.108309469192e-01 1.119645867699e-01 1.132122245131e-01 1.145707747526e-01 1.160364295775e-01 1.176057941741e-01 1.192766307666e-01 1.210449989846e-01 1.229079432393e-01 1.248608258619e-01 1.269002391139e-01 1.290234006842e-01 1.312263217537e-01 1.335067392268e-01 1.358599042651e-01 1.382835777047e-01 1.407746669219e-01 1.433291026374e-01 1.459453244484e-01 1.486212089018e-01 1.513536034328e-01 1.541385244510e-01 1.569750528377e-01 1.598600003034e-01 1.627912873762e-01 1.657685372026e-01 1.687887101912e-01 1.718497758646e-01 1.749502001803e-01 1.780856688159e-01 1.812578091161e-01 1.844641973585e-01 1.877037523786e-01 1.909748404420e-01 1.942758339008e-01 1.976043600722e-01 2.009607357132e-01 2.043447613343e-01 2.077537447919e-01 2.111879180229e-01 2.146450080495e-01 2.181250366074e-01 2.216257985773e-01 2.251482566028e-01 2.286906383347e-01 2.322530716961e-01 2.358341177937e-01 2.394315568636e-01 2.430471838090e-01 2.466789577365e-01 2.503260874610e-01 2.539906622197e-01 2.576680687813e-01 2.613599443709e-01 2.650656323134e-01 2.687840027651e-01 2.725143266097e-01 2.762573507414e-01 2.800125012195e-01 2.837784318252e-01 2.875560077991e-01 2.913425155219e-01 2.951387501832e-01 2.989457230001e-01 3.027605378342e-01 3.065851047255e-01 3.104176451434e-01 3.142587078914e-01 3.181074256168e-01 3.219626287814e-01 3.258247573624e-01 3.296949400144e-01 3.335706223262e-01 3.374522379831e-01 3.413402775518e-01 3.452328332793e-01 3.491308597792e-01 3.530342365512e-01 3.569406140633e-01 3.608522608863e-01 3.647678568734e-01 3.686865319751e-01 3.726081076899e-01 3.765338541372e-01 3.804617003879e-01 3.843914904425e-01 3.883246679871e-01 3.922582434016e-01 3.961937475051e-01 4.001317506763e-01 4.040705620559e-01 4.080106253450e-01 4.119510100233e-01 4.158920589126e-01 4.198336117617e-01 4.237741063283e-01 4.277148733808e-01 4.316560781116e-01 4.355953890841e-01 4.395328505276e-01 4.434702028619e-01 4.474048634414e-01 4.513378153877e-01 4.552693232780e-01 4.591975632184e-01 4.631237783315e-01 4.670470668664e-01 4.709666077516e-01 4.748831487168e-01 4.787959875449e-01 4.827044611199e-01 4.866101394906e-01 4.905105888341e-01 4.944065232220e-01 4.982983149970e-01 5.021837311347e-01 5.060644520681e-01 5.099390227542e-01 5.138077556119e-01 5.176711625296e-01 5.215274525365e-01 5.253774976391e-01 5.292211958362e-01 5.330563190486e-01 5.368836837709e-01 5.407046722017e-01 5.445169652066e-01 5.483205629746e-01 5.521178652762e-01 5.559051488351e-01 5.596842233190e-01 5.634528828526e-01 5.672120629467e-01 5.709631021910e-01 5.747033555006e-01 5.784325117908e-01 5.821535494162e-01 5.858622378965e-01 5.895594673368e-01 5.932461467746e-01 5.969201932944e-01 6.005830385827e-01 6.042333578749e-01 6.078723974537e-01 6.114981826174e-01 6.151107992969e-01 6.187102260676e-01 6.222967111296e-01 6.258684226890e-01 6.294274193274e-01 6.329722988386e-01 6.365014035597e-01 6.400168886165e-01 6.435169141455e-01 6.469996571233e-01 6.504681756062e-01 6.539198232598e-01 6.573558858059e-01 6.607749565677e-01 6.641776897216e-01 6.675627138354e-01 6.709297701619e-01 6.742784859407e-01 6.776115440023e-01 6.809245662054e-01 6.842197599116e-01 6.874963529231e-01 6.907521354457e-01 6.939899497665e-01 6.972074770335e-01 7.004048315607e-01 7.035823296775e-01 7.067385894047e-01 7.098741865666e-01 7.129888282437e-01 7.160808141355e-01 7.191512930895e-01 7.221999604924e-01 7.252253077181e-01 7.282296119968e-01 7.312102572918e-01 7.341669653335e-01 7.371002869192e-01 7.400099536390e-01 7.428953791925e-01 7.457554459381e-01 7.485915185153e-01 7.514019413451e-01 7.541862034789e-01 7.569454507232e-01 7.596778291422e-01 7.623839997385e-01 7.650638434838e-01 7.677154592679e-01 7.703396809790e-01 7.729371648985e-01 7.755061101917e-01 7.780462192513e-01 7.805593064497e-01 7.830423789250e-01 7.854963619954e-01 7.879209751104e-01 7.903154467325e-01 7.926809735112e-01 7.950145592345e-01 7.973178923871e-01 7.995907133742e-01 8.018301734252e-01 8.040389527164e-01 8.062158502559e-01 8.083596365271e-01 8.104714287101e-01 8.125495153949e-01 8.145937732802e-01 8.166054914918e-01 8.185838844282e-01 8.205264153949e-01 8.224353670897e-01 8.243097723584e-01 8.261482045461e-01 8.279517896520e-01 8.297191659922e-01 8.314509591820e-01 8.331448846326e-01 8.348041319837e-01 8.364252804940e-01 8.380089060810e-01 8.395557039648e-01 8.410635431613e-01 8.425340725411e-01 8.439663699223e-01 8.453584507518e-01 8.467127991763e-01 8.480269917115e-01 8.493015987514e-01 8.505368157242e-01 8.517318022660e-01 8.528857671729e-01 8.539983513881e-01 8.550708274567e-01 8.561014198173e-01 8.570907089456e-01 8.580377328627e-01 8.589433823382e-01 8.598050530363e-01 8.606247623465e-01 8.614021314461e-01 8.621347175506e-01 8.628244674313e-01 8.634699217109e-01 8.640713576618e-01 8.646295043323e-01 8.651422934408e-01 8.656109744153e-01 8.660333721833e-01 8.664110459115e-01 8.667439414252e-01 8.670295606797e-01 8.672704544609e-01 8.674652084221e-01 8.676132360401e-01 8.677134758965e-01 8.677679187755e-01 8.677751124617e-01 8.677337517242e-01 8.676463052553e-01 8.675104042381e-01 8.673264639340e-01 8.670952461420e-01 8.668155937158e-01 8.664860089583e-01 8.661096856046e-01 8.656831369296e-01 8.652083701163e-01 8.646852175001e-01 8.641106826710e-01 8.634885757092e-01 8.628159363647e-01 8.620933001289e-01 8.613217818181e-01 8.604988039818e-01 8.596273490720e-01 8.587041190164e-01 8.577310744990e-01 8.567089279928e-01 8.556331576697e-01 8.545099431484e-01 8.533346155463e-01 8.521075203590e-01 8.508314669348e-01 8.495034356023e-01 8.481253086913e-01 8.466957075310e-01 8.452150582213e-01 8.436852076638e-01 8.421012374200e-01 8.404677834246e-01 8.387828388404e-01 8.370470661796e-01 8.352609536230e-01 8.334234003320e-01 8.315351427298e-01 8.295963095788e-01 8.276052377592e-01 8.255654254054e-01 8.234737448471e-01 8.213321862560e-01 8.191402894085e-01 8.168975606153e-01 8.146056045696e-01 8.122618036810e-01 8.098703741138e-01 8.074280686835e-01 8.049371413034e-01 8.023969638063e-01 7.998073262720e-01 7.971689702433e-01 7.944817080856e-01 7.917456435075e-01 7.889635286014e-01 7.861313279464e-01 7.832545746047e-01 7.803292732298e-01 7.773562909955e-01 7.743387171641e-01 7.712727459109e-01 7.681638032795e-01 7.650088397071e-01 7.618077530097e-01 7.585647274430e-01 7.552758447947e-01 7.519449133235e-01 7.485708081183e-01 7.451537831798e-01 7.416963526865e-01 7.381960105333e-01 7.346577396069e-01 7.310772909014e-01 7.274586269503e-01 7.238021542974e-01 7.201058278584e-01 7.163753141813e-01 7.126059729064e-01 7.088016475330e-01 7.049627070418e-01 7.010889821828e-01 6.971841947954e-01 6.932452133621e-01 6.892778020683e-01 6.852784654591e-01 6.812488819593e-01 6.771944634192e-01 6.731097414972e-01 6.690017094246e-01 6.648662950542e-01 6.607085147025e-01 6.565284187025e-01 6.523249806441e-01 6.481058658244e-01 6.438654751088e-01 6.396083543520e-01 6.353364791816e-01 6.310482509711e-01 6.267504898354e-01 6.224377811892e-01 6.181182633098e-01 6.137902263365e-01 6.094548736946e-01 6.051174358117e-01 6.007745914336e-01 5.964338807766e-01 5.920927140331e-01 5.877542306779e-01 5.834225921766e-01 5.790961790471e-01 5.747816419909e-01 5.704761878742e-01 5.661859415624e-01 5.619121310678e-01 5.576546585932e-01 5.534207610696e-01 5.492067076709e-01 5.450216637228e-01 5.408634161157e-01 5.367361358010e-01 5.326447696609e-01 5.285872261001e-01 5.245715667764e-01 5.205951007135e-01 5.166664545856e-01 5.127844394356e-01 5.089530587090e-01 5.051778988411e-01 5.014572867384e-01 4.977992269169e-01 4.942028014390e-01 4.906732039501e-01 4.872140612332e-01 4.838261539206e-01 4.805173054097e-01 4.772850705133e-01 4.741374351970e-01 4.710748733491e-01 4.681017590227e-01 4.652221546998e-01 4.624356937464e-01 4.597502050015e-01 4.571637240932e-01 4.546830826341e-01 4.523107277697e-01 4.500467551866e-01 4.478976404271e-01 4.458620195855e-01 4.439461173717e-01 4.421493569935e-01 4.404757763962e-01 4.389281735523e-01 4.375048521827e-01 4.362119874134e-01 4.350480945663e-01 4.340170817148e-01 4.331180364317e-01 4.323523152648e-01 4.317223575436e-01 4.312256469222e-01 4.308654335076e-01 4.306405369207e-01 4.305506128346e-01 4.305957173016e-01 4.307756160269e-01 4.310890344252e-01 4.315338578104e-01 4.321119906133e-01 4.328190130576e-01 4.336552074327e-01 4.346165216423e-01 4.357030129221e-01 4.369122122997e-01 4.382410541675e-01 4.396880609542e-01 4.412477888122e-01 4.429205029199e-01 4.447007383005e-01 4.465853696494e-01 4.485734808915e-01 4.506590279274e-01 4.528397235243e-01 4.551105778589e-01 4.574692630026e-01 4.599126825118e-01 4.624337315424e-01 4.650329168978e-01 4.677029551961e-01 4.704416290036e-01 4.732446477613e-01 4.761072593795e-01 4.790260739896e-01 4.819964061044e-01 4.850158903822e-01 4.880774802845e-01 4.911793695840e-01 4.943170777848e-01 4.974860456094e-01 5.006832286467e-01 5.039032032679e-01 5.071448336308e-01 5.103996918898e-01 5.136682339726e-01 5.169446303260e-01 5.202257578853e-01 5.235082517859e-01 5.267872104906e-01 5.300602663905e-01 5.333230482479e-01 5.365726681821e-01 5.398049725285e-01 5.430159682525e-01 5.462041248170e-01 5.493636159739e-01 5.524932748013e-01 5.555891505177e-01 5.586473007630e-01 5.616661827063e-01 5.646399825031e-01 5.675700637195e-01 5.704483863069e-01 5.732757291788e-01 5.760478211330e-01 5.787615651423e-01 5.814173430197e-01 5.840059738654e-01 5.865321560694e-01 5.889864257315e-01 5.913726176962e-01 5.936816997713e-01 5.959171254064e-01 5.980739337965e-01 6.001466927796e-01 6.021396721308e-01 6.040429650216e-01 6.058635060463e-01 6.075893757497e-01 6.092241318009e-01 6.107672097543e-01 6.122108997862e-01 6.135598356209e-01 6.148055781881e-01 6.159519424211e-01 6.169942580836e-01 6.179305924728e-01 6.187619597493e-01 6.194813220618e-01 6.200948828279e-01 6.205914564421e-01 6.209798108295e-01 6.212497376424e-01 6.214053394230e-01 6.214441555962e-01 6.213634700168e-01 6.211650488325e-01 6.208435582541e-01 6.204034307566e-01 6.198378439831e-01 6.191508562610e-01 6.183392335095e-01 6.174018444063e-01 6.163407513267e-01 6.151519922308e-01 6.138362840351e-01 6.123944886163e-01 6.108241988258e-01 6.091264029210e-01 6.072998664725e-01 6.053448569563e-01 6.032628390104e-01 6.010486668721e-01 5.987112291596e-01 5.962401660814e-01 5.936466634861e-01 5.909217707665e-01 5.880714651905e-01 5.850966905831e-01 5.819918514187e-01 5.787703665172e-01 5.754144508166e-01 5.719464264226e-01 5.683485388178e-01 5.646349042365e-01 5.608021652859e-01 5.568461810273e-01 5.527847285398e-01 5.485948061304e-01 5.443087810672e-01 5.398989910222e-01 5.353895630609e-01 5.307727603423e-01 5.260495713816e-01 5.212362742067e-01 5.163118985710e-01 5.113103879788e-01 5.062038199003e-01 5.010211066717e-01 4.957499650503e-01 4.904001722656e-01 4.849811610338e-01 4.794830584116e-01 4.739316313423e-01 4.683071129781e-01 4.626397962947e-01 4.569162893863e-01 4.511523329316e-01 4.453547037146e-01 4.395219380359e-01 4.336745015445e-01 4.278056253861e-01 4.219368192466e-01 4.160659334524e-01 4.102078951392e-01 4.043728469879e-01 3.985649758328e-01 3.928026555738e-01 3.870888961998e-01 3.814422359655e-01 3.758715574696e-01 3.703874852861e-01 3.650086369281e-01 3.597442217175e-01 3.546114837439e-01 3.496246837225e-01 3.447978292744e-01 3.401517886749e-01 3.356944268081e-01 3.314515072055e-01 3.274338128478e-01 3.236595291938e-01 3.201474412113e-01 3.169096900523e-01 3.139697551153e-01 3.113356908136e-01 3.090264289456e-01 3.070553210310e-01 3.054335261425e-01 3.041748885744e-01 3.032872698383e-01 3.027806999105e-01 3.026601216816e-01 3.029289273655e-01 3.035956256688e-01 3.046517186260e-01 3.061034937422e-01 3.079422963964e-01 3.101646311114e-01 3.127653123450e-01 3.157280518596e-01 3.190549532135e-01 3.227183709883e-01 3.267209961588e-01 3.310392891672e-01 3.356601546715e-01 3.405755721759e-01 3.457564806929e-01 3.512048057088e-01 3.568897463276e-01 3.628055493962e-01 3.689332134189e-01 3.752529121399e-01 3.817621823487e-01 3.884296374696e-01 3.952570950448e-01 4.022191996502e-01 4.093066222344e-01 4.165115555648e-01 4.238069714002e-01 4.312020730304e-01 4.386633324806e-01 4.461945579649e-01 4.537805527042e-01 4.614045996168e-01 4.690714857852e-01 4.767539644108e-01 4.844576442621e-01 4.921676445145e-01 4.998709765820e-01 5.075743964515e-01 5.152480638493e-01 5.229078135106e-01 5.305305166874e-01 5.381118064088e-01 5.456564436033e-01 5.531362945627e-01 5.605721086859e-01 5.679320037603e-01 5.752281859318e-01 5.824519324238e-01 5.895859806452e-01 5.966481779353e-01 6.036074355108e-01 6.104812725807e-01 6.172533815428e-01 6.239184413858e-01 6.304843787105e-01 6.369304739691e-01 6.432661604131e-01 6.494813804083e-01 6.555733653321e-01 6.615452318867e-01 6.673814606130e-01 6.730903072093e-01 6.786647513008e-01 6.840975143326e-01 6.893967889941e-01 6.945484111999e-01 6.995581556162e-01 7.044232670542e-01 7.091336374361e-01 7.137019345014e-01 7.181112359384e-01 7.223716841145e-01 7.264776695062e-01 7.304230172975e-01 7.342188969604e-01 7.378497093435e-01 7.413273872238e-01 7.446455991374e-01 7.478024841915e-01 7.508051725978e-01 7.536456194508e-01 7.563300795312e-01 7.588561213674e-01 7.612257705044e-01 7.634402720339e-01 7.655009312477e-01 7.674075013798e-01 7.691687506964e-01 7.707760772899e-01 7.722419107355e-01 7.735640873807e-01 7.747444577506e-01 7.757946141057e-01 7.767057580648e-01 7.774955914451e-01 7.781568080568e-01 7.787031231289e-01 7.791366461829e-01 7.794595702401e-01 7.796851451177e-01 7.798150205882e-01 7.798584968661e-01 7.798205367700e-01 7.797127311800e-01 7.795375765511e-01 7.793105586334e-01 7.790353758824e-01 7.787245184620e-01 7.783883501793e-01 7.780318050021e-01 7.776756830728e-01 7.773181051952e-01 7.769820851718e-01 7.766725647002e-01 7.764022281563e-01 7.761878616287e-01 7.760338457326e-01 7.759607895614e-01 7.759727222225e-01 7.760905234690e-01 7.763203507807e-01 7.766780472649e-01 7.771750464404e-01 7.778223985403e-01 7.786316540062e-01 7.796132039166e-01 7.807804779635e-01 7.821392183386e-01 7.837028881791e-01 7.854768246725e-01 7.874711384087e-01 7.896889667948e-01 7.921403141064e-01 7.948275311362e-01 7.977544129911e-01 8.009267272475e-01 8.043382716929e-01 8.079970737953e-01 8.118962884588e-01 8.160361066285e-01 8.204103479448e-01 8.250159393061e-01 8.298455329108e-01 8.348902849674e-01 8.401433519040e-01 8.455932409257e-01 8.512290340886e-01 8.570372514809e-01 8.630067979297e-01 8.691200730097e-01 8.753647838383e-01 8.817218770959e-01 8.881768239430e-01 8.947128023270e-01 9.013076175706e-01 9.079487180158e-01 9.146101085906e-01 9.212797589622e-01 9.279316324044e-01 9.345495460845e-01 9.411153223031e-01 9.476048503846e-01 9.540033321278e-01 9.602868497521e-01 9.664418136435e-01 9.724439237179e-01 9.782792205894e-01 9.839272962479e-01 9.893739250115e-01 9.945998350541e-01 9.995900667204e-01 1.004331585119e+00 1.008805507459e+00 1.013004208711e+00 1.016908634098e+00 1.020514889042e+00 1.023805100510e+00 1.026774074416e+00 1.029413153391e+00 1.031713360790e+00 1.033669112968e+00 1.035275372161e+00 1.036530440570e+00 1.037426161867e+00 1.037966643372e+00 1.038149878222e+00 1.037974212011e+00 1.037446258298e+00 1.036563981608e+00 1.035335940897e+00 1.033764518283e+00 1.031859452024e+00 1.029624370582e+00 1.027068815692e+00 1.024204447736e+00 1.021038074455e+00 1.017585652625e+00 1.013853956870e+00 1.009860070520e+00 1.005613306652e+00 1.001133136631e+00 9.964290028919e-01 9.915190119415e-01 9.864195817365e-01 9.811429776814e-01 9.757097271025e-01 9.701334315542e-01 9.644343244499e-01 9.586258722575e-01 9.527285028372e-01 9.467569522117e-01 9.407297549780e-01 9.346647997833e-01 9.285769990534e-01 9.224885481591e-01 9.164125767096e-01 9.103703290947e-01 9.043765118305e-01 8.984522261564e-01 8.926119204253e-01 8.868774281943e-01 8.812661220846e-01 8.757919701764e-01 8.704806209341e-01 8.653432936697e-01 8.604063685362e-01 8.556819789179e-01 8.511929629906e-01 8.469568625969e-01 8.429901159913e-01 8.393175338400e-01 8.359477347188e-01 8.329082946635e-01 8.302053430853e-01 8.278625625214e-01 8.258905142979e-01 8.243008643971e-01 8.231096498434e-01 8.223193698566e-01 8.219438196962e-01 8.219798340808e-01 8.224348439020e-01 8.233041999006e-01 8.245836807680e-01 8.262645681787e-01 8.283385108173e-01 8.307899801199e-01 8.335981743164e-01 8.367468426175e-01 8.402074884954e-01 8.439581229288e-01 8.479644385083e-01 8.521982162421e-01 8.566233324213e-01 8.612052223403e-01 8.659104322486e-01 8.706951918954e-01 8.755292676392e-01 8.803689105918e-01 8.851841890722e-01 8.899347066477e-01 8.945874213305e-01 8.991121330365e-01 9.034763790240e-01 9.076571520246e-01 9.116257488465e-01 9.153680508211e-01 9.188598217590e-01 9.220965431944e-01 9.250646941611e-01 9.277606033381e-01 9.301876444799e-01 9.323432565457e-01 9.342475791127e-01 9.359017627464e-01 9.373337469414e-01 9.385596397236e-01 9.396060870113e-01 9.405036725082e-01 9.412804663291e-01 9.419779387366e-01 9.426261085673e-01 9.432688852292e-01 9.439420929826e-01 9.446902211617e-01 9.455495187523e-01 9.465609168135e-01 9.477625901502e-01 9.491860205095e-01 9.508683242194e-01 9.528338226096e-01 9.551118394776e-01 9.577180506864e-01 9.606686898231e-01 9.639770494447e-01 9.676439979548e-01 9.716712763684e-01 9.760482656135e-01 9.807685086349e-01 9.858097278832e-01 9.911556795898e-01 9.967754957390e-01 1.002643399924e+00 1.008724109251e+00 1.014984507269e+00 1.021388387337e+00 1.027896110634e+00 1.034476823721e+00 1.041084523256e+00 1.047696186030e+00 1.054270550001e+00 1.060783514925e+00 1.067210824379e+00 1.073524875841e+00 1.079719372663e+00 1.085769516538e+00 1.091678277735e+00 1.097433846811e+00 1.103040864411e+00 1.108501774458e+00 1.113819872547e+00 1.119007118519e+00 1.124065665049e+00 1.129009507023e+00 1.133836998064e+00 1.138558127900e+00 1.143167469778e+00 1.147661434089e+00 1.152029449763e+00 1.156251006756e+00 1.160310073902e+00 1.164168084453e+00 1.167801108988e+00 1.171161819946e+00 1.174214456888e+00 1.176912686789e+00 1.179211533266e+00 1.181076646860e+00 1.182459559342e+00 1.183342609705e+00 1.183693565199e+00 1.183506458997e+00 1.182778116552e+00 1.181520207526e+00 1.179657456466e+00 1.176620513343e+00 1.172862344736e+00 1.168983919799e+00 1.165534870339e+00 1.162882443820e+00 1.161076737185e+00 1.159850409860e+00 1.158717465807e+00 1.157152876224e+00 1.154746028742e+00 1.151353993155e+00 1.147161649604e+00 1.142615676831e+00 1.138301155070e+00 1.134766154597e+00 1.132345023118e+00 1.131041681880e+00 1.130550588249e+00 1.130347170607e+00 1.129846998960e+00 1.128603660385e+00 1.126445995894e+00 1.123509790350e+00 1.120210899805e+00 1.117097678125e+00 1.114680562927e+00 1.113252979574e+00 1.112820946392e+00 1.113071313525e+00 1.113499112889e+00 1.113571089146e+00 1.112901752207e+00 1.111367753858e+00 1.109174560164e+00 1.106786094420e+00 1.104780188375e+00 1.103683600793e+00 1.103811054893e+00 1.105148214356e+00 1.107393908783e+00 1.110055801397e+00 1.112605822379e+00 1.114662649735e+00 1.116111934721e+00 1.117128427797e+00 1.118110546458e+00 1.119556490525e+00 1.121873234964e+00 1.125231492943e+00 1.129511388702e+00 1.134301963728e+00 1.139018970335e+00 1.143088148841e+00 1.146091643712e+00 1.147868059740e+00 1.148546690744e+00 1.148492150658e+00 1.148145968726e+00 1.147892025983e+00 1.147916924853e+00 1.148138208596e+00 1.148231319233e+00 1.147749803893e+00 1.146269464241e+00 1.143530211115e+00 1.139564257804e+00 1.134691355179e+00 1.129457972189e+00 1.124501512779e+00 1.120389898694e+00 1.117457991318e+00 1.115749916548e+00 1.115036950511e+00 1.114908500861e+00 1.114936687417e+00 1.114833513688e+00 1.114529107809e+00 1.114192183503e+00 1.114168178252e+00 1.114820473744e+00 1.116400513345e+00 1.118927101660e+00 1.122137444120e+00 1.125538607801e+00 1.128548842353e+00 1.130649392225e+00 1.131513655239e+00 1.131110643003e+00 1.129703169185e+00 1.127742720004e+00 1.125747953107e+00 1.124142850336e+00 1.123103897700e+00 1.122527735241e+00 1.122062778716e+00 1.121212828099e+00 1.119494676614e+00 1.116596446963e+00 1.112460192027e+00 1.107297986985e+00 1.101557032167e+00 1.095784092149e+00 1.090486571252e+00 1.086037084138e+00 1.082631358641e+00 1.080343558850e+00 1.079355884266e+00 1.080319220352e+00 1.080977364167e+00 1.020153032147e+00 9.976280514967e-01 9.441844145666e-01 8.757887082990e-01 8.179659779450e-01 7.965774975529e-01 8.213199867017e-01 8.776861417895e-01 9.388388331185e-01 9.811866264379e-01 9.914024303875e-01 9.676246053194e-01 9.189949863441e-01 8.640209978748e-01 8.259070726337e-01 8.222546704868e-01 8.536662514933e-01 9.037799322893e-01 9.507059483809e-01 9.774210840655e-01 9.759346179223e-01 9.479256777320e-01 9.037518836030e-01 8.598330332869e-01 8.331109425030e-01 8.326859338471e-01 8.543216769876e-01 8.835635451942e-01 9.043681100491e-01 9.058351802410e-01 8.851972438570e-01 8.483218121321e-01 8.083915102211e-01 7.818830318717e-01 7.808072339853e-01 8.050828486833e-01 8.423709052910e-01 8.756208060551e-01 8.906940756649e-01 8.804201675456e-01 8.460426035816e-01 7.974164837450e-01 7.517384294337e-01 7.285074189889e-01 7.394171236977e-01 7.799215219956e-01 8.326599553860e-01 8.781112201917e-01 9.021635872796e-01 8.988466915025e-01 8.708180156930e-01 8.288989226916e-01 7.899642872598e-01 7.714493552962e-01 7.822488749305e-01 8.168370116173e-01 8.591982309599e-01 8.921096970761e-01 9.037825209062e-01 8.905494202677e-01 8.574417241500e-01 8.172516914635e-01 7.872553714237e-01 7.818381070020e-01 8.037938537083e-01 8.422350875960e-01 8.796018949233e-01 9.002718949118e-01 8.954384854988e-01 8.649532786450e-01 8.175178145082e-01 7.695148892814e-01 7.403277374028e-01 7.428158854423e-01 7.743809421100e-01 8.189089262512e-01 8.571626083798e-01 8.750371831838e-01 8.668824723392e-01 8.360096796903e-01 7.939378592858e-01 7.575712693756e-01 7.428034855278e-01 7.556024589051e-01 7.881206588335e-01 8.244848676695e-01 8.504516856659e-01
 6.881771310844e-01 6.874145413857e-01 6.867117605809e-01 6.861891928496e-01 6.858169905511e-01 6.854737146966e-01 6.850731075857e-01 6.845882691723e-01 6.840123883634e-01 6.833574122623e-01 6.826917642081e-01 6.821055431255e-01 6.816334717458e-01 6.812205611084e-01 6.807883784636e-01 6.803017601835e-01 6.797597965545e-01 6.791658208698e-01 6.785376437558e-01 6.779188911467e-01 6.773409175575e-01 6.767837814956e-01 6.762033033312e-01 6.756010320382e-01 6.750137567330e-01 6.744509692831e-01 6.738616255373e-01 6.731882606886e-01 6.724266580142e-01 6.716238927444e-01 6.708321509983e-01 6.700902880663e-01 6.694197939570e-01 6.688024986438e-01 6.681738659523e-01 6.674500090932e-01 6.665977657286e-01 6.656557611340e-01 6.647113124154e-01 6.638534436388e-01 6.631294868223e-01 6.625196963884e-01 6.619231147241e-01 6.612123779603e-01 6.603378594171e-01 6.593743638227e-01 6.584596380541e-01 6.576841686969e-01 6.570333271190e-01 6.564243009236e-01 6.557715359133e-01 6.550405342204e-01 6.542560652535e-01 6.534675559735e-01 6.526937475308e-01 6.519032308985e-01 6.510572226055e-01 6.501761504586e-01 6.493331537560e-01 6.485751933738e-01 6.478557964400e-01 6.470747574624e-01 6.461522935652e-01 6.450907189746e-01 6.439760990101e-01 6.429332774185e-01 6.420390043387e-01 6.412603649842e-01 6.404857927868e-01 6.396173140559e-01 6.386443766241e-01 6.376141880907e-01 6.365817785431e-01 6.355813339565e-01 6.346309208507e-01 6.337312277221e-01 6.328707513962e-01 6.320345802397e-01 6.311880837150e-01 6.302708481248e-01 6.292280116489e-01 6.280804618065e-01 6.269322825632e-01 6.258902025266e-01 6.249865959833e-01 6.241634254016e-01 6.233056261679e-01 6.223165726371e-01 6.211820609797e-01 6.199873740123e-01 6.188459634239e-01 6.178087727249e-01 6.168426883109e-01 6.158840705184e-01 6.148888464400e-01 6.138478759346e-01 6.127772113646e-01 6.116869077658e-01 6.105685701375e-01 6.094012909862e-01 6.081927661772e-01 6.069982707204e-01 6.058812670421e-01 6.048452102562e-01 6.038322814615e-01 6.027604365647e-01 6.015726579955e-01 6.002765036142e-01 5.989459261680e-01 5.976752655928e-01 5.965200816275e-01 5.954583965042e-01 5.944225567545e-01 5.933384786056e-01 5.921534590028e-01 5.908571528902e-01 5.894875713005e-01 5.881196804208e-01 5.868195265576e-01 5.856128053664e-01 5.844834057537e-01 5.833672637724e-01 5.821838305379e-01 5.808792337290e-01 5.794625263028e-01 5.780021184633e-01 5.765779897822e-01 5.752515844098e-01 5.740352265339e-01 5.728767729599e-01 5.716874127033e-01 5.703882238508e-01 5.689648589643e-01 5.674568520910e-01 5.659479610836e-01 5.645186030168e-01 5.632015969402e-01 5.619619006452e-01 5.607163331096e-01 5.593897364881e-01 5.579496292819e-01 5.564124533646e-01 5.548447204325e-01 5.533218936914e-01 5.518875671565e-01 5.505268916830e-01 5.491829362509e-01 5.477947654929e-01 5.463195376748e-01 5.447582197154e-01 5.431602638712e-01 5.415798696418e-01 5.400463148361e-01 5.385581507161e-01 5.370910219819e-01 5.356092399406e-01 5.340775792024e-01 5.324898835402e-01 5.308627237118e-01 5.292242989896e-01 5.276001974463e-01 5.260048933641e-01 5.244308313070e-01 5.228507660269e-01 5.212444699506e-01 5.196079093837e-01 5.179442392638e-01 5.162614190720e-01 5.145725977483e-01 5.128854462619e-01 5.112013391753e-01 5.095202424580e-01 5.078371553014e-01 5.061430579465e-01 5.044277983973e-01 5.026912784818e-01 5.009409246046e-01 4.991820827047e-01 4.974247510759e-01 4.956728517939e-01 4.939218289565e-01 4.921617954532e-01 4.903830823897e-01 4.885862618924e-01 4.867735116196e-01 4.849533143085e-01 4.831333193658e-01 4.813152227840e-01 4.794906670471e-01 4.776520701780e-01 4.757975604252e-01 4.739264485873e-01 4.720428283643e-01 4.701534641120e-01 4.682609950606e-01 4.663598807930e-01 4.644473031969e-01 4.625199664628e-01 4.605782540747e-01 4.586236297590e-01 4.566635540974e-01 4.546990419311e-01 4.527256243458e-01 4.507412823476e-01 4.487413528665e-01 4.467277313176e-01 4.447041491052e-01 4.426773616288e-01 4.406489389090e-01 4.386118853661e-01 4.365626528557e-01 4.345004569572e-01 4.324266881427e-01 4.303459798233e-01 4.282633095750e-01 4.261740033689e-01 4.240713931507e-01 4.219544428058e-01 4.198272694464e-01 4.176910979176e-01 4.155467302772e-01 4.133973973891e-01 4.112366119085e-01 4.090601692387e-01 4.068730837672e-01 4.046757073196e-01 4.024693532127e-01 4.002559759234e-01 3.980358264976e-01 3.958043561954e-01 3.935602458658e-01 3.913062838233e-01 3.890427156520e-01 3.867691878637e-01 3.844910205662e-01 3.822057773105e-01 3.799097308559e-01 3.776025593604e-01 3.752873315513e-01 3.729627013288e-01 3.706292118150e-01 3.682895957939e-01 3.659376038088e-01 3.635727206855e-01 3.611997205932e-01 3.588202300630e-01 3.564318500627e-01 3.540314272966e-01 3.516203485553e-01 3.491992590988e-01 3.467717644459e-01 3.443435447153e-01 3.419076951612e-01 3.394586647991e-01 3.369989330175e-01 3.345302365972e-01 3.320552395928e-01 3.295762342776e-01 3.270882223139e-01 3.245868170929e-01 3.220728742267e-01 3.195537876950e-01 3.170268199171e-01 3.144920876499e-01 3.119502502719e-01 3.093992689888e-01 3.068409823975e-01 3.042788340680e-01 3.017097964132e-01 2.991297950675e-01 2.965416860507e-01 2.939469564809e-01 2.913442991115e-01 2.887383406320e-01 2.861237435363e-01 2.834984811275e-01 2.808662860983e-01 2.782307472965e-01 2.755921592704e-01 2.729475240736e-01 2.702972655804e-01 2.676390499982e-01 2.649743829020e-01 2.623067068218e-01 2.596359621512e-01 2.569593433275e-01 2.542793403981e-01 2.515954087392e-01 2.489071478610e-01 2.462138566504e-01 2.435174300295e-01 2.408168599017e-01 2.381147812845e-01 2.354112329040e-01 2.327073748426e-01 2.300011981488e-01 2.272943870034e-01 2.245865972865e-01 2.218772449246e-01 2.191669852672e-01 2.164587171488e-01 2.137510474214e-01 2.110477517868e-01 2.083494877033e-01 2.056528535769e-01 2.029588757370e-01 2.002681842386e-01 1.975821838097e-01 1.949020021042e-01 1.922303357095e-01 1.895653730201e-01 1.869103873956e-01 1.842636492520e-01 1.816272313005e-01 1.790013315101e-01 1.763876494458e-01 1.737880731538e-01 1.712039328163e-01 1.686370586740e-01 1.660884070111e-01 1.635599843459e-01 1.610522726267e-01 1.585670640928e-01 1.561048696982e-01 1.536688097783e-01 1.512620346587e-01 1.488857020361e-01 1.465443552113e-01 1.442374702900e-01 1.419669195250e-01 1.397355094731e-01 1.375464496933e-01 1.354035060985e-01 1.333104075858e-01 1.312711065311e-01 1.292865633611e-01 1.273604341145e-01 1.254966244734e-01 1.236984992648e-01 1.219702766861e-01 1.203185552533e-01 1.187455537380e-01 1.172551098446e-01 1.158500318834e-01 1.145350257822e-01 1.133142296879e-01 1.121919216262e-01 1.111738482654e-01 1.102617333441e-01 1.094596912615e-01 1.087707230315e-01 1.081972298666e-01 1.077435812411e-01 1.074119754596e-01 1.072042174213e-01 1.071216333513e-01 1.071659217889e-01 1.073380940418e-01 1.076379070751e-01 1.080657926530e-01 1.086208574134e-01 1.093019990681e-01 1.101076261427e-01 1.110365653735e-01 1.120864182534e-01 1.132538834917e-01 1.145370737093e-01 1.159326798351e-01 1.174369019371e-01 1.190476305445e-01 1.207607882189e-01 1.225724602694e-01 1.244798386757e-01 1.264784206260e-01 1.285649438773e-01 1.307367472377e-01 1.329892216199e-01 1.353196109624e-01 1.377239539061e-01 1.401989940165e-01 1.427424999058e-01 1.453509905958e-01 1.480221256581e-01 1.507525576438e-01 1.535392071105e-01 1.563787697798e-01 1.592698252357e-01 1.622105790565e-01 1.651988009264e-01 1.682320947016e-01 1.713086813537e-01 1.744247198734e-01 1.775797093471e-01 1.807736088878e-01 1.840035259558e-01 1.872681280010e-01 1.905652791227e-01 1.938939685318e-01 1.972525584173e-01 2.006409821965e-01 2.040563989715e-01 2.075000913871e-01 2.109691873124e-01 2.144616300097e-01 2.179781900185e-01 2.215163674577e-01 2.250776979874e-01 2.286601639385e-01 2.322618148079e-01 2.358830530312e-01 2.395231982525e-01 2.431807823091e-01 2.468548693452e-01 2.505458344277e-01 2.542534611574e-01 2.579759209754e-01 2.617137533645e-01 2.654646016110e-01 2.692289545385e-01 2.730065562917e-01 2.767963622872e-01 2.805990692722e-01 2.844130001098e-01 2.882388260726e-01 2.920742095722e-01 2.959205554906e-01 2.997758229624e-01 3.036423605189e-01 3.075169540504e-01 3.114002493007e-01 3.152922224998e-01 3.191916011690e-01 3.230988946433e-01 3.270136055771e-01 3.309347627459e-01 3.348619294263e-01 3.387964802224e-01 3.427357124368e-01 3.466811295521e-01 3.506313820863e-01 3.545869713786e-01 3.585463330465e-01 3.625107918043e-01 3.664783572561e-01 3.704497063086e-01 3.744249760135e-01 3.784035445715e-01 3.823849454809e-01 3.863685918167e-01 3.903548948507e-01 3.943437251458e-01 3.983337166678e-01 4.023249683550e-01 4.063184981161e-01 4.103123373256e-01 4.143059066176e-01 4.183012954576e-01 4.222956937867e-01 4.262898917076e-01 4.302847505965e-01 4.342779543770e-01 4.382707322856e-01 4.422623642224e-01 4.462515376395e-01 4.502395788952e-01 4.542261081196e-01 4.582090111875e-01 4.621922780963e-01 4.661699708696e-01 4.701467469899e-01 4.741190996928e-01 4.780877147555e-01 4.820534712073e-01 4.860141025842e-01 4.899712151131e-01 4.939239299198e-01 4.978715404594e-01 5.018138465059e-01 5.057520623366e-01 5.096832053441e-01 5.136084767445e-01 5.175286328067e-01 5.214410413529e-01 5.253474393854e-01 5.292480988157e-01 5.331407277669e-01 5.370270203783e-01 5.409039766772e-01 5.447731810325e-01 5.486350777264e-01 5.524892734730e-01 5.563336121915e-01 5.601703571567e-01 5.639968143637e-01 5.678133330120e-01 5.716208705593e-01 5.754180038053e-01 5.792042291218e-01 5.829803402796e-01 5.867466365220e-01 5.905010195608e-01 5.942435043433e-01 5.979751789212e-01 6.016942902851e-01 6.054010170216e-01 6.090972278653e-01 6.127790863248e-01 6.164479067790e-01 6.201044353692e-01 6.237462888397e-01 6.273741091919e-01 6.309870560251e-01 6.345872595564e-01 6.381708580310e-01 6.417407986583e-01 6.452948418012e-01 6.488332318180e-01 6.523550048905e-01 6.558605511977e-01 6.593507118240e-01 6.628229410517e-01 6.662797713803e-01 6.697182957467e-01 6.731382362840e-01 6.765415100540e-01 6.799252681956e-01 6.832918476091e-01 6.866385523681e-01 6.899663367069e-01 6.932760984719e-01 6.965635645382e-01 6.998326224781e-01 7.030804023067e-01 7.063080094900e-01 7.095143878281e-01 7.126998011777e-01 7.158645518204e-01 7.190058432273e-01 7.221267130703e-01 7.252230416974e-01 7.282984621249e-01 7.313499415385e-01 7.343775436846e-01 7.373823908638e-01 7.403619010770e-01 7.433174349303e-01 7.462484035573e-01 7.491544017038e-01 7.520347236877e-01 7.548901660788e-01 7.577172650034e-01 7.605207082966e-01 7.632965972726e-01 7.660449426996e-01 7.687680374940e-01 7.714619515285e-01 7.741280581098e-01 7.767674321523e-01 7.793768626400e-01 7.819591246191e-01 7.845110607255e-01 7.870336851128e-01 7.895270144745e-01 7.919894811934e-01 7.944219310868e-01 7.968232922228e-01 7.991939993214e-01 8.015328270065e-01 8.038402429310e-01 8.061139427549e-01 8.083586169391e-01 8.105688598658e-01 8.127458255954e-01 8.148901132379e-01 8.170011165846e-01 8.190778968463e-01 8.211202137864e-01 8.231287903259e-01 8.251014567338e-01 8.270390094112e-01 8.289418216191e-01 8.308084899120e-01 8.326384938514e-01 8.344326930117e-01 8.361890501568e-01 8.379104259907e-01 8.395934131060e-01 8.412373831781e-01 8.428454142330e-01 8.444138267019e-01 8.459438443346e-01 8.474356482541e-01 8.488880656712e-01 8.503003733381e-01 8.516731632607e-01 8.530061256632e-01 8.542980497592e-01 8.555498098692e-01 8.567609533472e-01 8.579305894043e-01 8.590577912390e-01 8.601431153309e-01 8.611881294486e-01 8.621886651209e-01 8.631470073726e-01 8.640617758098e-01 8.649348497031e-01 8.657631462128e-01 8.665480019410e-01 8.672899250742e-01 8.679847785741e-01 8.686374086896e-01 8.692444890667e-01 8.698062283671e-01 8.703223449738e-01 8.707945085085e-01 8.712189854441e-01 8.715975656345e-01 8.719299805852e-01 8.722158437295e-01 8.724542659789e-01 8.726456924259e-01 8.727903301139e-01 8.728869973715e-01 8.729363087683e-01 8.729382995487e-01 8.728899818755e-01 8.727950756876e-01 8.726509659288e-01 8.724585500807e-01 8.722174457134e-01 8.719257321231e-01 8.715861059772e-01 8.711960195932e-01 8.707564898550e-01 8.702673655559e-01 8.697280422867e-01 8.691388167479e-01 8.684978790729e-01 8.678080635815e-01 8.670670458374e-01 8.662745083697e-01 8.654325362500e-01 8.645393362792e-01 8.635929107512e-01 8.625983758763e-01 8.615502501722e-01 8.604525732415e-01 8.593019842134e-01 8.581006038194e-01 8.568489674130e-01 8.555429590098e-01 8.541863642851e-01 8.527782090118e-01 8.513171647582e-01 8.498063545776e-01 8.482423460504e-01 8.466273901727e-01 8.449601421983e-01 8.432403959282e-01 8.414705173056e-01 8.396471614772e-01 8.377733134112e-01 8.358473942540e-01 8.338690315009e-01 8.318407710211e-01 8.297594407496e-01 8.276281090954e-01 8.254450747717e-01 8.232110234392e-01 8.209273620081e-01 8.185911953149e-01 8.162052873000e-01 8.137676220183e-01 8.112806002514e-01 8.087441021328e-01 8.061562163930e-01 8.035212122707e-01 8.008356304440e-01 7.980999267671e-01 7.953165901926e-01 7.924837136558e-01 7.896041948197e-01 7.866756206496e-01 7.836993559362e-01 7.806778145188e-01 7.776067810659e-01 7.744919292409e-01 7.713298808736e-01 7.681216983441e-01 7.648702709488e-01 7.615717814723e-01 7.582327389049e-01 7.548472570624e-01 7.514199832091e-01 7.479505617343e-01 7.444381370470e-01 7.408866174981e-01 7.372921026265e-01 7.336589757261e-01 7.299862994600e-01 7.262746952807e-01 7.225266776248e-01 7.187404767897e-01 7.149195578534e-01 7.110617351120e-01 7.071699196305e-01 7.032461409869e-01 6.992877352952e-01 6.952993985398e-01 6.912781541074e-01 6.872286636345e-01 6.831506154601e-01 6.790427287083e-01 6.749123780376e-01 6.707536518507e-01 6.665724249061e-01 6.623680540921e-01 6.581410443142e-01 6.538963124391e-01 6.496295422257e-01 6.453483666468e-01 6.410491357863e-01 6.367359772898e-01 6.324104882275e-01 6.280722557692e-01 6.237264061586e-01 6.193715687351e-01 6.150094728228e-01 6.106450632204e-01 6.062748243801e-01 6.019072754555e-01 5.975382838295e-01 5.931737799012e-01 5.888151773711e-01 5.844611959684e-01 5.801193552757e-01 5.757864076886e-01 5.714704990789e-01 5.671688859833e-01 5.628856118405e-01 5.586255576049e-01 5.543869706714e-01 5.501767468300e-01 5.459924275562e-01 5.418428489980e-01 5.377253258897e-01 5.336442811708e-01 5.296060607979e-01 5.256075871794e-01 5.216564095814e-01 5.177522994279e-01 5.139012385250e-01 5.101037358850e-01 5.063635133218e-01 5.026865750988e-01 4.990717938704e-01 4.955250473763e-01 4.920492600899e-01 4.886462980738e-01 4.853227796384e-01 4.820763358233e-01 4.789167593516e-01 4.758406700674e-01 4.728569737224e-01 4.699653940605e-01 4.671702104958e-01 4.644752350531e-01 4.618816411146e-01 4.593939830025e-01 4.570133582243e-01 4.547447197956e-01 4.525911158132e-01 4.505514362840e-01 4.486325345413e-01 4.468345593068e-01 4.451607189642e-01 4.436126571506e-01 4.421913311876e-01 4.409003786386e-01 4.397382743245e-01 4.387099359454e-01 4.378151174516e-01 4.370531931514e-01 4.364271486836e-01 4.359361837561e-01 4.355810195927e-01 4.353609201177e-01 4.352781066753e-01 4.353292186638e-01 4.355159089205e-01 4.358362890379e-01 4.362892133681e-01 4.368743519698e-01 4.375890001966e-01 4.384340807564e-01 4.394030560839e-01 4.404981278954e-01 4.417147052543e-01 4.430497696458e-01 4.445032352226e-01 4.460695444036e-01 4.477482153406e-01 4.495333484146e-01 4.514233878741e-01 4.534155255610e-01 4.555037024467e-01 4.576874310127e-01 4.599611135210e-01 4.623220583492e-01 4.647653760530e-01 4.672890428324e-01 4.698869683928e-01 4.725557170861e-01 4.752927279258e-01 4.780911145084e-01 4.809488516274e-01 4.838618439946e-01 4.868246933002e-01 4.898349759088e-01 4.928860639841e-01 4.959775344141e-01 4.991015100133e-01 5.022563065483e-01 5.054379445902e-01 5.086411821661e-01 5.118635112809e-01 5.150991005475e-01 5.183461304932e-01 5.216000694075e-01 5.248569572503e-01 5.281131188277e-01 5.313631817784e-01 5.346070077109e-01 5.378361113328e-01 5.410523665405e-01 5.442474392714e-01 5.474207584973e-01 5.505688656064e-01 5.536855358530e-01 5.567726761553e-01 5.598206762811e-01 5.628313376711e-01 5.657993166781e-01 5.687220844570e-01 5.715981449830e-01 5.744196413591e-01 5.771904451226e-01 5.799005043790e-01 5.825537794381e-01 5.851403279891e-01 5.876646544379e-01 5.901203181850e-01 5.925020911249e-01 5.948137290067e-01 5.970450591985e-01 5.992035371882e-01 6.012751540651e-01 6.032665809337e-01 6.051732244846e-01 6.069891438986e-01 6.087176175759e-01 6.103516197175e-01 6.118941058504e-01 6.133379274340e-01 6.146848934137e-01 6.159312493000e-01 6.170743301287e-01 6.181162475650e-01 6.190482286704e-01 6.198777315301e-01 6.205927465943e-01 6.212002463671e-01 6.216947274755e-01 6.220751039167e-01 6.223420453521e-01 6.224896203443e-01 6.225230876209e-01 6.224339731555e-01 6.222279557015e-01 6.218990481893e-01 6.214484505523e-01 6.208750766412e-01 6.201777361631e-01 6.193553708261e-01 6.184071506981e-01 6.173332168479e-01 6.161323150703e-01 6.148034736838e-01 6.133475545590e-01 6.117631835209e-01 6.100483136561e-01 6.082081526894e-01 6.062349860531e-01 6.041377903332e-01 6.019072804866e-01 5.995506372474e-01 5.970666805206e-01 5.944510439693e-01 5.917150528661e-01 5.888425255444e-01 5.858538080753e-01 5.827303420644e-01 5.794894120103e-01 5.761210166004e-01 5.726283765035e-01 5.690213335305e-01 5.652817692721e-01 5.614395416992e-01 5.574651390819e-01 5.533865691737e-01 5.491888139612e-01 5.448802993976e-01 5.404696997287e-01 5.359395131002e-01 5.313226280189e-01 5.265879705145e-01 5.217692476242e-01 5.168463060214e-01 5.118348661804e-01 5.067388350449e-01 5.015504258082e-01 4.962933261847e-01 4.909467412503e-01 4.855421508879e-01 4.800609680528e-01 4.745234882394e-01 4.689306634218e-01 4.632828769101e-01 4.575985804864e-01 4.518677125759e-01 4.461151059669e-01 4.403326517260e-01 4.345381971770e-01 4.287349823594e-01 4.229313311406e-01 4.171407718623e-01 4.113649579460e-01 4.056222647790e-01 3.999176529275e-01 3.942623655042e-01 3.886705919434e-01 3.831515407745e-01 3.777210050426e-01 3.723892604741e-01 3.671711470512e-01 3.620830227972e-01 3.571348477765e-01 3.523487641618e-01 3.477335971593e-01 3.433097493352e-01 3.390935186447e-01 3.350967698942e-01 3.313441024631e-01 3.278439087937e-01 3.246189766782e-01 3.216813835724e-01 3.190468272382e-01 3.167323609133e-01 3.147487666836e-01 3.131130503301e-01 3.118327430628e-01 3.109190401333e-01 3.103838202249e-01 3.102272898332e-01 3.104622528193e-01 3.110841281066e-01 3.120992096962e-01 3.135058255102e-01 3.152958160538e-01 3.174746929890e-01 3.200222487650e-01 3.229444761684e-01 3.262202627050e-01 3.298451114477e-01 3.338074549935e-01 3.380847815420e-01 3.426803730178e-01 3.475609723857e-01 3.527278061572e-01 3.581561486870e-01 3.638310311373e-01 3.697461815733e-01 3.758708251609e-01 3.822083027829e-01 3.887253310031e-01 3.954224885977e-01 4.022789329832e-01 4.092753635750e-01 4.164150561517e-01 4.236634882276e-01 4.310257106396e-01 4.384803429646e-01 4.460143360901e-01 4.536278035625e-01 4.612921687019e-01 4.690161166520e-01 4.767746519362e-01 4.845647130783e-01 4.923818294674e-01 5.002014651637e-01 5.080354244666e-01 5.158583842801e-01 5.236709596809e-01 5.314674936626e-01 5.392278827007e-01 5.469667113054e-01 5.546512213953e-01 5.622975404187e-01 5.698881792238e-01 5.774126709401e-01 5.848831290599e-01 5.922692276656e-01 5.995902878655e-01 6.068218178530e-01 6.139680802487e-01 6.210282090013e-01 6.279829183294e-01 6.348445630904e-01 6.415949153788e-01 6.482387740453e-01 6.547722007439e-01 6.611823416282e-01 6.674776339229e-01 6.736451988374e-01 6.796847022688e-01 6.855956666044e-01 6.913689561292e-01 6.970094080288e-01 7.025078989879e-01 7.078616651996e-01 7.130769814729e-01 7.181371132714e-01 7.230552008822e-01 7.278184832514e-01 7.324264259443e-01 7.368852648258e-01 7.411790219534e-01 7.453228110170e-01 7.493020779730e-01 7.531227964887e-01 7.567847102368e-01 7.602794326467e-01 7.636181294630e-01 7.667893435180e-01 7.698008368995e-01 7.726500953128e-01 7.753353340901e-01 7.778603271739e-01 7.802280670966e-01 7.824310893690e-01 7.844817580847e-01 7.863730787506e-01 7.881106795854e-01 7.897006023447e-01 7.911362939586e-01 7.924323763741e-01 7.935797766912e-01 7.945923078438e-01 7.954704126759e-01 7.962143666444e-01 7.968383772492e-01 7.973386254314e-01 7.977271202913e-01 7.980053716426e-01 7.981845522140e-01 7.982662532061e-01 7.982624702622e-01 7.981775427929e-01 7.980228361889e-01 7.978065246565e-01 7.975334933788e-01 7.972229192994e-01 7.968716532766e-01 7.965022873481e-01 7.961182131787e-01 7.957329270723e-01 7.953608006920e-01 7.950072117867e-01 7.946926473525e-01 7.944191986985e-01 7.942101036218e-01 7.940704889494e-01 7.940157339626e-01 7.940600632845e-01 7.942138125404e-01 7.944915659415e-01 7.949023079227e-01 7.954639530898e-01 7.961823726828e-01 7.970736407122e-01 7.981456853933e-01 7.994108333097e-01 8.008759407749e-01 8.025526706261e-01 8.044471318354e-01 8.065680899076e-01 8.089221858180e-01 8.115089009930e-01 8.143399005461e-01 8.174108117634e-01 8.207275666017e-01 8.242872480361e-01 8.280902665505e-01 8.321339864948e-01 8.364126530091e-01 8.409234005786e-01 8.456578607379e-01 8.506088270270e-01 8.557669334525e-01 8.611225874704e-01 8.666626162741e-01 8.723758055645e-01 8.782464035935e-01 8.842619470305e-01 8.904063275349e-01 8.966606207964e-01 9.030121240292e-01 9.094371741938e-01 9.159233517550e-01 9.224448191766e-01 9.289880291063e-01 9.355322501132e-01 9.420542323729e-01 9.485387455520e-01 9.549607152314e-01 9.613055777215e-01 9.675488297882e-01 9.736741787453e-01 9.796606135149e-01 9.854908222814e-01 9.911467732092e-01 9.966078400742e-01 1.001860626472e+00 1.006884580652e+00 1.011667906539e+00 1.016190990672e+00 1.020446228944e+00 1.024413961569e+00 1.028083900965e+00 1.031448942425e+00 1.034492090895e+00 1.037209274971e+00 1.039589968723e+00 1.041629656184e+00 1.043318249018e+00 1.044655486340e+00 1.045638694184e+00 1.046259674239e+00 1.046525630929e+00 1.046429469079e+00 1.045977529925e+00 1.045169285641e+00 1.044012171324e+00 1.042506051636e+00 1.040659495639e+00 1.038480201762e+00 1.035973350789e+00 1.033154067706e+00 1.030023418913e+00 1.026599755866e+00 1.022889540572e+00 1.018909406700e+00 1.014669690867e+00 1.010184684865e+00 1.005470984930e+00 1.000539172540e+00 9.954088936057e-01 9.900931053586e-01 9.846108493879e-01 9.789764958519e-01 9.732079143392e-01 9.673213650547e-01 9.613351018502e-01 9.552658045152e-01 9.491293265913e-01 9.429486480867e-01 9.367360152913e-01 9.305137874826e-01 9.242969632183e-01 9.181067333536e-01 9.119598142054e-01 9.058746576841e-01 8.998744241665e-01 8.939715686062e-01 8.881922724409e-01 8.825500101195e-01 8.770707754164e-01 8.717708164764e-01 8.666711982261e-01 8.617941124244e-01 8.571562256228e-01 8.527840123503e-01 8.486916575860e-01 8.449056264302e-01 8.414383649934e-01 8.383156591485e-01 8.355519823687e-01 8.331637489534e-01 8.311707997892e-01 8.295810188211e-01 8.284144468370e-01 8.276702713385e-01 8.273656361017e-01 8.274989636315e-01 8.280729134634e-01 8.290851554851e-01 8.305317159065e-01 8.324041481792e-01 8.346862567688e-01 8.373661157812e-01 8.404220572423e-01 8.438339755346e-01 8.475714513929e-01 8.516096582851e-01 8.559150978407e-01 8.604528214799e-01 8.651916696490e-01 8.700868961097e-01 8.751079766248e-01 8.802089471305e-01 8.853578025287e-01 8.905102851888e-01 8.956307332304e-01 9.006838740929e-01 9.056319085323e-01 9.104481728700e-01 9.150953871173e-01 9.195529072026e-01 9.237924535409e-01 9.278000245036e-01 9.315557871666e-01 9.350469227424e-01 9.382706512707e-01 9.412161011719e-01 9.438945776861e-01 9.463018584048e-01 9.484558573497e-01 9.503680446197e-01 9.520556704117e-01 9.535448095984e-01 9.548570257906e-01 9.560285097723e-01 9.570835511790e-01 9.580636212723e-01 9.590010150515e-01 9.599365362180e-01 9.609066036399e-01 9.619507896504e-01 9.631093769900e-01 9.644131397274e-01 9.659037069791e-01 9.676079147735e-01 9.695598140859e-01 9.717802811740e-01 9.742920930885e-01 9.771138825116e-01 9.802547708915e-01 9.837239642387e-01 9.875186497409e-01 9.916392012939e-01 9.960717148017e-01 1.000807175565e+00 1.005821826317e+00 1.011096285900e+00 1.016601169556e+00 1.022307566855e+00 1.028183742541e+00 1.034193338968e+00 1.040307139678e+00 1.046482855421e+00 1.052694028726e+00 1.058901247793e+00 1.065079638212e+00 1.071204276152e+00 1.077242319581e+00 1.083186546997e+00 1.089010538160e+00 1.094714073998e+00 1.100284187906e+00 1.105721748397e+00 1.111030002700e+00 1.116210991237e+00 1.121279783981e+00 1.126237894582e+00 1.131103473196e+00 1.135878034658e+00 1.140576931079e+00 1.145200377853e+00 1.149749136544e+00 1.154222588608e+00 1.158602113128e+00 1.162879104411e+00 1.167019441172e+00 1.171000904639e+00 1.174778766491e+00 1.178314010502e+00 1.181559791057e+00 1.184461513837e+00 1.186978384415e+00 1.189049688193e+00 1.190642512691e+00 1.191709121849e+00 1.192225511850e+00 1.192170036129e+00 1.191531743494e+00 1.190107571682e+00 1.187451505669e+00 1.184007807266e+00 1.180372114118e+00 1.177090861732e+00 1.174522508825e+00 1.172717364743e+00 1.171405591684e+00 1.170100232260e+00 1.168276156898e+00 1.165526408820e+00 1.161707306526e+00 1.157006282163e+00 1.151880472644e+00 1.146921677063e+00 1.142690491952e+00 1.139539471491e+00 1.137490855727e+00 1.136248903084e+00 1.135304908210e+00 1.134079968801e+00 1.132125884443e+00 1.129276487596e+00 1.125664406706e+00 1.121704545868e+00 1.117949407462e+00 1.114911729907e+00 1.112892959504e+00 1.111896918970e+00 1.111615935285e+00 1.111538864169e+00 1.111127335343e+00 1.109988481157e+00 1.107995058810e+00 1.105346121172e+00 1.102507480896e+00 1.100060922024e+00 1.098542064545e+00 1.098270152875e+00 1.099243135603e+00 1.101162307333e+00 1.103538973941e+00 1.105845615974e+00 1.107700340453e+00 1.108992270252e+00 1.109897636856e+00 1.110821803919e+00 1.112263605671e+00 1.114636290528e+00 1.118109837264e+00 1.122556166661e+00 1.127559283954e+00 1.132526868862e+00 1.136869002056e+00 1.140162930107e+00 1.142239009862e+00 1.143221568972e+00 1.143473041110e+00 1.143430284075e+00 1.143472279333e+00 1.143779378932e+00 1.144256493238e+00 1.144569727969e+00 1.144256687314e+00 1.142881555216e+00 1.140174362761e+00 1.136156171907e+00 1.131142721874e+00 1.125680104372e+00 1.120407388452e+00 1.115896233658e+00 1.112493187831e+00 1.110247968306e+00 1.108943223800e+00 1.108178119157e+00 1.107533515425e+00 1.106735155066e+00 1.105729272710e+00 1.104701875941e+00 1.104023402329e+00 1.104083457085e+00 1.105152360890e+00 1.107266732023e+00 1.110171862840e+00 1.113372469807e+00 1.116278090402e+00 1.118354393798e+00 1.119258739084e+00 1.118940987914e+00 1.117651686387e+00 1.115830926629e+00 1.113986844688e+00 1.112534394627e+00 1.111643723081e+00 1.111195778089e+00 1.110824794226e+00 1.110013645933e+00 1.108251646772e+00 1.105194707630e+00 1.100751345052e+00 1.095094927516e+00 1.088639933944e+00 1.081905097049e+00 1.075381818299e+00 1.069429585944e+00 1.064230175017e+00 1.059820048044e+00 1.056362895205e+00 1.054811374844e+00 1.051439033716e+00 1.009697460246e+00 9.812155756565e-01 9.241434967493e-01 8.561936124340e-01 8.032491746612e-01 7.887871125734e-01 8.179558544158e-01 8.732622338782e-01 9.282491677421e-01 9.615509610595e-01 9.625292695363e-01 9.320758114474e-01 8.819951370621e-01 8.327582165821e-01 8.071059851921e-01 8.180889025655e-01 8.599013236130e-01 9.127022391577e-01 9.551227891468e-01 9.726855804195e-01 9.605182750378e-01 9.235159167304e-01 8.751075722983e-01 8.339038702147e-01 8.165727286007e-01 8.284579853740e-01 8.601626137389e-01 8.940603458955e-01 9.138337072840e-01 9.101030777014e-01 8.823882637902e-01 8.390582064554e-01 7.955833904430e-01 7.696785108033e-01 7.724111215461e-01 8.008157772363e-01 8.398475434238e-01 8.714985687888e-01 8.822462247351e-01 8.664161330892e-01 8.271402045464e-01 7.762078116318e-01 7.322024868035e-01 7.142441127977e-01 7.310942707832e-01 7.745507311903e-01 8.256360582118e-01 8.655257071063e-01 8.819865231508e-01 8.713473050014e-01 8.386766042632e-01 7.969956824502e-01 7.643194980390e-01 7.566620865429e-01 7.786038726368e-01 8.201660499135e-01 8.636448880535e-01 8.927857474100e-01 8.980181257103e-01 8.782619033753e-01 8.411242750617e-01 8.015552487305e-01 7.775756007908e-01 7.816733003079e-01 8.126651150038e-01 8.564184183078e-01 8.945632589945e-01 9.124763113473e-01 9.030936020919e-01 8.681557619188e-01 8.180955677403e-01 7.704618769531e-01 7.444864791772e-01 7.510779885512e-01 7.851053127390e-01 8.292621741681e-01 8.647373316038e-01 8.786454808251e-01 8.667277722353e-01 8.335370180255e-01 7.913906331218e-01 7.571043818860e-01 7.452179950150e-01 7.596475110518e-01 7.912971018472e-01 8.245822981989e-01 8.461716068248e-01
 6.988544893318e-01 6.981298534332e-01 6.974736031171e-01 6.969977861075e-01 6.966641534146e-01 6.963549053602e-01 6.959909479204e-01 6.955467911570e-01 6.950098922105e-01 6.943942901153e-01 6.937730034041e-01 6.932349666563e-01 6.928066565208e-01 6.924305294830e-01 6.920348436342e-01 6.915909461345e-01 6.910959205910e-01 6.905478758881e-01 6.899627461686e-01 6.893894155122e-01 6.888568949350e-01 6.883426245719e-01 6.878050812817e-01 6.872486507719e-01 6.867128328119e-01 6.862026639276e-01 6.856620385613e-01 6.850352950169e-01 6.843194898449e-01 6.835622747875e-01 6.828163269046e-01 6.821236636756e-01 6.815074818726e-01 6.809445817676e-01 6.803647939727e-01 6.796853737733e-01 6.788774458555e-01 6.779844469785e-01 6.770915662042e-01 6.762833351450e-01 6.756082893896e-01 6.750464485547e-01 6.744956379886e-01 6.738302514144e-01 6.730019984546e-01 6.720863862634e-01 6.712186491604e-01 6.704878192281e-01 6.698802135538e-01 6.693167054433e-01 6.687119466670e-01 6.680303530574e-01 6.672952390844e-01 6.665581904649e-01 6.658350823713e-01 6.650930668249e-01 6.642944909418e-01 6.634619808151e-01 6.626734598907e-01 6.619714401761e-01 6.613086291164e-01 6.605816850146e-01 6.597108150515e-01 6.586960246488e-01 6.576278130225e-01 6.566356230163e-01 6.557965263434e-01 6.550750086738e-01 6.543537250672e-01 6.535356287714e-01 6.526100309840e-01 6.516273038668e-01 6.506441139065e-01 6.496974125213e-01 6.488039827403e-01 6.479602610890e-01 6.471526983851e-01 6.463680164291e-01 6.455743568781e-01 6.447113028038e-01 6.437234005706e-01 6.426324229028e-01 6.415406032772e-01 6.405523435694e-01 6.397006261650e-01 6.389299172543e-01 6.381273942394e-01 6.371940781363e-01 6.361151791468e-01 6.349745746790e-01 6.338842548578e-01 6.328967931313e-01 6.319830555111e-01 6.310803590343e-01 6.301437701505e-01 6.291628686074e-01 6.281477351727e-01 6.271106771344e-01 6.260443775659e-01 6.249305688304e-01 6.237793506955e-01 6.226471615231e-01 6.215916878108e-01 6.206134642540e-01 6.196539549750e-01 6.186348015611e-01 6.175017297023e-01 6.162637627119e-01 6.149942982614e-01 6.137841566777e-01 6.126856355649e-01 6.116775101821e-01 6.106958478973e-01 6.096687511298e-01 6.085453494267e-01 6.073101269151e-01 6.060000946906e-01 6.046881497904e-01 6.034401167594e-01 6.022880869944e-01 6.012159199060e-01 6.001621627451e-01 5.990411278831e-01 5.977960394149e-01 5.964363572540e-01 5.950297095925e-01 5.936584213076e-01 5.923892723671e-01 5.912336896666e-01 5.901390272719e-01 5.890122504196e-01 5.877728965957e-01 5.864058941846e-01 5.849531218843e-01 5.834982464217e-01 5.821270067608e-01 5.808724902029e-01 5.796961293475e-01 5.785129030396e-01 5.772467492188e-01 5.758629444362e-01 5.743813757574e-01 5.728704493894e-01 5.714076943125e-01 5.700362287777e-01 5.687380285526e-01 5.674562822432e-01 5.661286200416e-01 5.647104718140e-01 5.632068966663e-01 5.616676241435e-01 5.601474976554e-01 5.586755904326e-01 5.572485828844e-01 5.558442935480e-01 5.544231373002e-01 5.529506378677e-01 5.514214281977e-01 5.498535605978e-01 5.482747454666e-01 5.467118338716e-01 5.451789538986e-01 5.436664372567e-01 5.421471645902e-01 5.406010618070e-01 5.390238287180e-01 5.374204300988e-01 5.357978939457e-01 5.341695525452e-01 5.325435361621e-01 5.309203393327e-01 5.292998539019e-01 5.276767205203e-01 5.260423680804e-01 5.243866248394e-01 5.227090832520e-01 5.210186383901e-01 5.193198073772e-01 5.176221555240e-01 5.159306796270e-01 5.142398504009e-01 5.125394573304e-01 5.108200833666e-01 5.090820979542e-01 5.073293276472e-01 5.055685407773e-01 5.038098755579e-01 5.020526065246e-01 5.002880174119e-01 4.985098004035e-01 4.967139255603e-01 4.949020676013e-01 4.930774428850e-01 4.912486508101e-01 4.894158438340e-01 4.875746842822e-01 4.857204028392e-01 4.838515272554e-01 4.819668666714e-01 4.800714135453e-01 4.781703287791e-01 4.762647093922e-01 4.743497107182e-01 4.724223632741e-01 4.704798983527e-01 4.685230349414e-01 4.665578842848e-01 4.645902693137e-01 4.626193363449e-01 4.606397011416e-01 4.586467216050e-01 4.566412880882e-01 4.546243456789e-01 4.526018659005e-01 4.505758252283e-01 4.485426057128e-01 4.464957840971e-01 4.444342508829e-01 4.423628026205e-01 4.402822374857e-01 4.381941516667e-01 4.360994801764e-01 4.339930362399e-01 4.318704684531e-01 4.297369285766e-01 4.275935877427e-01 4.254410187658e-01 4.232814084298e-01 4.211144385681e-01 4.189353503417e-01 4.167432503475e-01 4.145416832153e-01 4.123301742066e-01 4.101089205277e-01 4.078828634135e-01 4.056482748562e-01 4.034031563626e-01 4.011460828253e-01 3.988809910901e-01 3.966054161716e-01 3.943220521773e-01 3.920305874566e-01 3.897269162289e-01 3.874092343334e-01 3.850833901437e-01 3.827516883900e-01 3.804088471917e-01 3.780548066506e-01 3.756885973286e-01 3.733121106497e-01 3.709301676606e-01 3.685458292846e-01 3.661522404129e-01 3.637458051882e-01 3.613276309932e-01 3.589007442437e-01 3.564671336041e-01 3.540277653155e-01 3.515795248073e-01 3.491151940204e-01 3.466404411943e-01 3.441582615219e-01 3.416678103978e-01 3.391693561719e-01 3.366619387894e-01 3.341449719340e-01 3.316197356923e-01 3.290901952422e-01 3.265522091849e-01 3.240022005830e-01 3.214433444645e-01 3.188765798584e-01 3.163017649564e-01 3.137213458411e-01 3.111316082655e-01 3.085299037635e-01 3.059197788691e-01 3.033059098023e-01 3.006869951828e-01 2.980604340120e-01 2.954264414471e-01 2.927833102271e-01 2.901321975333e-01 2.874769696728e-01 2.848159736644e-01 2.821486524238e-01 2.794751271823e-01 2.767957981914e-01 2.741095414490e-01 2.714171843821e-01 2.687187269361e-01 2.660151809526e-01 2.633061516194e-01 2.605945529359e-01 2.578791024078e-01 2.551588345896e-01 2.524359837511e-01 2.497077274716e-01 2.469749762656e-01 2.442388968149e-01 2.415006632215e-01 2.387598412116e-01 2.360196933588e-01 2.332801811115e-01 2.305381756372e-01 2.277944650415e-01 2.250497316987e-01 2.223040581382e-01 2.195598560082e-01 2.168189289267e-01 2.140792496498e-01 2.113426276879e-01 2.086088121836e-01 2.058778152439e-01 2.031507725571e-01 2.004287245289e-01 1.977132869227e-01 1.950044424662e-01 1.923036486034e-01 1.896136280091e-01 1.869321944387e-01 1.842623279666e-01 1.816023238416e-01 1.789546736324e-01 1.763207970812e-01 1.737037004782e-01 1.711038439898e-01 1.685235749649e-01 1.659634219765e-01 1.634218484876e-01 1.609022004915e-01 1.584081195701e-01 1.559401116220e-01 1.535035743926e-01 1.510991672006e-01 1.487278819558e-01 1.463907085256e-01 1.440914214476e-01 1.418336174575e-01 1.396191027754e-01 1.374540244066e-01 1.353399300340e-01 1.332802740230e-01 1.312754107048e-01 1.293302476282e-01 1.274490491561e-01 1.256357188853e-01 1.238956059029e-01 1.222313673284e-01 1.206464033156e-01 1.191446796436e-01 1.177306906508e-01 1.164082973867e-01 1.151823746863e-01 1.140569962449e-01 1.130361215268e-01 1.121234323738e-01 1.113218414171e-01 1.106350968039e-01 1.100665523324e-01 1.096198559926e-01 1.092963324024e-01 1.090984098825e-01 1.090274794664e-01 1.090848088861e-01 1.092719127128e-01 1.095885105680e-01 1.100344189795e-01 1.106090554359e-01 1.113114151414e-01 1.121401892068e-01 1.130931725059e-01 1.141681316283e-01 1.153624183907e-01 1.166737027407e-01 1.180991091755e-01 1.196349200678e-01 1.212780102211e-01 1.230240943013e-01 1.248701559328e-01 1.268122497961e-01 1.288474430769e-01 1.309717871658e-01 1.331820710083e-01 1.354731952643e-01 1.378428552070e-01 1.402873992575e-01 1.428035384839e-01 1.453889620950e-01 1.480404067828e-01 1.507541516184e-01 1.535270558069e-01 1.563565552367e-01 1.592421999553e-01 1.621791692053e-01 1.651672275831e-01 1.682018799661e-01 1.712818211987e-01 1.744059228497e-01 1.775715042763e-01 1.807767855056e-01 1.840209120136e-01 1.873013712584e-01 1.906159110896e-01 1.939638823625e-01 1.973433917183e-01 2.007543798261e-01 2.041951452688e-01 2.076625937076e-01 2.111577243405e-01 2.146789303424e-01 2.182249533367e-01 2.217936543025e-01 2.253859714328e-01 2.290005758896e-01 2.326362647780e-01 2.362924961187e-01 2.399673954305e-01 2.436612981495e-01 2.473730437549e-01 2.511019230893e-01 2.548481332684e-01 2.586095288390e-01 2.623875930882e-01 2.661794575440e-01 2.699862406569e-01 2.738057365516e-01 2.776399504953e-01 2.814859360063e-01 2.853444060198e-01 2.892146241479e-01 2.930947958746e-01 2.969873852493e-01 3.008895411747e-01 3.048018789563e-01 3.087228007753e-01 3.126531622803e-01 3.165928441648e-01 3.205396417576e-01 3.244948908058e-01 3.284573390761e-01 3.324274204124e-01 3.364036804716e-01 3.403860882375e-01 3.443751225213e-01 3.483702758901e-01 3.523706721856e-01 3.563760582544e-01 3.603866514786e-01 3.644012837290e-01 3.684204275553e-01 3.724431533252e-01 3.764701573199e-01 3.805002005333e-01 3.845325762896e-01 3.885682060381e-01 3.926066436223e-01 3.966451382073e-01 4.006873484396e-01 4.047306746385e-01 4.087751600442e-01 4.128208090552e-01 4.168665877419e-01 4.209125916974e-01 4.249588175783e-01 4.290054264711e-01 4.330508035920e-01 4.370970081247e-01 4.411412621966e-01 4.451847012236e-01 4.492263943096e-01 4.532655933056e-01 4.573042796939e-01 4.613391781124e-01 4.653722846505e-01 4.694024802321e-01 4.734297483672e-01 4.774532649139e-01 4.814742562827e-01 4.854901953428e-01 4.895017955691e-01 4.935095049733e-01 4.975117891380e-01 5.015103173363e-01 5.055025285336e-01 5.094902992854e-01 5.134732950676e-01 5.174477740796e-01 5.214167196407e-01 5.253799828408e-01 5.293363400936e-01 5.332854751595e-01 5.372282946093e-01 5.411616840006e-01 5.450880517452e-01 5.490064809243e-01 5.529158522738e-01 5.568166538889e-01 5.607090119754e-01 5.645916950383e-01 5.684656359083e-01 5.723286788031e-01 5.761824704171e-01 5.800258791124e-01 5.838579678088e-01 5.876804986255e-01 5.914915359094e-01 5.952906916281e-01 5.990785300820e-01 6.028539685337e-01 6.066168450134e-01 6.103665545157e-01 6.141043524475e-01 6.178287717321e-01 6.215396728220e-01 6.252371169352e-01 6.289191750118e-01 6.325881630953e-01 6.362409140534e-01 6.398800414206e-01 6.435036305065e-01 6.471122998602e-01 6.507057440785e-01 6.542806400141e-01 6.578414707118e-01 6.613840009412e-01 6.649105150471e-01 6.684201057727e-01 6.719112172199e-01 6.753851710031e-01 6.788401149660e-01 6.822765297659e-01 6.856950243964e-01 6.890936563510e-01 6.924728871618e-01 6.958329382322e-01 6.991735887305e-01 7.024925113255e-01 7.057919233755e-01 7.090695826717e-01 7.123269056730e-01 7.155623597494e-01 7.187751156589e-01 7.219665058775e-01 7.251342222596e-01 7.282798808137e-01 7.314023054553e-01 7.345012075323e-01 7.375760145104e-01 7.406271766223e-01 7.436521657902e-01 7.466541947151e-01 7.496305349144e-01 7.525814232952e-01 7.555073133241e-01 7.584058723628e-01 7.612792507085e-01 7.641256778172e-01 7.669449946307e-01 7.697375542676e-01 7.725020089071e-01 7.752387897891e-01 7.779467818326e-01 7.806266013631e-01 7.832765493756e-01 7.858974178454e-01 7.884888523594e-01 7.910503198860e-01 7.935811876438e-01 7.960810665519e-01 7.985512576280e-01 8.009893751015e-01 8.033956121910e-01 8.057708007117e-01 8.081130460954e-01 8.104238981284e-01 8.127005787013e-01 8.149455239924e-01 8.171553284491e-01 8.193318587851e-01 8.214742325252e-01 8.235817434581e-01 8.256549380963e-01 8.276923982574e-01 8.296945275699e-01 8.316614470113e-01 8.335920591762e-01 8.354855196395e-01 8.373427985582e-01 8.391626964464e-01 8.409446837272e-01 8.426898237660e-01 8.443967743695e-01 8.460656701113e-01 8.476952225360e-01 8.492855286663e-01 8.508377145500e-01 8.523485606731e-01 8.538217345746e-01 8.552533522511e-01 8.566434059875e-01 8.579940504321e-01 8.593036886806e-01 8.605709053838e-01 8.617962111394e-01 8.629801322573e-01 8.641217778809e-01 8.652202742981e-01 8.662759778103e-01 8.672896788197e-01 8.682573208069e-01 8.691835696850e-01 8.700649488837e-01 8.709019153012e-01 8.716944272697e-01 8.724420221264e-01 8.731442343878e-01 8.738012650795e-01 8.744125373015e-01 8.749777391118e-01 8.754957631040e-01 8.759685434540e-01 8.763935718089e-01 8.767722592344e-01 8.771039046040e-01 8.773878561719e-01 8.776237674097e-01 8.778122106175e-01 8.779518488907e-01 8.780447058002e-01 8.780875929013e-01 8.780813365463e-01 8.780271075749e-01 8.779229564593e-01 8.777688373434e-01 8.775660841014e-01 8.773126408178e-01 8.770104084043e-01 8.766555199620e-01 8.762522914086e-01 8.757975071495e-01 8.752919935195e-01 8.747369143295e-01 8.741290521273e-01 8.734704739535e-01 8.727611769580e-01 8.719991420046e-01 8.711870407985e-01 8.703221496744e-01 8.694050742167e-01 8.684385876059e-01 8.674169560440e-01 8.663442265264e-01 8.652198075639e-01 8.640412708452e-01 8.628125915095e-01 8.615296529710e-01 8.601965498797e-01 8.588093348197e-01 8.573691450675e-01 8.558776697349e-01 8.543317499145e-01 8.527347895035e-01 8.510843998912e-01 8.493813336377e-01 8.476261262854e-01 8.458174517964e-01 8.439573761523e-01 8.420442984807e-01 8.400789167664e-01 8.380624130328e-01 8.359917943329e-01 8.338702101846e-01 8.316954423631e-01 8.294694192597e-01 8.271918947170e-01 8.248616161073e-01 8.224823455325e-01 8.200502374294e-01 8.175665914776e-01 8.150325382574e-01 8.124468857130e-01 8.098136353755e-01 8.071269443837e-01 8.043919769208e-01 8.016083813677e-01 7.987727939924e-01 7.958909794395e-01 7.929586611400e-01 7.899780991548e-01 7.869507669528e-01 7.838746042347e-01 7.807532805847e-01 7.775831691609e-01 7.743678654991e-01 7.711069063222e-01 7.677989827819e-01 7.644485508656e-01 7.610523527652e-01 7.576134238895e-01 7.541302995330e-01 7.506045753456e-01 7.470384722929e-01 7.434292563544e-01 7.397810848444e-01 7.360918931698e-01 7.323642901912e-01 7.285986406496e-01 7.247942751129e-01 7.209548831080e-01 7.170774735831e-01 7.131664753353e-01 7.092212272398e-01 7.052407152495e-01 7.012312367640e-01 6.971878528355e-01 6.931159791123e-01 6.890143823777e-01 6.848831549159e-01 6.807280985021e-01 6.765446631195e-01 6.723388703393e-01 6.681081540745e-01 6.638561981306e-01 6.595839197296e-01 6.552915504001e-01 6.509838189392e-01 6.466580501842e-01 6.423174920142e-01 6.379645675440e-01 6.335984212514e-01 6.292248157800e-01 6.248407866956e-01 6.204522321064e-01 6.160583907708e-01 6.116607157545e-01 6.072636002988e-01 6.028657265330e-01 5.984737800904e-01 5.940849351809e-01 5.897035153944e-01 5.853331794816e-01 5.809729769985e-01 5.766293492730e-01 5.722990582414e-01 5.679904159223e-01 5.637024934675e-01 5.594362087187e-01 5.552009102118e-01 5.509903105204e-01 5.468147344036e-01 5.426719413208e-01 5.385672881298e-01 5.345029519503e-01 5.304804148160e-01 5.265067791541e-01 5.225797051056e-01 5.187068504726e-01 5.148886880924e-01 5.111286235546e-01 5.074324583824e-01 5.037984015035e-01 5.002351277927e-01 4.967406553884e-01 4.933230867244e-01 4.899826099080e-01 4.867228828784e-01 4.835486472646e-01 4.804605234254e-01 4.774652854106e-01 4.745611311599e-01 4.717565211728e-01 4.690524539085e-01 4.664490209142e-01 4.639547066749e-01 4.615684498914e-01 4.592958772885e-01 4.571370611104e-01 4.550961425981e-01 4.531759595494e-01 4.513759122842e-01 4.497018561405e-01 4.481547296488e-01 4.467349382587e-01 4.454450622117e-01 4.442867692711e-01 4.432613108749e-01 4.423697408611e-01 4.416136852600e-01 4.409923006248e-01 4.405078126922e-01 4.401594256025e-01 4.399472271612e-01 4.398713930538e-01 4.399317066380e-01 4.401276500906e-01 4.404563564855e-01 4.409192531448e-01 4.415139349520e-01 4.422378626238e-01 4.430908753176e-01 4.440696579913e-01 4.451735173662e-01 4.463979181565e-01 4.477429289017e-01 4.492039426840e-01 4.507776401437e-01 4.524636340736e-01 4.542557189744e-01 4.561529297709e-01 4.581506243634e-01 4.602457674928e-01 4.624349292513e-01 4.647129416568e-01 4.670777696903e-01 4.695244502002e-01 4.720486278799e-01 4.746476254874e-01 4.773156677236e-01 4.800506957576e-01 4.828460283611e-01 4.857002707322e-01 4.886073519050e-01 4.915638054872e-01 4.945664946790e-01 4.976091019120e-01 5.006901058751e-01 5.038024155106e-01 5.069447037999e-01 5.101110891814e-01 5.132998321545e-01 5.165041614104e-01 5.197208398590e-01 5.229476511192e-01 5.261766939949e-01 5.294097302359e-01 5.326373746816e-01 5.358597183004e-01 5.390723663241e-01 5.422697059048e-01 5.454516713899e-01 5.486096584894e-01 5.517458038239e-01 5.548521798903e-01 5.579284355535e-01 5.609706516933e-01 5.639734831797e-01 5.669368772046e-01 5.698533406179e-01 5.727252828906e-01 5.755433148844e-01 5.783104305482e-01 5.810204160111e-01 5.836688683261e-01 5.862577751049e-01 5.887776634206e-01 5.912347784752e-01 5.936156072275e-01 5.959273370819e-01 5.981621715443e-01 6.003168848992e-01 6.023934943312e-01 6.043838074195e-01 6.062931290150e-01 6.081100163715e-01 6.098399742315e-01 6.114754055575e-01 6.130176918962e-01 6.144641751274e-01 6.158092348103e-01 6.170580088385e-01 6.181984150507e-01 6.192389664385e-01 6.201715997121e-01 6.209963487095e-01 6.217125998122e-01 6.223160874803e-01 6.228093185364e-01 6.231847344125e-01 6.234488441184e-01 6.235933423721e-01 6.236201634228e-01 6.235287424270e-01 6.233155005828e-01 6.229819449923e-01 6.225236195788e-01 6.219434637747e-01 6.212378907584e-01 6.204068540494e-01 6.194504012257e-01 6.183658070838e-01 6.171536796412e-01 6.158157549704e-01 6.143457599574e-01 6.127515503537e-01 6.110238853123e-01 6.091710106493e-01 6.071879767540e-01 6.050740106812e-01 6.028365782864e-01 6.004623113306e-01 5.979679914167e-01 5.953376792284e-01 5.925865838763e-01 5.897043849742e-01 5.866955628659e-01 5.835662444277e-01 5.803021185566e-01 5.769292907027e-01 5.734184594320e-01 5.697988732320e-01 5.660519532261e-01 5.621907333841e-01 5.582168732018e-01 5.541178481260e-01 5.499224047402e-01 5.456010676594e-01 5.411877799925e-01 5.366566791253e-01 5.320313090702e-01 5.273051874218e-01 5.224784452738e-01 5.175686829926e-01 5.125556852797e-01 5.074727922781e-01 5.022951383767e-01 4.970492762630e-01 4.917274557110e-01 4.863363384162e-01 4.808888530821e-01 4.753745209864e-01 4.698197741393e-01 4.642106263691e-01 4.585699507806e-01 4.528927495399e-01 4.471920480969e-01 4.414771622077e-01 4.357473203582e-01 4.300224742249e-01 4.243022951550e-01 4.186005034996e-01 4.129265944848e-01 4.072889965753e-01 4.017026069230e-01 3.961740396968e-01 3.907181524450e-01 3.853482579663e-01 3.800737179805e-01 3.749143841879e-01 3.698766266534e-01 3.649811684360e-01 3.602409697196e-01 3.556695162110e-01 3.512880105945e-01 3.471054176222e-01 3.431446678599e-01 3.394179731617e-01 3.359425592106e-01 3.327348292002e-01 3.298098709408e-01 3.271854948306e-01 3.248726063911e-01 3.228878695263e-01 3.212446855067e-01 3.199510072953e-01 3.190222075780e-01 3.184610841026e-01 3.182808567191e-01 3.184829401594e-01 3.190694578404e-01 3.200487986803e-01 3.214085022726e-01 3.231617612359e-01 3.252899203514e-01 3.277963945748e-01 3.306724032007e-01 3.339015394396e-01 3.374889870378e-01 3.414036357885e-01 3.456522992438e-01 3.502086465824e-01 3.550647273961e-01 3.602075716958e-01 3.656122218073e-01 3.712820179128e-01 3.771809236130e-01 3.833126072218e-01 3.896514266755e-01 3.961820123289e-01 4.029023311680e-01 4.097784564141e-01 4.168166558537e-01 4.239886561471e-01 4.312870680116e-01 4.387046133644e-01 4.462152769010e-01 4.538250963264e-01 4.615052492696e-01 4.692576261560e-01 4.770684979542e-01 4.849194381074e-01 4.928166454542e-01 5.007328927640e-01 5.086732177612e-01 5.166222431893e-01 5.245679998761e-01 5.325168860380e-01 5.404389360606e-01 5.483499355544e-01 5.562255217484e-01 5.640625509066e-01 5.718660835402e-01 5.796070287620e-01 5.873058325793e-01 5.949318165194e-01 6.024963324265e-01 6.099900290196e-01 6.173968183584e-01 6.247299299943e-01 6.319635108868e-01 6.391113808058e-01 6.461594080483e-01 6.531004747481e-01 6.599414427138e-01 6.666641990087e-01 6.732750763501e-01 6.797665546315e-01 6.861308389551e-01 6.923745968224e-01 6.984830132120e-01 7.044586581467e-01 7.103013280496e-01 7.159971320928e-01 7.215584985971e-01 7.269685735754e-01 7.322316182112e-01 7.373482416119e-01 7.423035346409e-01 7.471138488167e-01 7.517584908102e-01 7.562498620492e-01 7.605804240310e-01 7.647445734679e-01 7.687525693879e-01 7.725885876437e-01 7.762649239458e-01 7.797740937709e-01 7.831141526447e-01 7.862911512639e-01 7.893005451758e-01 7.921397768108e-01 7.948183078380e-01 7.973267504210e-01 7.996725730277e-01 8.018561378288e-01 8.038747986159e-01 8.057391655961e-01 8.074384715898e-01 8.089878312059e-01 8.103831666315e-01 8.116272029813e-01 8.127306014203e-01 8.136865411956e-01 8.145101504365e-01 8.151986519003e-01 8.157605692457e-01 8.162010840165e-01 8.165249207014e-01 8.167393189495e-01 8.168523396995e-01 8.168707879390e-01 8.168005813694e-01 8.166562156838e-01 8.164351411186e-01 8.161599502812e-01 8.158296568056e-01 8.154601404840e-01 8.150623307885e-01 8.146416313492e-01 8.142192978017e-01 8.137945187621e-01 8.133907459399e-01 8.130134338816e-01 8.126781806405e-01 8.123974735397e-01 8.121829815113e-01 8.120503029560e-01 8.120079964189e-01 8.120758173541e-01 8.122600046935e-01 8.125786282124e-01 8.130410546867e-01 8.136604517171e-01 8.144489477134e-01 8.154168491839e-01 8.165761356299e-01 8.179355949398e-01 8.195070007203e-01 8.212918871052e-01 8.233075427889e-01 8.255504523675e-01 8.280319389669e-01 8.307535831605e-01 8.337175047989e-01 8.369278884761e-01 8.403810065335e-01 8.440786690094e-01 8.480161123279e-01 8.521913141557e-01 8.565972341390e-01 8.612279613503e-01 8.660759008482e-01 8.711296825720e-01 8.763804430783e-01 8.818152156274e-01 8.874226587601e-01 8.931858280840e-01 8.990931634137e-01 9.051247810887e-01 9.112683293149e-01 9.174992693852e-01 9.238053263895e-01 9.301671330963e-01 9.365611910464e-01 9.429730262834e-01 9.493763060877e-01 9.557583372820e-01 9.620914495316e-01 9.683609168753e-01 9.745435766974e-01 9.806211325314e-01 9.865748003708e-01 9.923799239011e-01 9.980250114446e-01 1.003485400266e+00 1.008746705747e+00 1.013789227299e+00 1.018601274522e+00 1.023160722892e+00 1.027456045915e+00 1.031476875083e+00 1.035201374563e+00 1.038627425044e+00 1.041736519979e+00 1.044524127152e+00 1.046977036758e+00 1.049090703124e+00 1.050859932557e+00 1.052274220947e+00 1.053336969562e+00 1.054038354181e+00 1.054381766706e+00 1.054363503651e+00 1.053987650341e+00 1.053253193450e+00 1.052163712479e+00 1.050725025370e+00 1.048940633171e+00 1.046820962588e+00 1.044366688554e+00 1.041593544419e+00 1.038505311888e+00 1.035116262185e+00 1.031436275893e+00 1.027475456014e+00 1.023251153281e+00 1.018771508096e+00 1.014055947752e+00 1.009113936627e+00 1.003965123082e+00 9.986225387712e-01 9.931028484734e-01 9.874224774880e-01 9.815991811565e-01 9.756481118274e-01 9.695870207619e-01 9.634358848430e-01 9.572085274631e-01 9.509277139982e-01 9.446070738851e-01 9.382697059646e-01 9.319299480822e-01 9.256103342045e-01 9.193305877007e-01 9.131057558349e-01 9.069627814481e-01 9.009138163025e-01 8.949879948997e-01 8.892006934652e-01 8.835743429399e-01 8.781331277529e-01 8.728949919967e-01 8.678865715811e-01 8.631255477310e-01 8.586395317026e-01 8.544448688424e-01 8.505684479471e-01 8.470285591112e-01 8.438470619710e-01 8.410456872313e-01 8.386367876929e-01 8.366466428867e-01 8.350792922819e-01 8.339563768923e-01 8.332833578944e-01 8.330685721868e-01 8.333171150945e-01 8.340286386548e-01 8.352036069882e-01 8.368301186919e-01 8.389041008381e-01 8.414079154048e-01 8.443280898537e-01 8.476377886633e-01 8.513169422065e-01 8.553363362893e-01 8.596625311938e-01 8.642671666012e-01 8.691070736369e-01 8.741515269255e-01 8.793554654257e-01 8.846849771318e-01 8.900939043804e-01 8.955436667927e-01 9.009975371377e-01 9.064112817162e-01 9.117551361654e-01 9.169866530880e-01 9.220777909685e-01 9.269962654762e-01 9.317197547734e-01 9.362216624312e-01 9.404822836997e-01 9.444915581174e-01 9.482308643596e-01 9.517019797836e-01 9.548959042261e-01 9.578213098613e-01 9.604809696384e-01 9.628863830139e-01 9.650578098231e-01 9.670067288530e-01 9.687654274800e-01 9.703525916397e-01 9.718042755125e-01 9.731475879890e-01 9.744202048921e-01 9.756559425096e-01 9.768917506315e-01 9.781667052422e-01 9.795130859057e-01 9.809704217934e-01 9.825694444773e-01 9.843452437945e-01 9.863244925750e-01 9.885323916122e-01 9.909924396101e-01 9.937208681902e-01 9.967320530601e-01 1.000029527040e+00 1.003623154650e+00 1.007502756979e+00 1.011669312083e+00 1.016104044168e+00 1.020795750505e+00 1.025721076480e+00 1.030854606361e+00 1.036173093865e+00 1.041642091212e+00 1.047237341835e+00 1.052916872702e+00 1.058658207885e+00 1.064423128800e+00 1.070184022740e+00 1.075918457378e+00 1.081591692376e+00 1.087193411764e+00 1.092698233368e+00 1.098100132387e+00 1.103387449704e+00 1.108556598174e+00 1.113612880570e+00 1.118555019127e+00 1.123399670666e+00 1.128148814378e+00 1.132823599503e+00 1.137429580698e+00 1.141983957396e+00 1.146495141347e+00 1.150968055470e+00 1.155409685936e+00 1.159808343291e+00 1.164162030452e+00 1.168442813621e+00 1.172632593570e+00 1.176692342617e+00 1.180582531634e+00 1.184258271792e+00 1.187660921899e+00 1.190743044109e+00 1.193437619040e+00 1.195698237832e+00 1.197465474126e+00 1.198697297163e+00 1.199356116175e+00 1.199408290409e+00 1.198499850876e+00 1.196321266560e+00 1.193307360887e+00 1.190045368035e+00 1.187077891433e+00 1.184752062468e+00 1.183112491319e+00 1.181885913271e+00 1.180581087967e+00 1.178669764291e+00 1.175746754000e+00 1.171665002259e+00 1.166615567751e+00 1.161059997140e+00 1.155596961504e+00 1.150797684179e+00 1.147026767880e+00 1.144325864358e+00 1.142409260916e+00 1.140780010230e+00 1.138869729327e+00 1.136232544288e+00 1.132703000127e+00 1.128418345027e+00 1.123790916225e+00 1.119380432244e+00 1.115701773350e+00 1.113064944568e+00 1.111472703916e+00 1.110622656256e+00 1.109998848783e+00 1.109057183155e+00 1.107399777662e+00 1.104889462040e+00 1.101724145213e+00 1.098367647754e+00 1.095405502651e+00 1.093378521891e+00 1.092617657177e+00 1.093127041829e+00 1.094611759691e+00 1.096588459955e+00 1.098531683159e+00 1.100058790141e+00 1.101062278666e+00 1.101723839745e+00 1.102453552838e+00 1.103756867999e+00 1.106055595512e+00 1.109518666674e+00 1.114015405328e+00 1.119125285361e+00 1.124246275397e+00 1.128779274828e+00 1.132290264167e+00 1.134606885835e+00 1.135848726782e+00 1.136373696304e+00 1.136619540912e+00 1.136959590354e+00 1.137568154426e+00 1.138341896971e+00 1.138933762771e+00 1.138867873516e+00 1.137698348490e+00 1.135141738446e+00 1.131208854782e+00 1.126211295058e+00 1.120689687133e+00 1.115282719661e+00 1.110561873316e+00 1.106875730783e+00 1.104276207926e+00 1.102548037997e+00 1.101294902600e+00 1.100101312778e+00 1.098701505234e+00 1.097055367600e+00 1.095366604031e+00 1.094024674606e+00 1.093450112559e+00 1.093935726125e+00 1.095538306339e+00 1.098019715404e+00 1.100888472551e+00 1.103552066013e+00 1.105468216457e+00 1.106283402039e+00 1.105935565620e+00 1.104664511355e+00 1.102902181159e+00 1.101150326674e+00 1.099815869735e+00 1.099061516854e+00 1.098758783047e+00 1.098525217294e+00 1.097825412641e+00 1.096123249616e+00 1.093044743976e+00 1.088458499871e+00 1.082496930570e+00 1.075527125418e+00 1.068027202891e+00 1.060449112309e+00 1.053106992324e+00 1.046104049227e+00 1.039274337878e+00 1.032226939362e+00 1.024423850810e+00 1.008454941085e+00 9.979095033375e-01 9.627638124534e-01 9.032613580362e-01 8.377064601687e-01 7.915478359921e-01 7.848929159954e-01 8.179693674137e-01 8.709068206296e-01 9.183405622896e-01 9.415346446061e-01 9.327637736198e-01 8.958179921325e-01 8.452193144285e-01 8.030938159867e-01 7.907160602891e-01 8.155613636050e-01 8.657619697378e-01 9.191959835459e-01 9.557251263704e-01 9.635686937997e-01 9.409278475395e-01 8.958480707210e-01 8.447342245433e-01 8.080272914964e-01 8.012487051794e-01 8.251893340465e-01 8.655772098103e-01 9.026384994381e-01 9.205668101626e-01 9.118288187414e-01 8.782435199459e-01 8.304918390884e-01 7.858912741399e-01 7.625928370805e-01 7.698551819211e-01 8.016421528015e-01 8.408731040873e-01 8.694226460736e-01 8.749459139179e-01 8.535407094480e-01 8.102860438069e-01 7.587358504943e-01 7.182773714710e-01 7.066108538657e-01 7.287952959548e-01 7.733287624428e-01 8.205647327953e-01 8.530692975843e-01 8.608269606251e-01 8.426297731829e-01 8.060182542978e-01 7.660890182999e-01 7.413929618909e-01 7.454028801790e-01 7.777086986574e-01 8.244259514539e-01 8.671347567336e-01 8.911333575379e-01 8.892860661561e-01 8.631624716235e-01 8.229306108716e-01 7.855020311167e-01 7.690407148132e-01 7.832915863612e-01 8.228310181729e-01 8.708479275351e-01 9.088361113484e-01 9.235440370793e-01 9.097929225983e-01 8.712206480240e-01 8.198856865233e-01 7.741834022115e-01 7.526170152655e-01 7.636587315733e-01 7.997358953239e-01 8.428463606341e-01 8.750237642440e-01 8.848211360624e-01 8.694385845226e-01 8.346113258682e-01 7.932441749101e-01 7.616800250766e-01 7.527241484905e-01 7.682066445620e-01 7.981333064351e-01 8.275900281152e-01 8.446038748633e-01
 7.092126661566e-01 7.085267851704e-01 7.079174546191e-01 7.074876902648e-01 7.071914084190e-01 7.069158724456e-01 7.065892404042e-01 7.061855650743e-01 7.056870642034e-01 7.051111337902e-01 7.045346637197e-01 7.040442640821e-01 7.036593196592e-01 7.033192383335e-01 7.029597777409e-01 7.025597028255e-01 7.021111101074e-01 7.016082136685e-01 7.010667395223e-01 7.005383319534e-01 7.000514760985e-01 6.995795994220e-01 6.990849948053e-01 6.985746126554e-01 6.980906305233e-01 6.976322172143e-01 6.971404769566e-01 6.965602318319e-01 6.958902689727e-01 6.951787482736e-01 6.944788894218e-01 6.938360709853e-01 6.932740783015e-01 6.927654260762e-01 6.922342630508e-01 6.915993167399e-01 6.908363105356e-01 6.899931290669e-01 6.891509767230e-01 6.883934720190e-01 6.877676624113e-01 6.872538947016e-01 6.867490319562e-01 6.861292443840e-01 6.853483576505e-01 6.844808730149e-01 6.836604051707e-01 6.829736840941e-01 6.824096346490e-01 6.818919179208e-01 6.813358452449e-01 6.807034221987e-01 6.800188565808e-01 6.793325098211e-01 6.786603565441e-01 6.779673036151e-01 6.772153290966e-01 6.764334760185e-01 6.756993749328e-01 6.750533669060e-01 6.744476247094e-01 6.737750691254e-01 6.729556917474e-01 6.719887530563e-01 6.709675805839e-01 6.700266670522e-01 6.692433446437e-01 6.685789094771e-01 6.679116026915e-01 6.671439844318e-01 6.662665145814e-01 6.653317766278e-01 6.643991178197e-01 6.635059328406e-01 6.626699455809e-01 6.618827540767e-01 6.611283618690e-01 6.603956091468e-01 6.596556367869e-01 6.588471023142e-01 6.579150597949e-01 6.568817097195e-01 6.558472254847e-01 6.549126707520e-01 6.541138913458e-01 6.533964055536e-01 6.526492084757e-01 6.517730884349e-01 6.507509909330e-01 6.496647107137e-01 6.486265210746e-01 6.476897411300e-01 6.468282231405e-01 6.459816287418e-01 6.451059090932e-01 6.441850064412e-01 6.432266591376e-01 6.422438413932e-01 6.412301238264e-01 6.401702670743e-01 6.390776843274e-01 6.380088218959e-01 6.370153161280e-01 6.360957377378e-01 6.351909547807e-01 6.342247674910e-01 6.331481274377e-01 6.319694156433e-01 6.307620229080e-01 6.296138199566e-01 6.285729189601e-01 6.276192266143e-01 6.266917591089e-01 6.257236923342e-01 6.246625652606e-01 6.234902932138e-01 6.222410785708e-01 6.209854515485e-01 6.197919271521e-01 6.186946070812e-01 6.176813765860e-01 6.166908010035e-01 6.156341426388e-01 6.144497760476e-01 6.131480989151e-01 6.117962353479e-01 6.104799946794e-01 6.092683748325e-01 6.081752704234e-01 6.071460566889e-01 6.060831946971e-01 6.049050143370e-01 6.035960683434e-01 6.021988132000e-01 6.008004560975e-01 5.994881984760e-01 5.982978944941e-01 5.971860534920e-01 5.960666305682e-01 5.948618990723e-01 5.935368978530e-01 5.921124678576e-01 5.906595829979e-01 5.892584950947e-01 5.879512014274e-01 5.867170856214e-01 5.855000052195e-01 5.842336686852e-01 5.828743878544e-01 5.814310026501e-01 5.799517685358e-01 5.784944502797e-01 5.770846046856e-01 5.757215229445e-01 5.743817830161e-01 5.730226594874e-01 5.716113985933e-01 5.701428725269e-01 5.686363988462e-01 5.671189839751e-01 5.656193776455e-01 5.641508623395e-01 5.627018328737e-01 5.612448860886e-01 5.597610246287e-01 5.582462279663e-01 5.567042904442e-01 5.551445745744e-01 5.535790498882e-01 5.520161927231e-01 5.504565519776e-01 5.488989885422e-01 5.473380035616e-01 5.457654387023e-01 5.441714023519e-01 5.425557439581e-01 5.409272887579e-01 5.392910052101e-01 5.376556765993e-01 5.360269474174e-01 5.343987630907e-01 5.327601536430e-01 5.311032011130e-01 5.294272811258e-01 5.277363178686e-01 5.260381876250e-01 5.243431293696e-01 5.226494713053e-01 5.209479121673e-01 5.192319212789e-01 5.174985840390e-01 5.157480828115e-01 5.139859349689e-01 5.122202357210e-01 5.104505308858e-01 5.086719635459e-01 5.068794540045e-01 5.050713197999e-01 5.032477221088e-01 5.014136379620e-01 4.995754027935e-01 4.977313632067e-01 4.958784043517e-01 4.940110087399e-01 4.921295234316e-01 4.902336636754e-01 4.883302520052e-01 4.864245917632e-01 4.845157957321e-01 4.825967853694e-01 4.806635417900e-01 4.787190187189e-01 4.767620969489e-01 4.748019234801e-01 4.728358214032e-01 4.708632119147e-01 4.688756323789e-01 4.668739562761e-01 4.648625989022e-01 4.628412960761e-01 4.608133872592e-01 4.587784432588e-01 4.567300126215e-01 4.546658018249e-01 4.525903859248e-01 4.505057272103e-01 4.484114353587e-01 4.463105504351e-01 4.442010858023e-01 4.420792743896e-01 4.399440355709e-01 4.377996673383e-01 4.356449798836e-01 4.334814125155e-01 4.313119571811e-01 4.291340067201e-01 4.269439726123e-01 4.247426147190e-01 4.225329823583e-01 4.203126984309e-01 4.180846267286e-01 4.158474977284e-01 4.135973214571e-01 4.113335837802e-01 4.090612406863e-01 4.067825192663e-01 4.044928903009e-01 4.021900895724e-01 3.998759944927e-01 3.975506628366e-01 3.952203004114e-01 3.928873424147e-01 3.905435727184e-01 3.881860173546e-01 3.858171479573e-01 3.834394946191e-01 3.810547375821e-01 3.786627269045e-01 3.762616637288e-01 3.738433620010e-01 3.714149137278e-01 3.689786479639e-01 3.665333484726e-01 3.640794575526e-01 3.616157361255e-01 3.591415334575e-01 3.566599138735e-01 3.541717533678e-01 3.516755291679e-01 3.491654750243e-01 3.466459865845e-01 3.441179230316e-01 3.415814574231e-01 3.390383310173e-01 3.364846579688e-01 3.339183253639e-01 3.313426119382e-01 3.287627389788e-01 3.261759442755e-01 3.235808313451e-01 3.209768213092e-01 3.183628378692e-01 3.157402415766e-01 3.131117250933e-01 3.104766882465e-01 3.078335647878e-01 3.051829121412e-01 3.025252122448e-01 2.998593502685e-01 2.971856852163e-01 2.945047911517e-01 2.918163254048e-01 2.891215247485e-01 2.864216012419e-01 2.837164863666e-01 2.810044617008e-01 2.782880894951e-01 2.755643738746e-01 2.728332287566e-01 2.700975344130e-01 2.673559801696e-01 2.646108271088e-01 2.618629561566e-01 2.591137607697e-01 2.563581014216e-01 2.535990297054e-01 2.508345688692e-01 2.480662727352e-01 2.452967605254e-01 2.425260454210e-01 2.397538865093e-01 2.369802725155e-01 2.342057523930e-01 2.314289162314e-01 2.286514046071e-01 2.258747528159e-01 2.230989865641e-01 2.203242372469e-01 2.175527658197e-01 2.147855500839e-01 2.120210013615e-01 2.092604658564e-01 2.065033668891e-01 2.037505334478e-01 2.010047032900e-01 1.982666335677e-01 1.955374988939e-01 1.928187222665e-01 1.901102519272e-01 1.874088604467e-01 1.847194121631e-01 1.820430331340e-01 1.793815722839e-01 1.767380778854e-01 1.741126526410e-01 1.715055781384e-01 1.689172772438e-01 1.663502636973e-01 1.638072604445e-01 1.612901389325e-01 1.588033392145e-01 1.563476609069e-01 1.539239392136e-01 1.515338268163e-01 1.491789977494e-01 1.468644706122e-01 1.445927439820e-01 1.423678632113e-01 1.401917657350e-01 1.380666477948e-01 1.359951731975e-01 1.339802049137e-01 1.320278698489e-01 1.301406387963e-01 1.283230357728e-01 1.265794072958e-01 1.249112547063e-01 1.233231960292e-01 1.218205684589e-01 1.204072075550e-01 1.190869566743e-01 1.178645637836e-01 1.167429689259e-01 1.157268652854e-01 1.148197823453e-01 1.140256727441e-01 1.133479816470e-01 1.127887043799e-01 1.123515888008e-01 1.120394606977e-01 1.118540835431e-01 1.117964683282e-01 1.118681302809e-01 1.120701379148e-01 1.124014952499e-01 1.128641411729e-01 1.134564209530e-01 1.141767119220e-01 1.150239148318e-01 1.159951456013e-01 1.170899767237e-01 1.183049737948e-01 1.196372325807e-01 1.210846762133e-01 1.226423877759e-01 1.243077228537e-01 1.260766101729e-01 1.279467278777e-01 1.299140633731e-01 1.319752493905e-01 1.341262870094e-01 1.363626380859e-01 1.386812649972e-01 1.410800919530e-01 1.435543910512e-01 1.461025520933e-01 1.487191970478e-01 1.514023402375e-01 1.541496281652e-01 1.569575170150e-01 1.598225796983e-01 1.627439239724e-01 1.657191331318e-01 1.687437369547e-01 1.718169712938e-01 1.749357188605e-01 1.780991548742e-01 1.813059202538e-01 1.845516513908e-01 1.878364276541e-01 1.911584138219e-01 1.945160562289e-01 1.979058022614e-01 2.013303748308e-01 2.047851207928e-01 2.082704354131e-01 2.117837745482e-01 2.153243034389e-01 2.188908820301e-01 2.224828700066e-01 2.260994289271e-01 2.297394652591e-01 2.334012827294e-01 2.370849454575e-01 2.407892792726e-01 2.445138110571e-01 2.482561806508e-01 2.520185727858e-01 2.557978943894e-01 2.595946383587e-01 2.634074333342e-01 2.672349119151e-01 2.710786636330e-01 2.749366155567e-01 2.788083167749e-01 2.826927173714e-01 2.865899716745e-01 2.905005724833e-01 2.944222354362e-01 2.983548363616e-01 3.022994065738e-01 3.062531437116e-01 3.102175076913e-01 3.141904796648e-01 3.181729613625e-01 3.221652238036e-01 3.261649274480e-01 3.301728617889e-01 3.341879622447e-01 3.382107518747e-01 3.422399538157e-01 3.462753517151e-01 3.503176470626e-01 3.543660639277e-01 3.584188588600e-01 3.624769997063e-01 3.665403016948e-01 3.706066238539e-01 3.746776499354e-01 3.787532063421e-01 3.828309088875e-01 3.869130275422e-01 3.909978058107e-01 3.950837297548e-01 3.991728647669e-01 4.032640802271e-01 4.073555265293e-01 4.114509514277e-01 4.155452987700e-01 4.196414879546e-01 4.237383663830e-01 4.278341433608e-01 4.319305358899e-01 4.360268292413e-01 4.401215783498e-01 4.442164530180e-01 4.483096688927e-01 4.524009869269e-01 4.564919808101e-01 4.605792615679e-01 4.646646500025e-01 4.687470659424e-01 4.728273613329e-01 4.769041942746e-01 4.809769658162e-01 4.850468385765e-01 4.891144899931e-01 4.931747064263e-01 4.972317257946e-01 5.012844042611e-01 5.053316894840e-01 5.093735522240e-01 5.134108811306e-01 5.174411894656e-01 5.214649340963e-01 5.254835999854e-01 5.294937502903e-01 5.334988089708e-01 5.374956820369e-01 5.414845218100e-01 5.454670830914e-01 5.494403263177e-01 5.534055915620e-01 5.573627809064e-01 5.613095890077e-01 5.652483473643e-01 5.691782875363e-01 5.730976007495e-01 5.770068594849e-01 5.809060488266e-01 5.847936187806e-01 5.886707999564e-01 5.925360701846e-01 5.963912092164e-01 6.002341077041e-01 6.040645944582e-01 6.078812578780e-01 6.116874807401e-01 6.154781784564e-01 6.192573720483e-01 6.230229462364e-01 6.267745830397e-01 6.305123909901e-01 6.342347357292e-01 6.379433411566e-01 6.416357406944e-01 6.453139157996e-01 6.489765999285e-01 6.526224612243e-01 6.562522957272e-01 6.598659073412e-01 6.634617655547e-01 6.670412449312e-01 6.706031277934e-01 6.741469328357e-01 6.776732566367e-01 6.811812579431e-01 6.846699268696e-01 6.881399033603e-01 6.915907222954e-01 6.950224557436e-01 6.984330546746e-01 7.018231378691e-01 7.051942590691e-01 7.085420228541e-01 7.118699859190e-01 7.151763664602e-01 7.184603604164e-01 7.217224430703e-01 7.249613066379e-01 7.281772829665e-01 7.313708852730e-01 7.345402990263e-01 7.376861415836e-01 7.408081111217e-01 7.439051857198e-01 7.469782584627e-01 7.500250521947e-01 7.530469412161e-01 7.560441995325e-01 7.590141213638e-01 7.619583280466e-01 7.648748241499e-01 7.677646129193e-01 7.706264850076e-01 7.734602697340e-01 7.762667932567e-01 7.790448993821e-01 7.817933201369e-01 7.845130864710e-01 7.872030586646e-01 7.898634379345e-01 7.924935841869e-01 7.950937224976e-01 7.976626681323e-01 8.002009172839e-01 8.027074373702e-01 8.051833281502e-01 8.076251702720e-01 8.100353615143e-01 8.124125534746e-01 8.147566026373e-01 8.170679695758e-01 8.193447444990e-01 8.215870873168e-01 8.237954589140e-01 8.259693587457e-01 8.281076175917e-01 8.302103375563e-01 8.322771314689e-01 8.343078414781e-01 8.363028456436e-01 8.382601627060e-01 8.401816944984e-01 8.420644510298e-01 8.439097850823e-01 8.457169566083e-01 8.474858017002e-01 8.492167163757e-01 8.509078465670e-01 8.525586359583e-01 8.541707750261e-01 8.557430304188e-01 8.572741883510e-01 8.587646626318e-01 8.602147997372e-01 8.616238073042e-01 8.629898799911e-01 8.643152008309e-01 8.655980329858e-01 8.668377500226e-01 8.680356986751e-01 8.691901346507e-01 8.703011844493e-01 8.713687867041e-01 8.723917430863e-01 8.733703933481e-01 8.743054027445e-01 8.751951669331e-01 8.760388092214e-01 8.768368945664e-01 8.775901478688e-01 8.782967805036e-01 8.789574226843e-01 8.795714045738e-01 8.801390948796e-01 8.806589890682e-01 8.811321406558e-01 8.815574095073e-01 8.819348571760e-01 8.822646739803e-01 8.825445519738e-01 8.827784039649e-01 8.829611798915e-01 8.830949602871e-01 8.831808110109e-01 8.832157491815e-01 8.832029227979e-01 8.831374442587e-01 8.830234804879e-01 8.828588535655e-01 8.826435322490e-01 8.823781271483e-01 8.820602578851e-01 8.816928660302e-01 8.812729698715e-01 8.808018998622e-01 8.802798239645e-01 8.797048078406e-01 8.790786508065e-01 8.784014826229e-01 8.776694166522e-01 8.768871423961e-01 8.760514828930e-01 8.751621961676e-01 8.742220087669e-01 8.732270241097e-01 8.721818053058e-01 8.710818118033e-01 8.699284118906e-01 8.687226712563e-01 8.674625223075e-01 8.661505850768e-01 8.647840269782e-01 8.633642932562e-01 8.618912586712e-01 8.603645484751e-01 8.587845540583e-01 8.571512790141e-01 8.554646252080e-01 8.537246534512e-01 8.519309152289e-01 8.500840517195e-01 8.481836579511e-01 8.462294839103e-01 8.442231915773e-01 8.421624999769e-01 8.400508753968e-01 8.378850942464e-01 8.356659252950e-01 8.333948494732e-01 8.310706954266e-01 8.286961657741e-01 8.262672073381e-01 8.237874910367e-01 8.212566231330e-01 8.186721008182e-01 8.160390036898e-01 8.133524712309e-01 8.106167972725e-01 8.078302409788e-01 8.049929030963e-01 8.021080014144e-01 7.991707677610e-01 7.961861946855e-01 7.931523053118e-01 7.900691136675e-01 7.869404891420e-01 7.837617175069e-01 7.805382022458e-01 7.772662295988e-01 7.739477695985e-01 7.705865876504e-01 7.671765725153e-01 7.637252479687e-01 7.602291277073e-01 7.566887676389e-01 7.531069472936e-01 7.494821864734e-01 7.458180175101e-01 7.421112269199e-01 7.383661229831e-01 7.345814923446e-01 7.307571469490e-01 7.268982265738e-01 7.229997769688e-01 7.190684113076e-01 7.151004649227e-01 7.110984029724e-01 7.070654111958e-01 7.029987165427e-01 6.989024658599e-01 6.947759935541e-01 6.906208900756e-01 6.864394293439e-01 6.822299362211e-01 6.779983799555e-01 6.737407401788e-01 6.694628182965e-01 6.651628996004e-01 6.608426264447e-01 6.565070723681e-01 6.521510789909e-01 6.477839329125e-01 6.434014186471e-01 6.390066316891e-01 6.346036549334e-01 6.301889923347e-01 6.257717403532e-01 6.213467132689e-01 6.169197624276e-01 6.124933398850e-01 6.080657153186e-01 6.036441881790e-01 5.992252414299e-01 5.948164425208e-01 5.904154925563e-01 5.860258553184e-01 5.816538026240e-01 5.772942841927e-01 5.729572655350e-01 5.686400487620e-01 5.643474544976e-01 5.600822555469e-01 5.558447927742e-01 5.516431673468e-01 5.474729501240e-01 5.433433691424e-01 5.392532691938e-01 5.352068777385e-01 5.312095251118e-01 5.272599042818e-01 5.233652789352e-01 5.195244930579e-01 5.157446496391e-01 5.120274542294e-01 5.083743058508e-01 5.047922154503e-01 5.012801873127e-01 4.978461497095e-01 4.944880680118e-01 4.912140313674e-01 4.880252335564e-01 4.849231897006e-01 4.819154500215e-01 4.790008381586e-01 4.761870234822e-01 4.734729697412e-01 4.708638602670e-01 4.683636168637e-01 4.659712092773e-01 4.636938424001e-01 4.615318188809e-01 4.594892965513e-01 4.575654609006e-01 4.557660242301e-01 4.540914219703e-01 4.525442747378e-01 4.511269236153e-01 4.498397098569e-01 4.486860624973e-01 4.476654102344e-01 4.467793629451e-01 4.460291780894e-01 4.454162069618e-01 4.449399458288e-01 4.445993558522e-01 4.443969524232e-01 4.443310836067e-01 4.444006012474e-01 4.446063388793e-01 4.449454717638e-01 4.454195249942e-01 4.460237408245e-01 4.467585931718e-01 4.476232295745e-01 4.486117397521e-01 4.497268690264e-01 4.509615026560e-01 4.523171443728e-01 4.537882113749e-01 4.553735933448e-01 4.570686570645e-01 4.588700387929e-01 4.607774103588e-01 4.627824080406e-01 4.648858505137e-01 4.670810936738e-01 4.693651266164e-01 4.717343645363e-01 4.741843755560e-01 4.767126193753e-01 4.793120469910e-01 4.819823046272e-01 4.847162481940e-01 4.875109267288e-01 4.903630463863e-01 4.932664324011e-01 4.962192335730e-01 4.992141616212e-01 5.022508753406e-01 5.053223442836e-01 5.084251358983e-01 5.115555961444e-01 5.147076765908e-01 5.178805943386e-01 5.210657938409e-01 5.242647040392e-01 5.274689947020e-01 5.306772302746e-01 5.338848706370e-01 5.370861181486e-01 5.402810574933e-01 5.434618637394e-01 5.466287314823e-01 5.497763024737e-01 5.529001251233e-01 5.559983841973e-01 5.590641520239e-01 5.620997991391e-01 5.650952147073e-01 5.680534797292e-01 5.709666928059e-01 5.738328258054e-01 5.766505271841e-01 5.794126419942e-01 5.821229907535e-01 5.847699485873e-01 5.873595546898e-01 5.898807747507e-01 5.923356523934e-01 5.947218738365e-01 5.970320723482e-01 5.992713607066e-01 6.014275882478e-01 6.035078552033e-01 6.055010845678e-01 6.074111946969e-01 6.092341702646e-01 6.109632645188e-01 6.126048293774e-01 6.141457260529e-01 6.155955415777e-01 6.169424127110e-01 6.181901975045e-01 6.193352018554e-01 6.203748056963e-01 6.213106798380e-01 6.221330899633e-01 6.228518927841e-01 6.234548439290e-01 6.239469984201e-01 6.243241112988e-01 6.245851160626e-01 6.247294071549e-01 6.247530664901e-01 6.246593897015e-01 6.244426579359e-01 6.241045971200e-01 6.236426235508e-01 6.230571766523e-01 6.223450229755e-01 6.215093888368e-01 6.205436860207e-01 6.194546270400e-01 6.182343291157e-01 6.168891438904e-01 6.154132314018e-01 6.138082665899e-01 6.120776700692e-01 6.102113276889e-01 6.082230077394e-01 6.060981875326e-01 6.038510538099e-01 6.014697004072e-01 5.989614967364e-01 5.963276375735e-01 5.935589874384e-01 5.906752260816e-01 5.876510314013e-01 5.845147729623e-01 5.812437492479e-01 5.778564242937e-01 5.743478390285e-01 5.707109994538e-01 5.669691318694e-01 5.630943331763e-01 5.591220557586e-01 5.550207379530e-01 5.508205191430e-01 5.465059984091e-01 5.420845817057e-01 5.375680252648e-01 5.329371331717e-01 5.282252118603e-01 5.234051062937e-01 5.185055877659e-01 5.135128714893e-01 5.084399948916e-01 5.032921112271e-01 4.980621799956e-01 4.927748603635e-01 4.874129902550e-01 4.820025935528e-01 4.765326219429e-01 4.710199734356e-01 4.654689632861e-01 4.598793809950e-01 4.542692177286e-01 4.486365130330e-01 4.429961061644e-01 4.373518710879e-01 4.317145821325e-01 4.260947606092e-01 4.204982294131e-01 4.149394839707e-01 4.094279447829e-01 4.039734018432e-01 3.985916108485e-01 3.932893046036e-01 3.880857734495e-01 3.829887549121e-01 3.780147997602e-01 3.731806472514e-01 3.684953740457e-01 3.639797971419e-01 3.596454509296e-01 3.555115924127e-01 3.515910351008e-01 3.479005310281e-01 3.444590313952e-01 3.412779083365e-01 3.383762691088e-01 3.357688791010e-01 3.334678390106e-01 3.314913246874e-01 3.298454682721e-01 3.285509205375e-01 3.276100443011e-01 3.270335559791e-01 3.268343456853e-01 3.270066672747e-01 3.275685764726e-01 3.285082983491e-01 3.298363635607e-01 3.315458977954e-01 3.336325229987e-01 3.360995144792e-01 3.389254174067e-01 3.421192842914e-01 3.456573282126e-01 3.495379767372e-01 3.537477363046e-01 3.582669516641e-01 3.630975391977e-01 3.682060339309e-01 3.735976637444e-01 3.792448587733e-01 3.851364816383e-01 3.912654625774e-01 3.976004769325e-01 4.041481419230e-01 4.108727350259e-01 4.177765378474e-01 4.248406090556e-01 4.320464192874e-01 4.393938409733e-01 4.468523549788e-01 4.544278784876e-01 4.620964872333e-01 4.698485030350e-01 4.776816199111e-01 4.855698082979e-01 4.935191601141e-01 5.015067524269e-01 5.095290767880e-01 5.175804163794e-01 5.256379070735e-01 5.337143875534e-01 5.417798291087e-01 5.498394760305e-01 5.578864758468e-01 5.658993610121e-01 5.738933531821e-01 5.818362686029e-01 5.897445554173e-01 5.975982620286e-01 6.053898045807e-01 6.131274971887e-01 6.207821784633e-01 6.283740989761e-01 6.358795305861e-01 6.432978418433e-01 6.506319705422e-01 6.578622345862e-01 6.649988094629e-01 6.720257119644e-01 6.789440108650e-01 6.857508337922e-01 6.924351493961e-01 6.990010462782e-01 7.054402577682e-01 7.117468041903e-01 7.179264305982e-01 7.239624512202e-01 7.298627852498e-01 7.356207164024e-01 7.412270655510e-01 7.466916345424e-01 7.519971483162e-01 7.571544871228e-01 7.621524865981e-01 7.669893654503e-01 7.716713946228e-01 7.761810222982e-01 7.805342955012e-01 7.847171066973e-01 7.887318306897e-01 7.925806795414e-01 7.962568882901e-01 7.997621909050e-01 8.030986835068e-01 8.062611345577e-01 8.092531578649e-01 8.120734379229e-01 8.147216254383e-01 8.172038505254e-01 8.195094353902e-01 8.216540634811e-01 8.236282457002e-01 8.254384210259e-01 8.270895285321e-01 8.285765491449e-01 8.299128704391e-01 8.310923549317e-01 8.321246426213e-01 8.330126863810e-01 8.337577847379e-01 8.343708340639e-01 8.348526557289e-01 8.352123253977e-01 8.354533590645e-01 8.355879097939e-01 8.356143558670e-01 8.355519846241e-01 8.353990392009e-01 8.351711041119e-01 8.348749810450e-01 8.345186555202e-01 8.341200850186e-01 8.336770788528e-01 8.332149407762e-01 8.327347178580e-01 8.322539645888e-01 8.317840543098e-01 8.313359280078e-01 8.309254033136e-01 8.305597230375e-01 8.302616480984e-01 8.300347814944e-01 8.299005972321e-01 8.298670507443e-01 8.299498390755e-01 8.301625129875e-01 8.305160452240e-01 8.310262792050e-01 8.317012494963e-01 8.325576013801e-01 8.335993846425e-01 8.348455455403e-01 8.362967872080e-01 8.379676091837e-01 8.398636964237e-01 8.419889208779e-01 8.443542890918e-01 8.469572546431e-01 8.498062338271e-01 8.528986540328e-01 8.562372955281e-01 8.598199898547e-01 8.636432668669e-01 8.677050813318e-01 8.719971179167e-01 8.765151459174e-01 8.812483874297e-01 8.861889473170e-01 8.913253114900e-01 8.966457448763e-01 9.021360783672e-01 9.077833317672e-01 9.135683152229e-01 9.194782355504e-01 9.254949478944e-01 9.315983006386e-01 9.377746161888e-01 9.439955619573e-01 9.502522236067e-01 9.565158885878e-01 9.627710815516e-01 9.689951421167e-01 9.751678347543e-01 9.812715211947e-01 9.872787378746e-01 9.931780810106e-01 9.989425779711e-01 1.004556308415e+00 1.009998358641e+00 1.015253656330e+00 1.020298422465e+00 1.025121242032e+00 1.029705158043e+00 1.034028256748e+00 1.038086333197e+00 1.041856606225e+00 1.045331532095e+00 1.048497576948e+00 1.051343515554e+00 1.053863489614e+00 1.056043999236e+00 1.057885295557e+00 1.059373291970e+00 1.060508831605e+00 1.061286600470e+00 1.061705463087e+00 1.061763877448e+00 1.061459586134e+00 1.060798142522e+00 1.059778448309e+00 1.058409391553e+00 1.056688795664e+00 1.054629106505e+00 1.052232685886e+00 1.049510634584e+00 1.046470390957e+00 1.043121286172e+00 1.039477479341e+00 1.035545156024e+00 1.031344651640e+00 1.026880604227e+00 1.022172431513e+00 1.017232734681e+00 1.012074669146e+00 1.006717926893e+00 1.001174292873e+00 9.954618458112e-01 9.895959927076e-01 9.835975269540e-01 9.774774786580e-01 9.712606089675e-01 9.649588717272e-01 9.585962200496e-01 9.521857985656e-01 9.457505528361e-01 9.393109348021e-01 9.328803936816e-01 9.264869111288e-01 9.201444144461e-01 9.138790293484e-01 9.077093217382e-01 9.016569436090e-01 8.957473869184e-01 8.899980670735e-01 8.844383108787e-01 8.790864059091e-01 8.739712551320e-01 8.691114820237e-01 8.645347718574e-01 8.602631644292e-01 8.563223476241e-01 8.527349896100e-01 8.495191015361e-01 8.467045089612e-01 8.442998629434e-01 8.423325932687e-01 8.408121201073e-01 8.397554810975e-01 8.391724490142e-01 8.390673246469e-01 8.394515540797e-01 8.403152829906e-01 8.416651223893e-01 8.434869270256e-01 8.457751019956e-01 8.485099529474e-01 8.516735121430e-01 8.552445999549e-01 8.591926034409e-01 8.634938009540e-01 8.681066598403e-01 8.730037832246e-01 8.781415514108e-01 8.834843982921e-01 8.889881393466e-01 8.946112976778e-01 9.003165203631e-01 9.060551881343e-01 9.117956284078e-01 9.174900752415e-01 9.231062242812e-01 9.286068441957e-01 9.339608275398e-01 9.391384509719e-01 9.441116267134e-01 9.488646871917e-01 9.533689037540e-01 9.576213547142e-01 9.616035721806e-01 9.653167335610e-01 9.687559139273e-01 9.719261526607e-01 9.748398368740e-01 9.774998463341e-01 9.799335854923e-01 9.821518033587e-01 9.841858396560e-01 9.860572934248e-01 9.877975759959e-01 9.894384736810e-01 9.910112546190e-01 9.925539856110e-01 9.940973442928e-01 9.956793397420e-01 9.973297926420e-01 9.990860633462e-01 1.000976457635e+00 1.003028268432e+00 1.005267703418e+00 1.007717154085e+00 1.010393139556e+00 1.013307032945e+00 1.016472605512e+00 1.019887667616e+00 1.023557840765e+00 1.027473150275e+00 1.031625661903e+00 1.036001733502e+00 1.040579518581e+00 1.045342474985e+00 1.050260059543e+00 1.055313777884e+00 1.060464253529e+00 1.065691496345e+00 1.070961712176e+00 1.076245158658e+00 1.081522516962e+00 1.086757658649e+00 1.091940640072e+00 1.097044456257e+00 1.102059954726e+00 1.106977661999e+00 1.111789084702e+00 1.116500491072e+00 1.121107297763e+00 1.125628625018e+00 1.130066547727e+00 1.134441609837e+00 1.138765982304e+00 1.143056713632e+00 1.147330787036e+00 1.151595583423e+00 1.155868839919e+00 1.160142218739e+00 1.164423792448e+00 1.168693530403e+00 1.172938533384e+00 1.177126805372e+00 1.181223435435e+00 1.185186008131e+00 1.188955190552e+00 1.192483647434e+00 1.195697789352e+00 1.198543970430e+00 1.200951727058e+00 1.202863593983e+00 1.204230676834e+00 1.204996085169e+00 1.204642937246e+00 1.203001067012e+00 1.200496393785e+00 1.197706901432e+00 1.195168735021e+00 1.193215620418e+00 1.191883815721e+00 1.190894880759e+00 1.189747827040e+00 1.187912439077e+00 1.184980460672e+00 1.180803536052e+00 1.175570265884e+00 1.169746728196e+00 1.163936487311e+00 1.158716229256e+00 1.154461492624e+00 1.151227653787e+00 1.148741192237e+00 1.146514677480e+00 1.143989433148e+00 1.140726630368e+00 1.136561167845e+00 1.131636156835e+00 1.126367505353e+00 1.121315798253e+00 1.117007216581e+00 1.113751292194e+00 1.111559866506e+00 1.110129110178e+00 1.108943277180e+00 1.107449979481e+00 1.105246871060e+00 1.102188529267e+00 1.098468423462e+00 1.094548696130e+00 1.091018576189e+00 1.088422802885e+00 1.087099189578e+00 1.087062210867e+00 1.088021356463e+00 1.089495007177e+00 1.090962334251e+00 1.092041480742e+00 1.092625811298e+00 1.092908677971e+00 1.093301261463e+00 1.094321682442e+00 1.096399749722e+00 1.099710195148e+00 1.104121083636e+00 1.109207605347e+00 1.114361472861e+00 1.118974438670e+00 1.122603944550e+00 1.125072675291e+00 1.126497690592e+00 1.127233071397e+00 1.127721383676e+00 1.128328474412e+00 1.129224790118e+00 1.130301361818e+00 1.131198156233e+00 1.131429122454e+00 1.130534132528e+00 1.128220096715e+00 1.124487935278e+00 1.119643788009e+00 1.114222980846e+00 1.108856808526e+00 1.104118333427e+00 1.100349103786e+00 1.097597927839e+00 1.095643743806e+00 1.094089686868e+00 1.092516927728e+00 1.090663157031e+00 1.088496000929e+00 1.086234462056e+00 1.084284520106e+00 1.083092170391e+00 1.082977826196e+00 1.084017636936e+00 1.085994493801e+00 1.088428483427e+00 1.090729848566e+00 1.092354576894e+00 1.092947510004e+00 1.092437172854e+00 1.091059888688e+00 1.089243613355e+00 1.087485266388e+00 1.086186970398e+00 1.085507938099e+00 1.085311461904e+00 1.085202746500e+00 1.084633720466e+00 1.083046455853e+00 1.080039882156e+00 1.075448322770e+00 1.069363064352e+00 1.062096275143e+00 1.054082088773e+00 1.045719206678e+00 1.037282187218e+00 1.028811867723e+00 1.020000863680e+00 1.010018654442e+00 9.970502653221e-01 9.774117583808e-01 9.784831211495e-01 9.413990323603e-01 8.815723250025e-01 8.204878210811e-01 7.829771488238e-01 7.849170880465e-01 8.214758366520e-01 8.710618639802e-01 9.099595516922e-01 9.223327261023e-01 9.035172633554e-01 8.603101560044e-01 8.099572153058e-01 7.758295810358e-01 7.767113789387e-01 8.138844312431e-01 8.702216636738e-01 9.224437916447e-01 9.521150590534e-01 9.501678063624e-01 9.177617198105e-01 8.659661951878e-01 8.139485335848e-01 7.834127046087e-01 7.877248034969e-01 8.226207618806e-01 8.696965325338e-01 9.081588166178e-01 9.234003987090e-01 9.099871880963e-01 8.720276890572e-01 8.222952303587e-01 7.793848828952e-01 7.608781343827e-01 7.733004875483e-01 8.075488029599e-01 8.453304329330e-01 8.692358936354e-01 8.686284859138e-01 8.416499912306e-01 7.954123251441e-01 7.450473509233e-01 7.100709861478e-01 7.056714688072e-01 7.326241997713e-01 7.766531209143e-01 8.182798764704e-01 8.419908594411e-01 8.402516708594e-01 8.144613273205e-01 7.746919246642e-01 7.379189037377e-01 7.224666511470e-01 7.381695233022e-01 7.793836986486e-01 8.291882809009e-01 8.693313568267e-01 8.870653037816e-01 8.777974179381e-01 8.457533311333e-01 8.035925634550e-01 7.698756135735e-01 7.621577067442e-01 7.866497342170e-01 8.337463271757e-01 8.847065678894e-01 9.215220080636e-01 9.326127188742e-01 9.147765284015e-01 8.735309104808e-01 8.224017622597e-01 7.802316084198e-01 7.641734938838e-01 7.798707047396e-01 8.175320347629e-01 8.589648942430e-01 8.874196551502e-01 8.930725298428e-01 8.746322577058e-01 8.389422675179e-01 7.992565712792e-01 7.710508002516e-01 7.650702279444e-01 7.811090316084e-01 8.086148518755e-01 8.336668836240e-01 8.460894894059e-01
 7.192384245211e-01 7.185920449086e-01 7.180302146824e-01 7.176452832601e-01 7.173854366472e-01 7.171435404516e-01 7.168542959750e-01 7.164908049689e-01 7.160305332502e-01 7.154942278991e-01 7.149628792806e-01 7.145196682662e-01 7.141773073554e-01 7.138717982759e-01 7.135498523152e-01 7.131927976934e-01 7.127912391916e-01 7.123326301191e-01 7.118349617049e-01 7.113515330211e-01 7.109093901929e-01 7.104800635628e-01 7.100274645611e-01 7.095636936863e-01 7.091315966043e-01 7.087242265754e-01 7.082810510085e-01 7.077471302546e-01 7.071237539214e-01 7.064580181046e-01 7.058041932843e-01 7.052111177667e-01 7.047028543378e-01 7.042483100847e-01 7.037660714189e-01 7.031747990260e-01 7.024579287923e-01 7.016641856385e-01 7.008734876188e-01 7.001664004546e-01 6.995903864417e-01 6.991242580933e-01 6.986656289774e-01 6.980915665126e-01 6.973583239917e-01 6.965399186605e-01 6.957667903314e-01 6.951238965081e-01 6.946036286107e-01 6.941322171975e-01 6.936244582399e-01 6.930418411969e-01 6.924082701757e-01 6.917727452863e-01 6.911510594563e-01 6.905060157014e-01 6.898017365457e-01 6.890707877113e-01 6.883910683042e-01 6.878016745131e-01 6.872526836612e-01 6.866354843530e-01 6.858674190389e-01 6.849489071814e-01 6.839751104443e-01 6.830864748623e-01 6.823589124596e-01 6.817517421758e-01 6.811385716987e-01 6.804216391689e-01 6.795930468771e-01 6.787071496610e-01 6.778244695595e-01 6.769859163743e-01 6.762075805354e-01 6.754766791234e-01 6.747761069636e-01 6.740959568933e-01 6.734096464778e-01 6.726561906194e-01 6.717812019343e-01 6.708063398541e-01 6.698288122716e-01 6.689491931962e-01 6.682033133331e-01 6.675393892817e-01 6.668489510864e-01 6.660302762265e-01 6.650658416441e-01 6.640346305654e-01 6.630488029310e-01 6.621636403164e-01 6.613540119585e-01 6.605651980473e-01 6.597509660824e-01 6.588902485388e-01 6.579894719458e-01 6.570614598645e-01 6.561009207839e-01 6.550958611791e-01 6.540630458801e-01 6.530571524255e-01 6.521271430951e-01 6.512662330475e-01 6.504169594198e-01 6.495050681196e-01 6.484851580730e-01 6.473674737474e-01 6.462226859597e-01 6.451372984050e-01 6.441549112734e-01 6.432557620841e-01 6.423836384474e-01 6.414760927048e-01 6.404785866703e-01 6.393700965440e-01 6.381826517724e-01 6.369844509126e-01 6.358457249339e-01 6.348038069710e-01 6.338508935988e-01 6.329249066541e-01 6.319336649641e-01 6.308113447303e-01 6.295685620233e-01 6.282724682156e-01 6.270128615952e-01 6.258595686734e-01 6.248305248725e-01 6.238670169782e-01 6.228697706675e-01 6.217530864408e-01 6.205038409407e-01 6.191638596026e-01 6.178222199421e-01 6.165719368182e-01 6.154455766888e-01 6.144005556256e-01 6.133453034732e-01 6.122040017247e-01 6.109387646939e-01 6.095727184194e-01 6.081797363238e-01 6.068416340658e-01 6.055996878001e-01 6.044316041883e-01 6.032798324222e-01 6.020762228412e-01 6.007782963509e-01 5.993952395371e-01 5.979795135982e-01 5.965849447473e-01 5.952394999564e-01 5.939423253867e-01 5.926675850716e-01 5.913725866972e-01 5.900242231544e-01 5.886185685769e-01 5.871744274458e-01 5.857207847002e-01 5.842859510949e-01 5.828836071013e-01 5.814998798595e-01 5.801071515707e-01 5.786870220563e-01 5.772365581397e-01 5.757582446406e-01 5.742625934124e-01 5.727625107169e-01 5.712653990899e-01 5.697703085756e-01 5.682774876625e-01 5.667814343720e-01 5.652726598265e-01 5.637417507753e-01 5.621907081860e-01 5.606269345409e-01 5.590543051395e-01 5.574843151293e-01 5.559206581847e-01 5.543564729607e-01 5.527826310099e-01 5.511899900501e-01 5.495784734191e-01 5.479510567234e-01 5.463181866619e-01 5.446897291302e-01 5.430620123448e-01 5.414261025553e-01 5.397749921719e-01 5.381063375564e-01 5.364193119252e-01 5.347225800247e-01 5.330224709380e-01 5.313188058215e-01 5.296053106256e-01 5.278765895999e-01 5.261325969671e-01 5.243729574746e-01 5.226033172856e-01 5.208302982665e-01 5.190513032223e-01 5.172619696425e-01 5.154587188553e-01 5.136409192117e-01 5.118088873899e-01 5.099703446803e-01 5.081301445181e-01 5.062855699565e-01 5.044304966447e-01 5.025611749220e-01 5.006796319930e-01 4.987873538988e-01 4.968908886348e-01 4.949898616683e-01 4.930806869413e-01 4.911560542305e-01 4.892177530827e-01 4.872693292904e-01 4.853116078049e-01 4.833474198988e-01 4.813755386210e-01 4.793894627586e-01 4.773866717373e-01 4.753736881511e-01 4.733514807334e-01 4.713194876310e-01 4.692815790299e-01 4.672334031943e-01 4.651728210971e-01 4.630987575794e-01 4.610151924429e-01 4.589225491943e-01 4.568204736429e-01 4.547122487588e-01 4.525950296820e-01 4.504651991413e-01 4.483239135678e-01 4.461747918275e-01 4.440148288752e-01 4.418468118989e-01 4.396684771813e-01 4.374765848062e-01 4.352715504855e-01 4.330582478558e-01 4.308378519931e-01 4.286061941420e-01 4.263604219667e-01 4.241040412780e-01 4.218353270412e-01 4.195629332584e-01 4.172865017843e-01 4.149982981438e-01 4.126953024664e-01 4.103822526982e-01 4.080597812591e-01 4.057298091435e-01 4.033927538409e-01 4.010442251487e-01 3.986792078493e-01 3.963035332472e-01 3.939199935710e-01 3.915268793889e-01 3.891251470113e-01 3.867120541025e-01 3.842889257352e-01 3.818570793383e-01 3.794193412213e-01 3.769719310264e-01 3.745099836476e-01 3.720382731898e-01 3.695583552002e-01 3.670680659123e-01 3.645714459855e-01 3.620626660904e-01 3.595408971623e-01 3.570092556995e-01 3.544727381099e-01 3.519290897610e-01 3.493750341587e-01 3.468122827003e-01 3.442375900250e-01 3.416544908664e-01 3.390642103609e-01 3.364664780963e-01 3.338593321521e-01 3.312445313721e-01 3.286213040917e-01 3.259885144853e-01 3.233473956633e-01 3.206972434505e-01 3.180382733110e-01 3.153725493392e-01 3.127003086246e-01 3.100210298068e-01 3.073344402689e-01 3.046405041664e-01 3.019382915839e-01 2.992278887064e-01 2.965106433789e-01 2.937863858518e-01 2.910558829831e-01 2.883221976519e-01 2.855840074497e-01 2.828376064032e-01 2.800858842171e-01 2.773265770465e-01 2.745611551300e-01 2.717926592473e-01 2.690202823105e-01 2.662435240509e-01 2.634624272638e-01 2.606783067031e-01 2.578886562473e-01 2.550946490494e-01 2.522989439143e-01 2.495006170179e-01 2.466992167508e-01 2.438988547286e-01 2.410971955556e-01 2.382938607804e-01 2.354912084602e-01 2.326875531188e-01 2.298816153082e-01 2.270788700774e-01 2.242784385202e-01 2.214812429179e-01 2.186880962842e-01 2.158992693477e-01 2.131096758627e-01 2.103252078527e-01 2.075465696775e-01 2.047753579418e-01 2.020144492853e-01 1.992617508969e-01 1.965180086705e-01 1.937825963345e-01 1.910585492824e-01 1.883467959246e-01 1.856502504219e-01 1.829712773103e-01 1.803109376832e-01 1.776675103550e-01 1.750428165176e-01 1.724387294598e-01 1.698577592425e-01 1.673030666817e-01 1.647769482449e-01 1.622796799212e-01 1.598139755597e-01 1.573799793489e-01 1.549807322917e-01 1.526197928111e-01 1.503001372827e-01 1.480249834621e-01 1.457968415534e-01 1.436172830960e-01 1.414889364896e-01 1.394165012187e-01 1.374030496851e-01 1.354524819622e-01 1.335692213747e-01 1.317556971736e-01 1.300151407009e-01 1.283524915210e-01 1.267721081054e-01 1.252783017581e-01 1.238742743275e-01 1.225640652705e-01 1.213522121860e-01 1.202431033406e-01 1.192401153872e-01 1.183467062825e-01 1.175666286205e-01 1.169034982568e-01 1.163591710688e-01 1.159373531688e-01 1.156401230209e-01 1.154699018923e-01 1.154276048452e-01 1.155135677149e-01 1.157300916524e-01 1.160766613564e-01 1.165523885348e-01 1.171584753746e-01 1.178921158706e-01 1.187516208920e-01 1.197363405672e-01 1.208437512283e-01 1.220721688608e-01 1.234179538627e-01 1.248781228333e-01 1.264495433523e-01 1.281290467564e-01 1.299128184235e-01 1.317988493496e-01 1.337815702202e-01 1.358581955485e-01 1.380259669571e-01 1.402806192376e-01 1.426183055311e-01 1.450360764313e-01 1.475318284287e-01 1.501002168901e-01 1.527394303784e-01 1.554448995501e-01 1.582159123871e-01 1.610489315560e-01 1.639403750279e-01 1.668878213315e-01 1.698894358096e-01 1.729422643281e-01 1.760437223812e-01 1.791935430925e-01 1.823882756155e-01 1.856260774779e-01 1.889048843665e-01 1.922230841605e-01 1.955787595468e-01 1.989704685513e-01 2.023979866598e-01 2.058578558710e-01 2.093498931623e-01 2.128729415123e-01 2.164239011490e-01 2.200040434768e-01 2.236110520594e-01 2.272444097412e-01 2.309023244483e-01 2.345845650825e-01 2.382887696044e-01 2.420152780388e-01 2.457632892945e-01 2.495316246305e-01 2.533196181090e-01 2.571251015136e-01 2.609496352938e-01 2.647916003135e-01 2.686497546011e-01 2.725236132111e-01 2.764134140497e-01 2.803176214136e-01 2.842357574065e-01 2.881674009816e-01 2.921126978286e-01 2.960705679772e-01 3.000409175395e-01 3.040222894532e-01 3.080146085568e-01 3.120180243006e-01 3.160306278728e-01 3.200536807997e-01 3.240857008254e-01 3.281273002243e-01 3.321766571513e-01 3.362341105034e-01 3.402991105908e-01 3.443712897982e-01 3.484496886194e-01 3.525354093658e-01 3.566267754122e-01 3.607242423173e-01 3.648277060106e-01 3.689342663444e-01 3.730467530639e-01 3.771632711236e-01 3.812828930102e-01 3.854085099321e-01 3.895354501297e-01 3.936673256701e-01 3.978007915533e-01 4.019365102061e-01 4.060744220937e-01 4.102147536298e-01 4.143558092167e-01 4.184983375702e-01 4.226425195137e-01 4.267854663206e-01 4.309312119561e-01 4.350745993302e-01 4.392183923925e-01 4.433619445288e-01 4.475042628514e-01 4.516454001107e-01 4.557850899938e-01 4.599235454276e-01 4.640609023489e-01 4.681937974473e-01 4.723249494303e-01 4.764537264283e-01 4.805786228868e-01 4.847005574025e-01 4.888190882201e-01 4.929331332745e-01 4.970427417418e-01 5.011477002242e-01 5.052472176006e-01 5.093435724348e-01 5.134322164407e-01 5.175161832450e-01 5.215950071341e-01 5.256662805761e-01 5.297311168431e-01 5.337897715176e-01 5.378400880747e-01 5.418845606893e-01 5.459212955826e-01 5.499493871555e-01 5.539688589823e-01 5.579807252185e-01 5.619821640243e-01 5.659747457091e-01 5.699585355575e-01 5.739320070330e-01 5.778964439469e-01 5.818493097815e-01 5.857906735511e-01 5.897226779896e-01 5.936415715612e-01 5.975507717481e-01 6.014478520827e-01 6.053318068946e-01 6.092046795380e-01 6.130637866395e-01 6.169099436361e-01 6.207428938838e-01 6.245627735888e-01 6.283689359020e-01 6.321599195324e-01 6.359367683865e-01 6.396986194796e-01 6.434445862571e-01 6.471759500409e-01 6.508916311190e-01 6.545909740787e-01 6.582744162357e-01 6.619409664515e-01 6.655894188753e-01 6.692219919034e-01 6.728362335728e-01 6.764332928302e-01 6.800113679624e-01 6.835698381809e-01 6.871114904400e-01 6.906315429328e-01 6.941330196221e-01 6.976145924665e-01 7.010753497405e-01 7.045165049248e-01 7.079357452697e-01 7.113340106543e-01 7.147110615226e-01 7.180661389942e-01 7.213985429060e-01 7.247094071605e-01 7.279968185404e-01 7.312615776657e-01 7.345013689392e-01 7.377184916583e-01 7.409126816173e-01 7.440809500921e-01 7.472247927022e-01 7.503430474504e-01 7.534354841892e-01 7.565029204241e-01 7.595430036405e-01 7.625569113428e-01 7.655443921088e-01 7.685039425592e-01 7.714357913549e-01 7.743404894824e-01 7.772166335693e-01 7.800638374173e-01 7.828826319006e-01 7.856723042098e-01 7.884315784881e-01 7.911618614374e-01 7.938619950726e-01 7.965309885020e-01 7.991684227174e-01 8.017749152049e-01 8.043504695276e-01 8.068934834189e-01 8.094046359074e-01 8.118816050919e-01 8.143263215318e-01 8.167386487039e-01 8.191161357380e-01 8.214594255274e-01 8.237687110747e-01 8.260434406859e-01 8.282828718811e-01 8.304869965300e-01 8.326554754278e-01 8.347879564316e-01 8.368837354330e-01 8.389426463940e-01 8.409644277247e-01 8.429497251845e-01 8.448964989587e-01 8.468044961041e-01 8.486745170460e-01 8.505058368266e-01 8.522977157302e-01 8.540508875772e-01 8.557628133901e-01 8.574366649213e-01 8.590680426692e-01 8.606594190190e-01 8.622098193132e-01 8.637186021387e-01 8.651861106141e-01 8.666108937241e-01 8.679944841949e-01 8.693346518767e-01 8.706317527780e-01 8.718853948162e-01 8.730963829969e-01 8.742625811253e-01 8.753846539417e-01 8.764615778250e-01 8.774937926809e-01 8.784820856264e-01 8.794234887041e-01 8.803198343843e-01 8.811704719330e-01 8.819744768764e-01 8.827316272491e-01 8.834424747166e-01 8.841055446860e-01 8.847216776682e-01 8.852896846511e-01 8.858112829619e-01 8.862824910576e-01 8.867060280227e-01 8.870806858094e-01 8.874069435379e-01 8.876833543256e-01 8.879097798710e-01 8.880874427523e-01 8.882147367445e-01 8.882918453455e-01 8.883184477349e-01 8.882946011678e-01 8.882193428678e-01 8.880933163106e-01 8.879163423761e-01 8.876876656920e-01 8.874068923153e-01 8.870749578879e-01 8.866914995980e-01 8.862538157850e-01 8.857652649736e-01 8.852237625080e-01 8.846288246128e-01 8.839822095642e-01 8.832811603582e-01 8.825286909999e-01 8.817218884235e-01 8.808614776677e-01 8.799482053208e-01 8.789798766803e-01 8.779600164570e-01 8.768844586726e-01 8.757548086319e-01 8.745723377134e-01 8.733345072762e-01 8.720438208152e-01 8.706978322515e-01 8.692985392652e-01 8.678444819314e-01 8.663361417305e-01 8.647747371581e-01 8.631569651144e-01 8.614856328197e-01 8.597607585575e-01 8.579792227725e-01 8.561467740616e-01 8.542581719165e-01 8.523153693736e-01 8.503193133488e-01 8.482686070816e-01 8.461651432334e-01 8.440061701038e-01 8.417951417115e-01 8.395308460832e-01 8.372109405163e-01 8.348403671608e-01 8.324147622152e-01 8.299379657233e-01 8.274079935409e-01 8.248250034076e-01 8.221921115803e-01 8.195044394548e-01 8.167675758867e-01 8.139778628872e-01 8.111372294249e-01 8.082477668010e-01 8.053058307213e-01 8.023151078852e-01 7.992743405442e-01 7.961835335681e-01 7.930463352660e-01 7.898576283588e-01 7.866240625736e-01 7.833415947108e-01 7.800120505443e-01 7.766361464416e-01 7.732146594953e-01 7.697492348656e-01 7.662373624601e-01 7.626826559353e-01 7.590847584843e-01 7.554421848012e-01 7.517606009518e-01 7.480346945442e-01 7.442712582810e-01 7.404657316211e-01 7.366219770152e-01 7.327413619302e-01 7.288205239476e-01 7.248665052582e-01 7.208755757528e-01 7.168502749808e-01 7.127927484354e-01 7.087007928611e-01 7.045800801970e-01 7.004274958529e-01 6.962475462052e-01 6.920386838713e-01 6.878026930502e-01 6.835431675018e-01 6.792571222126e-01 6.749508318417e-01 6.706221581567e-01 6.662733378955e-01 6.619075427696e-01 6.575214730665e-01 6.531240041508e-01 6.487103852261e-01 6.442856846042e-01 6.398514964551e-01 6.354073463896e-01 6.309589135219e-01 6.265024750667e-01 6.220466890970e-01 6.175880096785e-01 6.131293560002e-01 6.086771606078e-01 6.042270521831e-01 5.997871903972e-01 5.953545892772e-01 5.909359236024e-01 5.865317702719e-01 5.821426223885e-01 5.777761722785e-01 5.734289035074e-01 5.691081579034e-01 5.648133126545e-01 5.605487102950e-01 5.563193522418e-01 5.521222073331e-01 5.479667216480e-01 5.438500635688e-01 5.397799693283e-01 5.357570626636e-01 5.317835498466e-01 5.278650320482e-01 5.240015217183e-01 5.202008636313e-01 5.164603837409e-01 5.127885674202e-01 5.091865692871e-01 5.056562051629e-01 5.022038337286e-01 4.988301044057e-01 4.955410652038e-01 4.923373593252e-01 4.892244717684e-01 4.862051639790e-01 4.832802707753e-01 4.804559161481e-01 4.777339362885e-01 4.751184369459e-01 4.726094562564e-01 4.702130076356e-01 4.679309031432e-01 4.657648726267e-01 4.637195438525e-01 4.617954678657e-01 4.599963288902e-01 4.583228698033e-01 4.567781501937e-01 4.553641552581e-01 4.540819232793e-01 4.529337801586e-01 4.519190727833e-01 4.510413004102e-01 4.502995136019e-01 4.496945144673e-01 4.492272947835e-01 4.488964820313e-01 4.487049318148e-01 4.486493549028e-01 4.487299562689e-01 4.489479922370e-01 4.492988737211e-01 4.497858826991e-01 4.504018669557e-01 4.511514001113e-01 4.520268830618e-01 4.530309374119e-01 4.541585791725e-01 4.554064776333e-01 4.567758091274e-01 4.582591511022e-01 4.598568117577e-01 4.615634928907e-01 4.633772097126e-01 4.652934996370e-01 4.673086564788e-01 4.694217191264e-01 4.716237801491e-01 4.739168331866e-01 4.762924567293e-01 4.787483190756e-01 4.812811671395e-01 4.838855494830e-01 4.865589524729e-01 4.892943962949e-01 4.920910597429e-01 4.949419365477e-01 4.978442097408e-01 5.007936190946e-01 5.037837843413e-01 5.068140646258e-01 5.098758342959e-01 5.129696303449e-01 5.160873264092e-01 5.192274124773e-01 5.223859635726e-01 5.255544345375e-01 5.287354324660e-01 5.319193985589e-01 5.351058165231e-01 5.382899476866e-01 5.414670319278e-01 5.446349380091e-01 5.477858946838e-01 5.509228975407e-01 5.540342148056e-01 5.571240335756e-01 5.601829478968e-01 5.632099037449e-01 5.662021480219e-01 5.691520429502e-01 5.720642796990e-01 5.749269387525e-01 5.777436335775e-01 5.805057879862e-01 5.832147921890e-01 5.858646717826e-01 5.884523425675e-01 5.909797559887e-01 5.934347333526e-01 5.958258402701e-01 5.981394666403e-01 6.003816257487e-01 6.025445104213e-01 6.046250070036e-01 6.066270760946e-01 6.085373602197e-01 6.103660261234e-01 6.120989129034e-01 6.137427522405e-01 6.152906396921e-01 6.167415843445e-01 6.180966179395e-01 6.193440364326e-01 6.204964932333e-01 6.215379709093e-01 6.224775173492e-01 6.233051033112e-01 6.240244194950e-01 6.246323236543e-01 6.251242675270e-01 6.255040828222e-01 6.257650809467e-01 6.259106378346e-01 6.259346091619e-01 6.258398917627e-01 6.256229408480e-01 6.252833446649e-01 6.248192516471e-01 6.242323521065e-01 6.235179311987e-01 6.226800720179e-01 6.217130031080e-01 6.206188935054e-01 6.193995568959e-01 6.180460244537e-01 6.165694585918e-01 6.149582681699e-01 6.132235067343e-01 6.113538004650e-01 6.093572450641e-01 6.072323733408e-01 6.049730174525e-01 6.025940780057e-01 6.000744451988e-01 5.974397127971e-01 5.946645190742e-01 5.917728492373e-01 5.887519868225e-01 5.856030965434e-01 5.823402433769e-01 5.789411208517e-01 5.754379661313e-01 5.717997522497e-01 5.680560862805e-01 5.641887428804e-01 5.602104244919e-01 5.561247693226e-01 5.519176707657e-01 5.476195308272e-01 5.432021371353e-01 5.386963064375e-01 5.340832246740e-01 5.293801950773e-01 5.245871157228e-01 5.196998011578e-01 5.147393508032e-01 5.096887551901e-01 5.045749230243e-01 4.993816669530e-01 4.941301954520e-01 4.888193179120e-01 4.834505479721e-01 4.780394749190e-01 4.725820640982e-01 4.670950351756e-01 4.615778577756e-01 4.560415424775e-01 4.504955732193e-01 4.449421609454e-01 4.393976488190e-01 4.338662479114e-01 4.283590648957e-01 4.228879076336e-01 4.174599796989e-01 4.120918376813e-01 4.067890167642e-01 4.015684217633e-01 3.964413702201e-01 3.914188888098e-01 3.865192938226e-01 3.817511086161e-01 3.771347790654e-01 3.726808074313e-01 3.684053543484e-01 3.643260361386e-01 3.604558254244e-01 3.568129848767e-01 3.534122797980e-01 3.502679961145e-01 3.473991947453e-01 3.448156354266e-01 3.425382893642e-01 3.405735151061e-01 3.389392205957e-01 3.376461882376e-01 3.366992171660e-01 3.361191945770e-01 3.358986160540e-01 3.360570573072e-01 3.365895301453e-01 3.375012867321e-01 3.387973338126e-01 3.404672231693e-01 3.425198960137e-01 3.449395259325e-01 3.477299248751e-01 3.508793281597e-01 3.543745566526e-01 3.582193638458e-01 3.623834747414e-01 3.668754772569e-01 3.716655279641e-01 3.767503776128e-01 3.821173400177e-01 3.877412748761e-01 3.936264160537e-01 3.997349020742e-01 4.060759985574e-01 4.126198612721e-01 4.193574646513e-01 4.262815550662e-01 4.333622535562e-01 4.406074955546e-01 4.479843141229e-01 4.554930812867e-01 4.631190549720e-01 4.708430258919e-01 4.786674683198e-01 4.865650030742e-01 4.945383972532e-01 5.025715516224e-01 5.106482041212e-01 5.187757102548e-01 5.269235780031e-01 5.350996494845e-01 5.432874351555e-01 5.514751519242e-01 5.596691070978e-01 5.678388633145e-01 5.760022260498e-01 5.841312831419e-01 5.922278765200e-01 6.002896418567e-01 6.082930891790e-01 6.162558951658e-01 6.241498388514e-01 6.319817418941e-01 6.397436861946e-01 6.474231480152e-01 6.550273149377e-01 6.625358026944e-01 6.699559118730e-01 6.772780854947e-01 6.844925148875e-01 6.916051500514e-01 6.986012137365e-01 7.054815341009e-01 7.122432353043e-01 7.188751518758e-01 7.253822432622e-01 7.317562634915e-01 7.379895241647e-01 7.440889761184e-01 7.500369832623e-01 7.558460658952e-01 7.614993247940e-01 7.670007215812e-01 7.723499217039e-01 7.775319653564e-01 7.825626941531e-01 7.874220748794e-01 7.921186655830e-01 7.966488915316e-01 8.010058410142e-01 8.051941155512e-01 8.092083727221e-01 8.130483736066e-01 8.167140998581e-01 8.202017040794e-01 8.235141943674e-01 8.266515330751e-01 8.296071316718e-01 8.323912382163e-01 8.349946465554e-01 8.374242265124e-01 8.396811774176e-01 8.417597567819e-01 8.436754271187e-01 8.454146516179e-01 8.469918485434e-01 8.484043381678e-01 8.496538143321e-01 8.507513048472e-01 8.516922321280e-01 8.524882022274e-01 8.531382859997e-01 8.536546313907e-01 8.540353445426e-01 8.542957873731e-01 8.544342593116e-01 8.544651823343e-01 8.543932303084e-01 8.542245655058e-01 8.539768648634e-01 8.536459153733e-01 8.532565685413e-01 8.528084118118e-01 8.523177737493e-01 8.517956508783e-01 8.512511128162e-01 8.507004661547e-01 8.501493274158e-01 8.496211745543e-01 8.491186600669e-01 8.486635379745e-01 8.482641453976e-01 8.479361869848e-01 8.476944429748e-01 8.475502000396e-01 8.475206985151e-01 8.476157994753e-01 8.478521255523e-01 8.482396898728e-01 8.487945048375e-01 8.495238063158e-01 8.504427080817e-01 8.515605625903e-01 8.528846633550e-01 8.544297000548e-01 8.561963055149e-01 8.581967261578e-01 8.604323937122e-01 8.629110344406e-01 8.656330748277e-01 8.686003319640e-01 8.718148289121e-01 8.752725685357e-01 8.789738758339e-01 8.829104621746e-01 8.870801737775e-01 8.914750816726e-01 8.960854688117e-01 9.009033149402e-01 9.059160234253e-01 9.111098532300e-01 9.164732032600e-01 9.219906000052e-01 9.276448670969e-01 9.334218626356e-01 9.392989969521e-01 9.452641045283e-01 9.512934701073e-01 9.573695413364e-01 9.634710924974e-01 9.695774015155e-01 9.756707936199e-01 9.817246002709e-01 9.877255117127e-01 9.936447960719e-01 9.994690346505e-01 1.005172092490e+00 1.010737581602e+00 1.016143185091e+00 1.021372143809e+00 1.026407384832e+00 1.031223929920e+00 1.035815354187e+00 1.040155529010e+00 1.044236402166e+00 1.048039832551e+00 1.051551234297e+00 1.054764475360e+00 1.057660675562e+00 1.060238480081e+00 1.062479255629e+00 1.064382862509e+00 1.065939288550e+00 1.067144246140e+00 1.067994669713e+00 1.068483122581e+00 1.068614071187e+00 1.068382249606e+00 1.067794196036e+00 1.066844678597e+00 1.065543815723e+00 1.063890542390e+00 1.061893285374e+00 1.059558287646e+00 1.056891381158e+00 1.053905040163e+00 1.050602426783e+00 1.047002389531e+00 1.043108941509e+00 1.038937464229e+00 1.034500575774e+00 1.029808925677e+00 1.024882613242e+00 1.019729464221e+00 1.014368906103e+00 1.008814437978e+00 1.003085328466e+00 9.971932564547e-01 9.911602143602e-01 9.849997362033e-01 9.787334103805e-01 9.723764137532e-01 9.659484528202e-01 9.594704314609e-01 9.529568823924e-01 9.464343526615e-01 9.399169493865e-01 9.334298878984e-01 9.269931257136e-01 9.206280213084e-01 9.143593909696e-01 9.082052478634e-01 9.021952324540e-01 8.963494859050e-01 8.906957222799e-01 8.852556105611e-01 8.800567840891e-01 8.751240348643e-01 8.704846067448e-01 8.661622000432e-01 8.621804937689e-01 8.585715555512e-01 8.553472661722e-01 8.525415535023e-01 8.501658290747e-01 8.482451387419e-01 8.467945070489e-01 8.458230422604e-01 8.453505447638e-01 8.453739536259e-01 8.459069593957e-01 8.469403320045e-01 8.484782992226e-01 8.505075869476e-01 8.530148677569e-01 8.559878330001e-01 8.593992430276e-01 8.632325903451e-01 8.674491600942e-01 8.720263855474e-01 8.769231562401e-01 8.821053889494e-01 8.875307243243e-01 8.931581863861e-01 8.989495594922e-01 9.048539564875e-01 9.108394411081e-01 9.168534375218e-01 9.228604418554e-01 9.288199846502e-01 9.346929598836e-01 9.404471732681e-01 9.460473605898e-01 9.514702976608e-01 9.566815180671e-01 9.616701394042e-01 9.664122673683e-01 9.708977316574e-01 9.751175721688e-01 9.790677035465e-01 9.827527819806e-01 9.861685071361e-01 9.893347829945e-01 9.922573062422e-01 9.949570290830e-01 9.974531276250e-01 9.997692288216e-01 1.001933164223e+00 1.003970657233e+00 1.005916969699e+00 1.007798733001e+00 1.009652657514e+00 1.011505437372e+00 1.013395660737e+00 1.015349801937e+00 1.017397905610e+00 1.019566617956e+00 1.021880850470e+00 1.024360924896e+00 1.027021563245e+00 1.029882340825e+00 1.032944306435e+00 1.036218523032e+00 1.039702987468e+00 1.043391922469e+00 1.047281087225e+00 1.051351543782e+00 1.055595073273e+00 1.059984027606e+00 1.064504458949e+00 1.069123607157e+00 1.073822811113e+00 1.078573423084e+00 1.083345446647e+00 1.088123170603e+00 1.092870245812e+00 1.097577380936e+00 1.102216293195e+00 1.106778955904e+00 1.111254231642e+00 1.115631378036e+00 1.119917087002e+00 1.124104480290e+00 1.128213415801e+00 1.132245884450e+00 1.136222296284e+00 1.140159306023e+00 1.144075712236e+00 1.147992796635e+00 1.151923041584e+00 1.155893833944e+00 1.159900400352e+00 1.163960132274e+00 1.168062946047e+00 1.172202463851e+00 1.176356467360e+00 1.180493537325e+00 1.184581973888e+00 1.188561159370e+00 1.192386625350e+00 1.195985107163e+00 1.199295784640e+00 1.202243922732e+00 1.204757427503e+00 1.206778575887e+00 1.208232797984e+00 1.208435593771e+00 1.207352057285e+00 1.205396657375e+00 1.203141746150e+00 1.201111342706e+00 1.199628705435e+00 1.198716222404e+00 1.198089734514e+00 1.197236976426e+00 1.195622112081e+00 1.192831107640e+00 1.188716900858e+00 1.183460854537e+00 1.177532587218e+00 1.171536801308e+00 1.166053149844e+00 1.161465421236e+00 1.157837328146e+00 1.154907773195e+00 1.152195373056e+00 1.149153153681e+00 1.145347534045e+00 1.140618354293e+00 1.135114778432e+00 1.129256219720e+00 1.123607863426e+00 1.118704621364e+00 1.114859858408e+00 1.112091738435e+00 1.110096699238e+00 1.108358615893e+00 1.106319209396e+00 1.103568843144e+00 1.099958112416e+00 1.095671009821e+00 1.091169362202e+00 1.087043234544e+00 1.083842903937e+00 1.081909883877e+00 1.081268568935e+00 1.081630805576e+00 1.082517985676e+00 1.083414554884e+00 1.083937615574e+00 1.083984598943e+00 1.083756385905e+00 1.083672966421e+00 1.084263165447e+00 1.085968073031e+00 1.088973459773e+00 1.093147248709e+00 1.098063520682e+00 1.103111693529e+00 1.107671369778e+00 1.111297272179e+00 1.113805321174e+00 1.115309548337e+00 1.116166156859e+00 1.116817051693e+00 1.117629209386e+00 1.118768087852e+00 1.120120574026e+00 1.121315905932e+00 1.121857647046e+00 1.121273916110e+00 1.119264649711e+00 1.115819679606e+00 1.111239649774e+00 1.106055546054e+00 1.100892207754e+00 1.096315977720e+00 1.092661944270e+00 1.089966496120e+00 1.088000323798e+00 1.086355339018e+00 1.084607885959e+00 1.082490766414e+00 1.079974151808e+00 1.077283927828e+00 1.074842061095e+00 1.073113517985e+00 1.072441934617e+00 1.072925561672e+00 1.074367825531e+00 1.076305746796e+00 1.078154405235e+00 1.079378822703e+00 1.079625287960e+00 1.078822164376e+00 1.077202823833e+00 1.075200117209e+00 1.073306620478e+00 1.071926198808e+00 1.071217113008e+00 1.071036396700e+00 1.070984061717e+00 1.070505751357e+00 1.069029757159e+00 1.066134510215e+00 1.061629437284e+00 1.055568696137e+00 1.048217182854e+00 1.039957218480e+00 1.031141739470e+00 1.022026383156e+00 1.012678675950e+00 1.002889375453e+00 9.920346405640e-01 9.789132241191e-01 9.678030174210e-01 9.601459354712e-01 9.189196348908e-01 8.596528375972e-01 8.048710397444e-01 7.776417645696e-01 7.886983700350e-01 8.282782208704e-01 8.737585616327e-01 9.034897655500e-01 9.046770178354e-01 8.757833381519e-01 8.266699790528e-01 7.772356370824e-01 7.515788954695e-01 7.650323637182e-01 8.125183926579e-01 8.727256203877e-01 9.221713688500e-01 9.444106408177e-01 9.330295320115e-01 8.919968659216e-01 8.352155084942e-01 7.842559282743e-01 7.612790112948e-01 7.764648589437e-01 8.204386312251e-01 8.717737969232e-01 9.097544551383e-01 9.215316273289e-01 9.039506968406e-01 8.633796563404e-01 8.144002647917e-01 7.761557245447e-01 7.644985992539e-01 7.823938936730e-01 8.179559602441e-01 8.525744516150e-01 8.703243187401e-01 8.627525688104e-01 8.303113687800e-01 7.822453539811e-01 7.350358819974e-01 7.075350795250e-01 7.113250017109e-01 7.425765013409e-01 7.848744821086e-01 8.195982602286e-01 8.335350579110e-01 8.218276903905e-01 7.886070124019e-01 7.465094908922e-01 7.140910371299e-01 7.085559368260e-01 7.351906722237e-01 7.833606616889e-01 8.341308787857e-01 8.701212190506e-01 8.807736831640e-01 8.640643643946e-01 8.268346329477e-01 7.840958319296e-01 7.556005954022e-01 7.574256743134e-01 7.916384920374e-01 8.448537462916e-01 8.972445874721e-01 9.318512023909e-01 9.389850359776e-01 9.174685645867e-01 8.746410790133e-01 8.252745925845e-01 7.881766421929e-01 7.785236197406e-01 7.988788935522e-01 8.375867760715e-01 8.767530803187e-01 9.011591860439e-01 9.027503473791e-01 8.817721252327e-01 8.460755745038e-01 8.089936283344e-01 7.847451988687e-01 7.817691655547e-01 7.979488284493e-01 8.224971147375e-01 8.427453565310e-01 8.506997127743e-01
 7.289195674225e-01 7.283137696420e-01 7.277993415681e-01 7.274580501910e-01 7.272339403194e-01 7.270251523103e-01 7.267736431461e-01 7.264495069617e-01 7.260271922650e-01 7.255305275176e-01 7.250437459593e-01 7.246483420933e-01 7.243464252789e-01 7.240759967487e-01 7.237913622929e-01 7.234772763545e-01 7.231225257209e-01 7.227079972840e-01 7.222533142091e-01 7.218151833478e-01 7.214165949033e-01 7.210293982647e-01 7.206183620357e-01 7.202013328557e-01 7.198208643133e-01 7.194641248833e-01 7.190688225044e-01 7.185814717794e-01 7.180053446771e-01 7.173846760881e-01 7.167764973486e-01 7.162328224866e-01 7.157785854190e-01 7.153781673851e-01 7.149439453730e-01 7.143972315372e-01 7.137261448900e-01 7.129822671932e-01 7.122424556884e-01 7.115864867205e-01 7.110592862421e-01 7.106410777989e-01 7.102287173033e-01 7.097007719602e-01 7.090155614442e-01 7.082465554762e-01 7.075207476391e-01 7.069215688079e-01 7.064448462899e-01 7.060194717272e-01 7.055609972206e-01 7.050279115314e-01 7.044447970618e-01 7.038605249538e-01 7.032881654405e-01 7.026912837290e-01 7.020351123613e-01 7.013555681497e-01 7.007303692733e-01 7.001974308567e-01 6.997053841864e-01 6.991430721379e-01 6.984272512865e-01 6.975567693697e-01 6.966316808024e-01 6.957949217647e-01 6.951241466020e-01 6.945736156291e-01 6.940147866223e-01 6.933489525074e-01 6.925699399298e-01 6.917325611222e-01 6.909002081697e-01 6.901166258426e-01 6.893962045286e-01 6.887217669027e-01 6.880745604968e-01 6.874480648560e-01 6.868152073293e-01 6.861176239632e-01 6.853001151754e-01 6.843841187545e-01 6.834643882732e-01 6.826397698984e-01 6.819473326995e-01 6.813371678552e-01 6.807038889632e-01 6.799440234769e-01 6.790365475772e-01 6.780619385576e-01 6.771289971603e-01 6.762949414743e-01 6.755378758572e-01 6.748080433550e-01 6.740549208061e-01 6.732548981621e-01 6.724121682551e-01 6.715394652972e-01 6.706323413860e-01 6.696829324465e-01 6.687104095224e-01 6.677685863401e-01 6.669023579090e-01 6.661009234518e-01 6.653068116700e-01 6.644506996119e-01 6.634879742365e-01 6.624320360170e-01 6.613511730227e-01 6.603293998538e-01 6.594054987667e-01 6.585614061247e-01 6.577463257166e-01 6.568996066761e-01 6.559660327545e-01 6.549228103828e-01 6.537977754834e-01 6.526582354590e-01 6.515742590759e-01 6.505890267130e-01 6.496975594259e-01 6.488373416278e-01 6.479108503303e-01 6.468525914002e-01 6.456698303667e-01 6.444308843333e-01 6.432274774565e-01 6.421343634467e-01 6.411699180200e-01 6.402734084098e-01 6.393414545984e-01 6.382894710147e-01 6.371001636060e-01 6.358183481317e-01 6.345348956044e-01 6.333469761166e-01 6.322864792930e-01 6.313084214727e-01 6.303193001838e-01 6.292423839663e-01 6.280376626549e-01 6.267308902276e-01 6.253991642596e-01 6.241264157718e-01 6.229501615915e-01 6.218492122179e-01 6.207638029090e-01 6.196249793917e-01 6.183894245678e-01 6.170684197045e-01 6.157162554309e-01 6.143866936694e-01 6.131074315450e-01 6.118768913810e-01 6.106686256757e-01 6.094389883946e-01 6.081550751337e-01 6.068135667360e-01 6.054334041644e-01 6.040451080310e-01 6.026771468226e-01 6.013423779088e-01 6.000253638673e-01 5.986984907799e-01 5.973439395472e-01 5.959589520041e-01 5.945458911071e-01 5.931167905531e-01 5.916833631693e-01 5.902533724431e-01 5.888246301828e-01 5.873982983372e-01 5.859687574685e-01 5.845252967414e-01 5.830603763660e-01 5.815756174889e-01 5.800780117768e-01 5.785716100826e-01 5.770690755523e-01 5.755715076441e-01 5.740744978787e-01 5.725664504701e-01 5.710402582205e-01 5.694950664422e-01 5.679334129748e-01 5.663690442574e-01 5.648083831188e-01 5.632486489977e-01 5.616806463256e-01 5.600963839928e-01 5.584940940486e-01 5.568737811400e-01 5.552442427028e-01 5.536129045538e-01 5.519770083389e-01 5.503306868677e-01 5.486686379920e-01 5.469908862942e-01 5.452971828399e-01 5.435958112807e-01 5.418892031384e-01 5.401783324592e-01 5.384551699335e-01 5.367187778807e-01 5.349670771468e-01 5.332014498261e-01 5.314308783094e-01 5.296586412786e-01 5.278814300614e-01 5.260924148065e-01 5.242900920682e-01 5.224747219346e-01 5.206496236502e-01 5.188206890999e-01 5.169871271643e-01 5.151442830452e-01 5.132857302760e-01 5.114134498516e-01 5.095316426254e-01 5.076402844095e-01 5.057438418935e-01 5.038373491433e-01 5.019170125047e-01 4.999796399502e-01 4.980319118778e-01 4.960756381897e-01 4.941100909670e-01 4.921377344637e-01 4.901547609960e-01 4.881589239062e-01 4.861498867334e-01 4.841315163744e-01 4.821039164630e-01 4.800675329801e-01 4.780243948510e-01 4.759711678627e-01 4.739054426946e-01 4.718287599891e-01 4.697437508304e-01 4.676481160940e-01 4.655443113944e-01 4.634289311090e-01 4.613000268832e-01 4.591578787712e-01 4.570086553882e-01 4.548513361925e-01 4.526805083891e-01 4.504982886922e-01 4.483029360310e-01 4.460963919482e-01 4.438864168877e-01 4.416707589745e-01 4.394432006938e-01 4.372013906829e-01 4.349483766109e-01 4.326864664922e-01 4.304164674894e-01 4.281395616773e-01 4.258497419627e-01 4.235425594556e-01 4.212262108346e-01 4.189011995449e-01 4.165661389356e-01 4.142216924255e-01 4.118657258949e-01 4.094997087185e-01 4.071242391065e-01 4.047433681344e-01 4.023510306738e-01 3.999442403161e-01 3.975271334629e-01 3.951015022518e-01 3.926654488684e-01 3.902212648226e-01 3.877660682757e-01 3.852957673404e-01 3.828158269374e-01 3.803314643855e-01 3.778376193955e-01 3.753336942008e-01 3.728197975091e-01 3.702935465285e-01 3.677585651285e-01 3.652157607354e-01 3.626644950963e-01 3.601036181963e-01 3.575336245558e-01 3.549550797027e-01 3.523652082901e-01 3.497669726309e-01 3.471584175692e-01 3.445405390037e-01 3.419147641164e-01 3.392822418645e-01 3.366409591717e-01 3.339907939907e-01 3.313332133315e-01 3.286653367296e-01 3.259889854561e-01 3.233042637269e-01 3.206106185383e-01 3.179105721898e-01 3.152057105847e-01 3.124946861843e-01 3.097747731937e-01 3.070464094483e-01 3.043102464004e-01 3.015659984235e-01 2.988167299429e-01 2.960623302665e-01 2.933016163339e-01 2.905344196307e-01 2.877626335184e-01 2.849825097777e-01 2.821966777333e-01 2.794061991809e-01 2.766103873881e-01 2.738101994860e-01 2.710080385341e-01 2.682013810373e-01 2.653903877086e-01 2.625771839250e-01 2.597594629403e-01 2.569363337463e-01 2.541122598698e-01 2.512883209966e-01 2.484632349563e-01 2.456386273324e-01 2.428125723849e-01 2.399825945433e-01 2.371521302454e-01 2.343229549137e-01 2.314966686385e-01 2.286746663704e-01 2.258554755468e-01 2.230389121154e-01 2.202241706536e-01 2.174135513218e-01 2.146085419114e-01 2.118110168665e-01 2.090237756186e-01 2.062455152923e-01 2.034759021163e-01 2.007151046412e-01 1.979648856187e-01 1.952275441871e-01 1.925052783717e-01 1.897997858668e-01 1.871118263387e-01 1.844403062673e-01 1.817866476758e-01 1.791529798601e-01 1.765430212098e-01 1.739574811383e-01 1.713987461980e-01 1.688692594453e-01 1.663678785814e-01 1.638984699151e-01 1.614629343970e-01 1.590641257188e-01 1.567049454576e-01 1.543888820595e-01 1.521167999112e-01 1.498915138165e-01 1.477168013243e-01 1.455950605646e-01 1.435317904967e-01 1.415286727425e-01 1.395898205854e-01 1.377173971897e-01 1.359172171860e-01 1.341920923448e-01 1.325458953121e-01 1.309826556466e-01 1.295057952861e-01 1.281207394400e-01 1.268294391542e-01 1.256372356278e-01 1.245479041295e-01 1.235648790402e-01 1.226902196737e-01 1.219292671786e-01 1.212845314730e-01 1.207588922952e-01 1.203553011398e-01 1.200755705089e-01 1.199210234684e-01 1.198936344301e-01 1.199947561558e-01 1.202248139964e-01 1.205843453434e-01 1.210725835159e-01 1.216887525641e-01 1.224328455411e-01 1.233022961061e-01 1.242964035993e-01 1.254127059946e-01 1.266480542573e-01 1.280005713812e-01 1.294673958998e-01 1.310454437809e-01 1.327314460587e-01 1.345227960682e-01 1.364145255845e-01 1.384052519775e-01 1.404889526014e-01 1.426643353590e-01 1.449280987420e-01 1.472755370652e-01 1.497036878164e-01 1.522095054655e-01 1.547892312605e-01 1.574403701565e-01 1.601602899173e-01 1.629457950969e-01 1.657936506148e-01 1.687018493380e-01 1.716667319605e-01 1.746869385407e-01 1.777590582055e-01 1.808826071185e-01 1.840537850714e-01 1.872710381934e-01 1.905326383645e-01 1.938363116608e-01 1.971803297443e-01 2.005633575383e-01 2.039841459000e-01 2.074397826927e-01 2.109303356402e-01 2.144532649030e-01 2.180068602552e-01 2.215915053023e-01 2.252051558412e-01 2.288465431225e-01 2.325138029523e-01 2.362067524455e-01 2.399243317058e-01 2.436654371444e-01 2.474297038001e-01 2.512147872197e-01 2.550215909238e-01 2.588475039222e-01 2.626929715683e-01 2.665580035617e-01 2.704400261235e-01 2.743401829301e-01 2.782560608679e-01 2.821880533572e-01 2.861352202738e-01 2.900964204654e-01 2.940711801334e-01 2.980605788276e-01 3.020632559869e-01 3.060772904509e-01 3.101036753967e-01 3.141410705719e-01 3.181894060892e-01 3.222475090491e-01 3.263153905120e-01 3.303937208243e-01 3.344804582782e-01 3.385764160186e-01 3.426792321625e-01 3.467901630441e-01 3.509084869174e-01 3.550341026248e-01 3.591660696242e-01 3.633042691673e-01 3.674488946495e-01 3.715984488976e-01 3.757521948179e-01 3.799120675867e-01 3.840758573156e-01 3.882432916787e-01 3.924143996878e-01 3.965894535813e-01 4.007663293686e-01 4.049475710755e-01 4.091298040903e-01 4.133136269521e-01 4.175007572372e-01 4.216874752585e-01 4.258769237420e-01 4.300662678923e-01 4.342563073137e-01 4.384475847762e-01 4.426362778849e-01 4.468261796007e-01 4.510150836030e-01 4.552026646011e-01 4.593891264812e-01 4.635744460438e-01 4.677566688976e-01 4.719374213877e-01 4.761148563042e-01 4.802890270390e-01 4.844621325051e-01 4.886294378169e-01 4.927936350583e-01 4.969558496193e-01 5.011106594769e-01 5.052619822785e-01 5.094090604809e-01 5.135502133910e-01 5.176867691451e-01 5.218172845097e-01 5.259411933627e-01 5.300593695404e-01 5.341703988310e-01 5.382735356822e-01 5.423697831395e-01 5.464586018902e-01 5.505394088890e-01 5.546125392275e-01 5.586760801286e-01 5.627311894005e-01 5.667770996456e-01 5.708121408734e-01 5.748403015974e-01 5.788566220114e-01 5.828625107058e-01 5.868596588089e-01 5.908434769042e-01 5.948171910104e-01 5.987791485173e-01 6.027297780296e-01 6.066680883093e-01 6.105943531527e-01 6.145070159639e-01 6.184070632775e-01 6.222924429094e-01 6.261656578419e-01 6.300247277389e-01 6.338688728169e-01 6.376994338350e-01 6.415146300608e-01 6.453135069259e-01 6.490980622189e-01 6.528662573828e-01 6.566189782985e-01 6.603544309804e-01 6.640725053311e-01 6.677741674823e-01 6.714574652416e-01 6.751234027775e-01 6.787706082112e-01 6.823997975610e-01 6.860103084405e-01 6.896008435301e-01 6.931725216141e-01 6.967237551140e-01 7.002550638499e-01 7.037665532956e-01 7.072567177054e-01 7.107263466800e-01 7.141741694518e-01 7.175986012152e-01 7.210034425968e-01 7.243851779558e-01 7.277440404175e-01 7.310791087069e-01 7.343911925177e-01 7.376789771292e-01 7.409427353468e-01 7.441819345260e-01 7.473957768390e-01 7.505841088969e-01 7.537475906037e-01 7.568850486192e-01 7.599961423783e-01 7.630808518132e-01 7.661378653436e-01 7.691683834970e-01 7.721711444887e-01 7.751452460719e-01 7.780920318957e-01 7.810099179330e-01 7.838987478032e-01 7.867571405423e-01 7.895871970511e-01 7.923864576676e-01 7.951557578431e-01 7.978940833913e-01 8.006000997338e-01 8.032752291749e-01 8.059198279612e-01 8.085304960945e-01 8.111089516757e-01 8.136551912530e-01 8.161674787085e-01 8.186466410810e-01 8.210913916096e-01 8.235026659764e-01 8.258793527241e-01 8.282199636130e-01 8.305259267058e-01 8.327959745049e-01 8.350302857924e-01 8.372285139033e-01 8.393890564979e-01 8.415124094210e-01 8.435985592293e-01 8.456474762399e-01 8.476576980544e-01 8.496290876082e-01 8.515626409456e-01 8.534568182084e-01 8.553099904174e-01 8.571252650681e-01 8.588993237344e-01 8.606335000842e-01 8.623254541623e-01 8.639781400980e-01 8.655886975716e-01 8.671567872810e-01 8.686828754074e-01 8.701672378117e-01 8.716081827974e-01 8.730059422145e-01 8.743595646789e-01 8.756700849180e-01 8.769361826220e-01 8.781583029944e-01 8.793350626043e-01 8.804672382857e-01 8.815541479141e-01 8.825950557661e-01 8.835898278459e-01 8.845383781893e-01 8.854404444241e-01 8.862957604358e-01 8.871045652886e-01 8.878647053340e-01 8.885776682918e-01 8.892424657801e-01 8.898587176868e-01 8.904265593543e-01 8.909452145173e-01 8.914150490056e-01 8.918358747789e-01 8.922058930336e-01 8.925273948354e-01 8.927979097332e-01 8.930177582591e-01 8.931872329842e-01 8.933064294738e-01 8.933734149251e-01 8.933899991277e-01 8.933548455243e-01 8.932679603098e-01 8.931278427112e-01 8.929373160696e-01 8.926926630767e-01 8.923961149329e-01 8.920474512559e-01 8.916443125891e-01 8.911894269767e-01 8.906805870533e-01 8.901180214923e-01 8.895019558044e-01 8.888314950509e-01 8.881081906573e-01 8.873299556952e-01 8.864971727237e-01 8.856110354711e-01 8.846692204772e-01 8.836737230020e-01 8.826229088149e-01 8.815179018859e-01 8.803574825810e-01 8.791424847618e-01 8.778737579794e-01 8.765474563620e-01 8.751676816902e-01 8.737329705726e-01 8.722404317351e-01 8.706964454078e-01 8.690948513183e-01 8.674388325814e-01 8.657276129828e-01 8.639604377042e-01 8.621397739934e-01 8.602622388436e-01 8.583311771547e-01 8.563450737766e-01 8.543026266628e-01 8.522066740012e-01 8.500553801148e-01 8.478505436272e-01 8.455905156803e-01 8.432764249304e-01 8.409093629946e-01 8.384863800509e-01 8.360113104339e-01 8.334823672944e-01 8.308996897352e-01 8.282648907860e-01 8.255765972547e-01 8.228365510460e-01 8.200437090712e-01 8.171985850695e-01 8.143037119629e-01 8.113542573872e-01 8.083585255367e-01 8.053087818114e-01 8.022098743201e-01 7.990623058640e-01 7.958634680302e-01 7.926193091926e-01 7.893236751592e-01 7.859827448634e-01 7.825937543791e-01 7.791573781219e-01 7.756768738343e-01 7.721479871065e-01 7.685777996076e-01 7.649615937500e-01 7.613010018888e-01 7.576003050236e-01 7.538536583552e-01 7.500701629256e-01 7.462432256204e-01 7.423781352922e-01 7.384744501266e-01 7.345314711432e-01 7.305535804117e-01 7.265382922542e-01 7.224891473729e-01 7.184047176923e-01 7.142884450088e-01 7.101406267310e-01 7.059608276737e-01 7.017529241225e-01 6.975152859945e-01 6.932517981238e-01 6.889629442304e-01 6.846463892079e-01 6.803110470838e-01 6.759505818112e-01 6.715718166905e-01 6.671745726493e-01 6.627587235871e-01 6.583299876473e-01 6.538842477964e-01 6.494291466441e-01 6.449624062218e-01 6.404861879325e-01 6.360055523460e-01 6.315168440642e-01 6.270283626458e-01 6.225357727454e-01 6.180471548227e-01 6.135607288773e-01 6.090783404649e-01 6.046072879258e-01 6.001420904229e-01 5.956923039871e-01 5.912552973518e-01 5.868364598280e-01 5.824389483492e-01 5.780610608920e-01 5.737111952433e-01 5.693859914105e-01 5.650939094979e-01 5.608343817945e-01 5.566104202196e-01 5.524262231151e-01 5.482827349809e-01 5.441871996869e-01 5.401363253783e-01 5.361388512244e-01 5.321960363213e-01 5.283091365668e-01 5.244852344709e-01 5.207239450330e-01 5.170323749142e-01 5.134094329109e-01 5.098625641078e-01 5.063936384825e-01 5.030040934383e-01 4.996996565481e-01 4.964821141148e-01 4.933567815843e-01 4.903240590857e-01 4.873887304445e-01 4.845550547657e-01 4.818234904686e-01 4.792001935129e-01 4.766862792019e-01 4.742850560457e-01 4.719984535811e-01 4.698311526399e-01 4.677841247047e-01 4.658604519043e-01 4.640635458664e-01 4.623924020856e-01 4.608519538955e-01 4.594429592041e-01 4.581669347470e-01 4.570252977619e-01 4.560183327569e-01 4.551490449439e-01 4.544157301642e-01 4.538209378967e-01 4.533647406126e-01 4.530457591241e-01 4.528663527392e-01 4.528236196459e-01 4.529188057327e-01 4.531498528240e-01 4.535170169660e-01 4.540177251576e-01 4.546503885684e-01 4.554150343733e-01 4.563069153777e-01 4.573266842587e-01 4.584687272905e-01 4.597331670727e-01 4.611160892132e-01 4.626142107346e-01 4.642264007292e-01 4.659459926355e-01 4.677734153515e-01 4.697027133116e-01 4.717302459403e-01 4.738534932335e-01 4.760681446246e-01 4.783710357366e-01 4.807557643617e-01 4.832211412190e-01 4.857608215830e-01 4.883727350380e-01 4.910507876263e-01 4.937901116874e-01 4.965885540354e-01 4.994399543377e-01 5.023416947664e-01 5.052874837210e-01 5.082755516314e-01 5.113010184792e-01 5.143553989188e-01 5.174414732721e-01 5.205486874893e-01 5.236781898914e-01 5.268214742105e-01 5.299777527197e-01 5.331418092430e-01 5.363065814776e-01 5.394739660647e-01 5.426329882867e-01 5.457875645662e-01 5.489265229655e-01 5.520502940845e-01 5.551543787394e-01 5.582322995415e-01 5.612869426720e-01 5.643065153463e-01 5.672954826750e-01 5.702429471985e-01 5.731526474322e-01 5.760158510167e-01 5.788300477024e-01 5.815971204821e-01 5.843038972076e-01 5.869597754489e-01 5.895501487625e-01 5.920809402586e-01 5.945428118840e-01 5.969347682323e-01 5.992583885642e-01 6.015008364035e-01 6.036724465131e-01 6.057573034744e-01 6.077640718422e-01 6.096830531472e-01 6.115149346316e-01 6.132590188699e-01 6.149055319913e-01 6.164636061977e-01 6.179193919946e-01 6.192813469668e-01 6.205376972565e-01 6.216936555592e-01 6.227453082799e-01 6.236863626199e-01 6.245229954037e-01 6.252450400943e-01 6.258590270147e-01 6.263557395266e-01 6.267392546010e-01 6.270050876320e-01 6.271527398890e-01 6.271807316265e-01 6.270884794162e-01 6.268737353167e-01 6.265374860153e-01 6.260761555596e-01 6.254907786965e-01 6.247804890052e-01 6.239406098774e-01 6.229773274956e-01 6.218817501553e-01 6.206638721982e-01 6.193109948930e-01 6.178328355998e-01 6.162253217082e-01 6.144837130033e-01 6.126207323342e-01 6.106178354883e-01 6.084966931521e-01 6.062340015082e-01 6.038535754007e-01 6.013384788435e-01 5.986968676652e-01 5.959334849537e-01 5.930329613168e-01 5.900230032985e-01 5.868730051465e-01 5.836139404348e-01 5.802221592174e-01 5.767180501432e-01 5.730951842803e-01 5.693471291423e-01 5.654986363963e-01 5.615221115650e-01 5.574515711842e-01 5.532591989263e-01 5.489716381712e-01 5.445794421311e-01 5.400846802407e-01 5.355027750991e-01 5.308179593372e-01 5.260573816885e-01 5.212010745785e-01 5.162735190288e-01 5.112678275538e-01 5.061893019977e-01 5.010501286138e-01 4.958440038513e-01 4.905902621629e-01 4.852824689959e-01 4.799358421820e-01 4.745542581699e-01 4.691412327668e-01 4.637106539319e-01 4.582644499092e-01 4.528155435959e-01 4.473706891567e-01 4.419382817386e-01 4.365312067972e-01 4.311538264085e-01 4.258232309866e-01 4.205463708179e-01 4.153352018674e-01 4.102034664552e-01 4.051615192915e-01 4.002258046122e-01 3.954051438476e-01 3.907165174146e-01 3.861752622461e-01 3.817917739104e-01 3.775870402803e-01 3.735698772469e-01 3.697609887222e-01 3.661733297432e-01 3.628224666429e-01 3.597268148795e-01 3.568948390184e-01 3.543483828707e-01 3.520979267251e-01 3.501549230123e-01 3.485388608859e-01 3.472510950537e-01 3.463127953684e-01 3.457249562038e-01 3.454985417631e-01 3.456411507939e-01 3.461521199064e-01 3.470429301501e-01 3.483033255206e-01 3.499461990735e-01 3.519599992377e-01 3.543414803928e-01 3.570942206225e-01 3.601964696534e-01 3.636591419452e-01 3.674544960449e-01 3.715856734338e-01 3.760375399432e-01 3.807917739179e-01 3.858509005398e-01 3.911795350792e-01 3.967892682052e-01 4.026463492264e-01 4.087487846421e-01 4.150814885702e-01 4.216208945955e-01 4.283714677712e-01 4.352967268299e-01 4.424046238103e-01 4.496695648452e-01 4.570796658602e-01 4.646311265446e-01 4.722962482043e-01 4.800811436104e-01 4.879597763378e-01 4.959256059949e-01 5.039756469088e-01 5.120824211790e-01 5.202549111323e-01 5.284677948965e-01 5.367179993173e-01 5.450032191013e-01 5.532956337744e-01 5.616117095024e-01 5.699199209822e-01 5.782260831680e-01 5.865217024126e-01 5.947858539579e-01 6.030351219067e-01 6.112366915466e-01 6.194039486670e-01 6.275189383482e-01 6.355761234138e-01 6.435779473527e-01 6.515029520854e-01 6.593625231190e-01 6.671382619832e-01 6.748275800801e-01 6.824308835756e-01 6.899333456010e-01 6.973387807867e-01 7.046363670229e-01 7.118220176252e-01 7.188954663944e-01 7.258479517336e-01 7.326741696586e-01 7.393766082386e-01 7.459393217596e-01 7.523734629071e-01 7.586596766141e-01 7.648058348688e-01 7.708048569848e-01 7.766460474765e-01 7.823426526258e-01 7.878713249884e-01 7.932456692779e-01 7.984549979879e-01 8.034955576663e-01 8.083712951998e-01 8.130715025036e-01 8.176016911318e-01 8.219555526532e-01 8.261301924486e-01 8.301288430651e-01 8.339467746425e-01 8.375826188521e-01 8.410388320347e-01 8.443090665670e-01 8.473994687805e-01 8.503063541319e-01 8.530269464051e-01 8.555727674122e-01 8.579302105577e-01 8.601133712418e-01 8.621151334134e-01 8.639396979431e-01 8.655943845338e-01 8.670727349320e-01 8.683869601686e-01 8.695335565557e-01 8.705226541308e-01 8.713527740283e-01 8.720347024219e-01 8.725683774721e-01 8.729654413504e-01 8.732288265623e-01 8.733639606805e-01 8.733854780846e-01 8.732894396267e-01 8.730989040723e-01 8.728102689955e-01 8.724423280670e-01 8.720015100919e-01 8.714961974201e-01 8.709430767915e-01 8.703459102324e-01 8.697274485652e-01 8.690889219173e-01 8.684526700498e-01 8.678257750944e-01 8.672241691711e-01 8.666630578155e-01 8.661525798356e-01 8.657120219228e-01 8.653501107529e-01 8.650862201710e-01 8.649299356374e-01 8.648997292423e-01 8.650048311454e-01 8.652612924764e-01 8.656813454797e-01 8.662753289109e-01 8.670600721629e-01 8.680389801842e-01 8.692284153475e-01 8.706335453462e-01 8.722648221780e-01 8.741276312513e-01 8.762266670997e-01 8.785697440010e-01 8.811557742901e-01 8.839896574463e-01 8.870684685124e-01 8.903937568335e-01 8.939609107405e-01 8.977663060891e-01 9.018040539986e-01 9.060657400571e-01 9.105436485801e-01 9.152266489026e-01 9.201039924474e-01 9.251626432453e-01 9.303883663518e-01 9.357638167431e-01 9.412777537040e-01 9.469076201769e-01 9.526392406059e-01 9.584511162150e-01 9.643242325983e-01 9.702410146955e-01 9.761755121443e-01 9.821144904589e-01 9.880289842651e-01 9.939049537424e-01 9.997162008227e-01 1.005443714414e+00 1.011066061605e+00 1.016563495803e+00 1.021915938432e+00 1.027101747696e+00 1.032106909618e+00 1.036904778498e+00 1.041486573880e+00 1.045829994459e+00 1.049918261345e+00 1.053742772357e+00 1.057281989775e+00 1.060530075813e+00 1.063467821340e+00 1.066090791426e+00 1.068385756781e+00 1.070345649879e+00 1.071964387159e+00 1.073231056957e+00 1.074147439991e+00 1.074705406372e+00 1.074906478675e+00 1.074745629755e+00 1.074228283111e+00 1.073350085860e+00 1.072117400927e+00 1.070533913141e+00 1.068602077745e+00 1.066332761204e+00 1.063725769814e+00 1.060798013904e+00 1.057551388872e+00 1.054000024244e+00 1.050152845462e+00 1.046020416218e+00 1.041619839414e+00 1.036958127459e+00 1.032053869715e+00 1.026917923968e+00 1.021568463004e+00 1.016017783296e+00 1.010284158596e+00 1.004383014382e+00 9.983326749903e-01 9.921488752458e-01 9.858504050096e-01 9.794574567501e-01 9.729837327356e-01 9.664566395248e-01 9.598870260849e-01 9.533018499893e-01 9.467201137448e-01 9.401627210733e-01 9.336543846971e-01 9.272123296436e-01 9.208674174825e-01 9.146383861975e-01 9.085534824468e-01 9.026358028078e-01 8.969125117812e-01 8.914103754557e-01 8.861564853072e-01 8.811768043264e-01 8.764982564910e-01 8.721519420630e-01 8.681572952433e-01 8.645487349750e-01 8.613436925512e-01 8.585691576207e-01 8.562481598197e-01 8.543945950400e-01 8.530339063184e-01 8.521701247948e-01 8.518236440296e-01 8.519932750681e-01 8.526891430314e-01 8.539074626403e-01 8.556402019951e-01 8.578844758824e-01 8.606176884078e-01 8.638313215473e-01 8.674921302644e-01 8.715828325276e-01 8.760671668432e-01 8.809131314450e-01 8.860841235370e-01 8.915380222844e-01 8.972400791878e-01 9.031386314952e-01 9.092006788856e-01 9.153724590779e-01 9.216162616590e-01 9.278884467570e-01 9.341451945286e-01 9.403509996780e-01 9.464638852660e-01 9.524555596662e-01 9.582860717491e-01 9.639364819386e-01 9.693770037274e-01 9.745905293157e-01 9.795587598805e-01 9.842725873181e-01 9.887268841196e-01 9.929116843558e-01 9.968380558982e-01 1.000505747950e+00 1.003926819296e+00 1.007116149995e+00 1.010089665644e+00 1.012869932564e+00 1.015476091770e+00 1.017940081545e+00 1.020283828384e+00 1.022540341905e+00 1.024734127260e+00 1.026899352265e+00 1.029065639217e+00 1.031256689813e+00 1.033505403086e+00 1.035831436669e+00 1.038262452862e+00 1.040811511217e+00 1.043503112951e+00 1.046341049686e+00 1.049340939008e+00 1.052505218208e+00 1.055832538822e+00 1.059323892432e+00 1.062965623631e+00 1.066755427192e+00 1.070668149996e+00 1.074697285004e+00 1.078813278897e+00 1.083001248821e+00 1.087237655830e+00 1.091493304309e+00 1.095755843109e+00 1.099990886828e+00 1.104189297500e+00 1.108324407242e+00 1.112387572485e+00 1.116367299246e+00 1.120251238694e+00 1.124048094284e+00 1.127747229579e+00 1.131369837790e+00 1.134916765146e+00 1.138409394893e+00 1.141866643620e+00 1.145308239149e+00 1.148761404817e+00 1.152241971322e+00 1.155782802740e+00 1.159388415768e+00 1.163082483607e+00 1.166865413125e+00 1.170738008667e+00 1.174691174235e+00 1.178697028566e+00 1.182735999742e+00 1.186752083248e+00 1.190705027398e+00 1.194524846008e+00 1.198148045137e+00 1.201500206102e+00 1.204498012540e+00 1.207076489180e+00 1.209147932432e+00 1.209869522956e+00 1.209326395126e+00 1.207922945081e+00 1.206223282491e+00 1.204741630802e+00 1.203789047332e+00 1.203372500965e+00 1.203199656138e+00 1.202748682201e+00 1.201471971997e+00 1.198952420021e+00 1.195039433370e+00 1.189908490514e+00 1.184030516689e+00 1.178006055936e+00 1.172417562168e+00 1.167652124877e+00 1.163779253080e+00 1.160544870139e+00 1.157475299570e+00 1.154032449587e+00 1.149788371329e+00 1.144589192620e+00 1.138592037815e+00 1.132218309169e+00 1.126042897021e+00 1.120603509818e+00 1.116227721989e+00 1.112928892639e+00 1.110411948560e+00 1.108156507531e+00 1.105602108252e+00 1.102329740074e+00 1.098186461707e+00 1.093347499623e+00 1.088272283952e+00 1.083552585752e+00 1.079739248652e+00 1.077178971589e+00 1.075902974630e+00 1.075625493253e+00 1.075869385103e+00 1.076122849854e+00 1.076003214629e+00 1.075412774383e+00 1.074556476066e+00 1.073869836944e+00 1.073888285060e+00 1.075072324816e+00 1.077617076816e+00 1.081396197204e+00 1.085987328426e+00 1.090776728818e+00 1.095137674679e+00 1.098617621998e+00 1.101032215592e+00 1.102491792923e+00 1.103353454939e+00 1.104062679359e+00 1.104988876976e+00 1.106294366857e+00 1.107864917683e+00 1.109320220426e+00 1.110153668644e+00 1.109885804430e+00 1.108207813512e+00 1.105102833418e+00 1.100867164761e+00 1.096026031524e+00 1.091199772455e+00 1.086945206955e+00 1.083587917892e+00 1.081148928876e+00 1.079384292600e+00 1.077870466317e+00 1.076171665643e+00 1.074008700060e+00 1.071351677424e+00 1.068426249918e+00 1.065661571106e+00 1.063537204422e+00 1.062413135461e+00 1.062407219678e+00 1.063342503938e+00 1.064772612729e+00 1.066124604854e+00 1.066874502604e+00 1.066674833201e+00 1.065463267992e+00 1.063473723365e+00 1.061146318475e+00 1.058977191767e+00 1.057372240187e+00 1.056492446151e+00 1.056197082970e+00 1.056084107931e+00 1.055598762493e+00 1.054168454692e+00 1.051361830319e+00 1.046976702671e+00 1.041042653514e+00 1.033784365460e+00 1.025535848521e+00 1.016611473291e+00 1.007262067296e+00 9.976583779783e-01 9.878823570521e-01 9.779175224284e-01 9.673969150433e-01 9.622832606910e-01 9.423174699897e-01 8.958707096166e-01 8.380589024230e-01 7.912603511549e-01 7.755542698661e-01 7.958158122445e-01 8.377939973599e-01 8.785455346470e-01 8.987755965053e-01 8.887636719400e-01 8.500921301352e-01 7.956707499610e-01 7.478835806542e-01 7.309125999268e-01 7.557931748233e-01 8.113557314474e-01 8.732877981377e-01 9.186728317202e-01 9.332285262710e-01 9.131069722621e-01 8.649190368669e-01 8.051410401933e-01 7.572100274728e-01 7.427142134725e-01 7.677608627223e-01 8.183247107896e-01 8.712652989904e-01 9.069066303821e-01 9.145819261013e-01 8.935369842206e-01 8.523314927539e-01 8.069701099766e-01 7.762331819596e-01 7.730308824525e-01 7.962353776837e-01 8.317423296213e-01 8.615031058272e-01 8.717236021506e-01 8.565365327865e-01 8.189715117244e-01 7.704901973309e-01 7.286122592288e-01 7.105778181366e-01 7.233477460671e-01 7.584847274700e-01 7.981411641195e-01 8.250953887037e-01 8.286878904346e-01 8.068693650131e-01 7.665946581069e-01 7.230343663746e-01 6.959010724437e-01 7.003234815799e-01 7.364749839843e-01 7.893927765226e-01 8.391264882988e-01 8.696672532124e-01 8.727550368692e-01 8.489038178914e-01 8.074833922944e-01 7.656257799420e-01 7.436592868321e-01 7.552683670245e-01 7.980780502621e-01 8.556239452145e-01 9.078342078756e-01 9.392399421304e-01 9.421861039344e-01 9.175241629322e-01 8.743126951749e-01 8.282743124083e-01 7.976233524111e-01 7.949767001394e-01 8.197550387140e-01 8.588914786753e-01 8.952448505038e-01 9.153776249534e-01 9.131121038058e-01 8.902283071288e-01 8.554446980847e-01 8.218732921424e-01 8.021065408397e-01 8.021273846171e-01 8.180968853737e-01 8.392980783601e-01 8.545126554863e-01 8.582152788019e-01
 7.382453198511e-01 7.376804120493e-01 7.372131940647e-01 7.369149283160e-01 7.367248038510e-01 7.365490146400e-01 7.363352303096e-01 7.360497463135e-01 7.356645935092e-01 7.352072869998e-01 7.347658181486e-01 7.344168943551e-01 7.341549522074e-01 7.339190242890e-01 7.336711940773e-01 7.334008873434e-01 7.330913919030e-01 7.327199760149e-01 7.323090910194e-01 7.319152468836e-01 7.315601830173e-01 7.312139581615e-01 7.308437319900e-01 7.304742398301e-01 7.301447767364e-01 7.298379922120e-01 7.294902972552e-01 7.290495274654e-01 7.285199664828e-01 7.279439693371e-01 7.273809136127e-01 7.268874983181e-01 7.264870080214e-01 7.261400233521e-01 7.257528612617e-01 7.252506368772e-01 7.246263797078e-01 7.239319139316e-01 7.232431181932e-01 7.226370814808e-01 7.221590178471e-01 7.217889442764e-01 7.214226391127e-01 7.209410662071e-01 7.203047064904e-01 7.195848108927e-01 7.189056650722e-01 7.183498303627e-01 7.179165220519e-01 7.175377508430e-01 7.171275602679e-01 7.166446685248e-01 7.161118375021e-01 7.155777472965e-01 7.150553081807e-01 7.145059707454e-01 7.138978561239e-01 7.132702738309e-01 7.126991641349e-01 7.122235103061e-01 7.117873351339e-01 7.112799223787e-01 7.106162840127e-01 7.097946657259e-01 7.089186408879e-01 7.081344552295e-01 7.075200560781e-01 7.070259275572e-01 7.065209105713e-01 7.059067727371e-01 7.051775399175e-01 7.043885154184e-01 7.036069809852e-01 7.028788013606e-01 7.022162426404e-01 7.015975249602e-01 7.010048156682e-01 7.004311699627e-01 6.998524974065e-01 6.992105002994e-01 6.984507167390e-01 6.975944440423e-01 6.967331439874e-01 6.959633971011e-01 6.953241021652e-01 6.947682141051e-01 6.941927334383e-01 6.934917188707e-01 6.926427054173e-01 6.917242228855e-01 6.908449693233e-01 6.900612694786e-01 6.893580443200e-01 6.886868337294e-01 6.879953047687e-01 6.872563962082e-01 6.864727381947e-01 6.856546344430e-01 6.848015502355e-01 6.839082196676e-01 6.829965349245e-01 6.821194103972e-01 6.813174961962e-01 6.805752206787e-01 6.798374434452e-01 6.790370662569e-01 6.781329034700e-01 6.771387690572e-01 6.761232757250e-01 6.751646230185e-01 6.742996479526e-01 6.735112689165e-01 6.727536956817e-01 6.719684044281e-01 6.710996345584e-01 6.701229566681e-01 6.690611506948e-01 6.679801191117e-01 6.669521149476e-01 6.660240099747e-01 6.651950400703e-01 6.644003431490e-01 6.635402253660e-01 6.625464748972e-01 6.614245379876e-01 6.602434547180e-01 6.590974417239e-01 6.580648379550e-01 6.571660841957e-01 6.563370441582e-01 6.554717627966e-01 6.544851395995e-01 6.533570572872e-01 6.521326948788e-01 6.509097409159e-01 6.497842924775e-01 6.487911215811e-01 6.478802817482e-01 6.469590026323e-01 6.459466207125e-01 6.448042334355e-01 6.435571647989e-01 6.422887343508e-01 6.410810881744e-01 6.399722592646e-01 6.389389329732e-01 6.379215642793e-01 6.368486926687e-01 6.356761875023e-01 6.344187510561e-01 6.331311780972e-01 6.318679512292e-01 6.306556997929e-01 6.294929909431e-01 6.283525598407e-01 6.271893058320e-01 6.259712032994e-01 6.246947069106e-01 6.233806352309e-01 6.220587333748e-01 6.207589022885e-01 6.194933111477e-01 6.182441599160e-01 6.169849685633e-01 6.156974037174e-01 6.143790946764e-01 6.130327158506e-01 6.116716535850e-01 6.103065701858e-01 6.089443249522e-01 6.075840589855e-01 6.062260449515e-01 6.048641834953e-01 6.034881789779e-01 6.020906645507e-01 6.006741689643e-01 5.992436129961e-01 5.978057861687e-01 5.963720311567e-01 5.949426156918e-01 5.935143828896e-01 5.920737910902e-01 5.906162947778e-01 5.891382554214e-01 5.876454139647e-01 5.861507959194e-01 5.846591600989e-01 5.831697335001e-01 5.816715557486e-01 5.801558974580e-01 5.786222582336e-01 5.770708160199e-01 5.755109125216e-01 5.739497976870e-01 5.723839559147e-01 5.708063492066e-01 5.692138022744e-01 5.676036913909e-01 5.659793696578e-01 5.643468873146e-01 5.627106146136e-01 5.610687508479e-01 5.594149216187e-01 5.577474022221e-01 5.560638612189e-01 5.543679574493e-01 5.526674405404e-01 5.509651787493e-01 5.492576503550e-01 5.475380452261e-01 5.458042540602e-01 5.440580721960e-01 5.423027029648e-01 5.405444368128e-01 5.387800249754e-01 5.370066914992e-01 5.352164427763e-01 5.334136320059e-01 5.316005535668e-01 5.297793298454e-01 5.279521396249e-01 5.261150314443e-01 5.242627056659e-01 5.223937949082e-01 5.205147660875e-01 5.186274787067e-01 5.167300683083e-01 5.148273291783e-01 5.129123930329e-01 5.109846485343e-01 5.090438938978e-01 5.070939690287e-01 5.051349164164e-01 5.031674437525e-01 5.011924346991e-01 4.992074345094e-01 4.972091022638e-01 4.952006280616e-01 4.931836604645e-01 4.911555061571e-01 4.891193579292e-01 4.870713625608e-01 4.850085407486e-01 4.829335379133e-01 4.808514197213e-01 4.787604710412e-01 4.766560144892e-01 4.745399959289e-01 4.724107406224e-01 4.702706876486e-01 4.681268051221e-01 4.659766543174e-01 4.638139203041e-01 4.616375173346e-01 4.594490173274e-01 4.572517614757e-01 4.550470986628e-01 4.528345793746e-01 4.506077134761e-01 4.483643026787e-01 4.461112128175e-01 4.438499546698e-01 4.415778965935e-01 4.392955813282e-01 4.370026350332e-01 4.346980363208e-01 4.323851298202e-01 4.300663763080e-01 4.277345307827e-01 4.253884765828e-01 4.230324627123e-01 4.206660767137e-01 4.182902399410e-01 4.159054166932e-01 4.135081706279e-01 4.110966071799e-01 4.086757744635e-01 4.062484416243e-01 4.038117737683e-01 4.013643291026e-01 3.989063763941e-01 3.964361983904e-01 3.939560492957e-01 3.914684244092e-01 3.889709947723e-01 3.864636895389e-01 3.839466680164e-01 3.814198448603e-01 3.788823881202e-01 3.763343199273e-01 3.737763834054e-01 3.712080304478e-01 3.686317221828e-01 3.660474998825e-01 3.634537865403e-01 3.608504204806e-01 3.582386300488e-01 3.556158035306e-01 3.529836668918e-01 3.503420842269e-01 3.476906494694e-01 3.450322267888e-01 3.423671035346e-01 3.396964479471e-01 3.370137795170e-01 3.343230437276e-01 3.316220133153e-01 3.289131835552e-01 3.261974892051e-01 3.234755523876e-01 3.207454611802e-01 3.180082819950e-01 3.152634256855e-01 3.125106392165e-01 3.097490537215e-01 3.069826324943e-01 3.042071149429e-01 3.014274432991e-01 2.986432460583e-01 2.958523339372e-01 2.930554666922e-01 2.902544367044e-01 2.874452041818e-01 2.846295029395e-01 2.818106795351e-01 2.789883805533e-01 2.761630449199e-01 2.733356766180e-01 2.705025738502e-01 2.676635195099e-01 2.648205198750e-01 2.619752536220e-01 2.591297730850e-01 2.562849125343e-01 2.534391331119e-01 2.505905376635e-01 2.477409240708e-01 2.448894550504e-01 2.420398961384e-01 2.391926142991e-01 2.363510271876e-01 2.335115982395e-01 2.306752349615e-01 2.278421427434e-01 2.250120686960e-01 2.221888466793e-01 2.193730207709e-01 2.165671629066e-01 2.137690651457e-01 2.109805929003e-01 2.081996416860e-01 2.054295590912e-01 2.026731032555e-01 1.999299550707e-01 1.972033221683e-01 1.944927242287e-01 1.917985587653e-01 1.891218713716e-01 1.864653915523e-01 1.838309932515e-01 1.812204665790e-01 1.786362712822e-01 1.760778964180e-01 1.735490426179e-01 1.710507201056e-01 1.685864176654e-01 1.661584174959e-01 1.637682373500e-01 1.614183542027e-01 1.591113190883e-01 1.568513600345e-01 1.546400619774e-01 1.524814039057e-01 1.503779743458e-01 1.483316858551e-01 1.463474310644e-01 1.444275856602e-01 1.425778220675e-01 1.408003235807e-01 1.390982505195e-01 1.374751633404e-01 1.359356253310e-01 1.344829906978e-01 1.331219281772e-01 1.318569936986e-01 1.306903652052e-01 1.296251773328e-01 1.286653981564e-01 1.278156911263e-01 1.270782243173e-01 1.264574353027e-01 1.259546003398e-01 1.255712666905e-01 1.253112854733e-01 1.251751307399e-01 1.251651486706e-01 1.252820617530e-01 1.255256244392e-01 1.258971172931e-01 1.263960493838e-01 1.270209649953e-01 1.277722845411e-01 1.286475899713e-01 1.296463324735e-01 1.307657331036e-01 1.320030667862e-01 1.333572106715e-01 1.348249992766e-01 1.364034687115e-01 1.380897295788e-01 1.398802570803e-01 1.417721469853e-01 1.437609526351e-01 1.458452567561e-01 1.480207014022e-01 1.502844889624e-01 1.526332984571e-01 1.550630407299e-01 1.575716714949e-01 1.601539597520e-01 1.628101733455e-01 1.655356911814e-01 1.683280733989e-01 1.711824552599e-01 1.740988243945e-01 1.770746502385e-01 1.801053726171e-01 1.831910925434e-01 1.863271962385e-01 1.895130502330e-01 1.927463746725e-01 1.960245307494e-01 1.993456721977e-01 2.027100289616e-01 2.061136251720e-01 2.095544496661e-01 2.130327905492e-01 2.165453911820e-01 2.200924010063e-01 2.236717583850e-01 2.272825087320e-01 2.309226417465e-01 2.345908850778e-01 2.382868607769e-01 2.420097740529e-01 2.457583538374e-01 2.495307674686e-01 2.533273889111e-01 2.571462171742e-01 2.609861854588e-01 2.648477133511e-01 2.687275879654e-01 2.726279026037e-01 2.765475321919e-01 2.804836351862e-01 2.844370475338e-01 2.884067260738e-01 2.923919412823e-01 2.963919654513e-01 3.004070648533e-01 3.044352492938e-01 3.084772262794e-01 3.125325364125e-01 3.165987796328e-01 3.206770596814e-01 3.247665392378e-01 3.288667331394e-01 3.329773562643e-01 3.370969071966e-01 3.412267758966e-01 3.453650138237e-01 3.495110930743e-01 3.536658406106e-01 3.578286330073e-01 3.619968094814e-01 3.661733841947e-01 3.703548988374e-01 3.745425692659e-01 3.787365715869e-01 3.829348621888e-01 3.871380896676e-01 3.913463944535e-01 3.955572684288e-01 3.997734784420e-01 4.039922579706e-01 4.082141554826e-01 4.124398679824e-01 4.166654362979e-01 4.208945783810e-01 4.251248339209e-01 4.293571448845e-01 4.335899985966e-01 4.378239313182e-01 4.420577721854e-01 4.462916995311e-01 4.505250725284e-01 4.547569710449e-01 4.589896484654e-01 4.632198849417e-01 4.674488069252e-01 4.716766968229e-01 4.759007357152e-01 4.801233371951e-01 4.843428652264e-01 4.885599149539e-01 4.927732268568e-01 4.969828737413e-01 5.011883259001e-01 5.053904311135e-01 5.095859771385e-01 5.137766587036e-01 5.179630998996e-01 5.221430277723e-01 5.263171040764e-01 5.304859218056e-01 5.346465982673e-01 5.388014352728e-01 5.429485286822e-01 5.470868660951e-01 5.512204334806e-01 5.553439170965e-01 5.594597097574e-01 5.635671285409e-01 5.676637899467e-01 5.717526639544e-01 5.758316619124e-01 5.799007346474e-01 5.839591586577e-01 5.880087010413e-01 5.920455507898e-01 5.960714149010e-01 6.000860069603e-01 6.040884230709e-01 6.080795016081e-01 6.120581306639e-01 6.160234147720e-01 6.199764486504e-01 6.239148248148e-01 6.278403358023e-01 6.317510835209e-01 6.356491604544e-01 6.395314927580e-01 6.433978251509e-01 6.472499367646e-01 6.510856461522e-01 6.549058680447e-01 6.587081509601e-01 6.624957526068e-01 6.662654023421e-01 6.700173771952e-01 6.737516755528e-01 6.774680704138e-01 6.811665480285e-01 6.848459696780e-01 6.885066179395e-01 6.921482587532e-01 6.957694552973e-01 6.993708106209e-01 7.029523944451e-01 7.065134985679e-01 7.100532851409e-01 7.135710404320e-01 7.170675848773e-01 7.205415460152e-01 7.239933286140e-01 7.274221602338e-01 7.308281847835e-01 7.342092706756e-01 7.375679395164e-01 7.409020909344e-01 7.442116460745e-01 7.474959854743e-01 7.507554500890e-01 7.539891788455e-01 7.571970575227e-01 7.603788254469e-01 7.635338790197e-01 7.666625039350e-01 7.697629437084e-01 7.728353888324e-01 7.758809599919e-01 7.788972968675e-01 7.818847972429e-01 7.848435243313e-01 7.877712760182e-01 7.906705363808e-01 7.935397351534e-01 7.963773785821e-01 7.991846598118e-01 8.019604530830e-01 8.047045748809e-01 8.074169974195e-01 8.100965728010e-01 8.127443395032e-01 8.153583682792e-01 8.179388582320e-01 8.204853838204e-01 8.229977832313e-01 8.254760076969e-01 8.279198277944e-01 8.303273022639e-01 8.326989789880e-01 8.350352010873e-01 8.373351225100e-01 8.395985170880e-01 8.418235016544e-01 8.440133217901e-01 8.461639592106e-01 8.482755958788e-01 8.503509345408e-01 8.523857474647e-01 8.543826386753e-01 8.563385150306e-01 8.582555936598e-01 8.601324377390e-01 8.619686531841e-01 8.637636024924e-01 8.655177496889e-01 8.672301727060e-01 8.689007842500e-01 8.705279715274e-01 8.721132406741e-01 8.736557839505e-01 8.751552059363e-01 8.766099783075e-01 8.780225236361e-01 8.793885817955e-01 8.807122515109e-01 8.819891492437e-01 8.832212649045e-01 8.844082761391e-01 8.855486323217e-01 8.866441067696e-01 8.876915460036e-01 8.886928022688e-01 8.896471558135e-01 8.905527598742e-01 8.914121311307e-01 8.922226109738e-01 8.929848060670e-01 8.936979438301e-01 8.943628168220e-01 8.949789437174e-01 8.955440781975e-01 8.960600699460e-01 8.965264252013e-01 8.969425320466e-01 8.973070030382e-01 8.976217063203e-01 8.978854654657e-01 8.980971721152e-01 8.982568216617e-01 8.983662269998e-01 8.984213730890e-01 8.984256982926e-01 8.983775110243e-01 8.982756660014e-01 8.981219963223e-01 8.979136492996e-01 8.976534901869e-01 8.973386101873e-01 8.969698431251e-01 8.965481681886e-01 8.960713668928e-01 8.955408129459e-01 8.949557004963e-01 8.943155351190e-01 8.936206671340e-01 8.928710097068e-01 8.920661268044e-01 8.912060614289e-01 8.902908637339e-01 8.893212101262e-01 8.882937314710e-01 8.872129045624e-01 8.860752958648e-01 8.848805084269e-01 8.836327359143e-01 8.823265701635e-01 8.809658775405e-01 8.795482908591e-01 8.780744219547e-01 8.765459882605e-01 8.749598833022e-01 8.733187927501e-01 8.716210445528e-01 8.698665699477e-01 8.680572583407e-01 8.661909219758e-01 8.642702829813e-01 8.622922051366e-01 8.602587476588e-01 8.581708842714e-01 8.560250327260e-01 8.538264398023e-01 8.515708849614e-01 8.492603508125e-01 8.468957971072e-01 8.444745563266e-01 8.420011432637e-01 8.394714121113e-01 8.368881536897e-01 8.342521814122e-01 8.315595032853e-01 8.288175299756e-01 8.260190383002e-01 8.231691322486e-01 8.202673858509e-01 8.173114095634e-01 8.143071570894e-01 8.112481608145e-01 8.081414328141e-01 8.049819673092e-01 8.017729052592e-01 7.985158553858e-01 7.952065064935e-01 7.918523173138e-01 7.884475908666e-01 7.849958230759e-01 7.814987909542e-01 7.779524238050e-01 7.743643379766e-01 7.707280106900e-01 7.670493775647e-01 7.633276894333e-01 7.595618080769e-01 7.557555892248e-01 7.519062191428e-01 7.480190222947e-01 7.440909786456e-01 7.401239655106e-01 7.361221187847e-01 7.320797767887e-01 7.280047394542e-01 7.238931428386e-01 7.197496468807e-01 7.155741331911e-01 7.113644000499e-01 7.071287373658e-01 7.028599563170e-01 6.985664451309e-01 6.942467192451e-01 6.899007785354e-01 6.855334609260e-01 6.811416039838e-01 6.767323141041e-01 6.723020076207e-01 6.678540652573e-01 6.633924658977e-01 6.589138216630e-01 6.544257378923e-01 6.499236648609e-01 6.454161822345e-01 6.408998306609e-01 6.363776331342e-01 6.318561099400e-01 6.273296820973e-01 6.228073875996e-01 6.182867314862e-01 6.137722402514e-01 6.092659404116e-01 6.047685868411e-01 6.002874256265e-01 5.958165927944e-01 5.913671148778e-01 5.869362528135e-01 5.825275187481e-01 5.781454733125e-01 5.737901881072e-01 5.694684168386e-01 5.651771777481e-01 5.609246304969e-01 5.567117589171e-01 5.525404002943e-01 5.484166461507e-01 5.443400683319e-01 5.403180780757e-01 5.363495726348e-01 5.324410464368e-01 5.285949229670e-01 5.248123371724e-01 5.210999001479e-01 5.174574741987e-01 5.138923752083e-01 5.104045124209e-01 5.069984921716e-01 5.036788606332e-01 5.004467890043e-01 4.973079106203e-01 4.942640270395e-01 4.913183956869e-01 4.884747903275e-01 4.857367560494e-01 4.831059824519e-01 4.805865418444e-01 4.781828470422e-01 4.758943173549e-01 4.737257804199e-01 4.716791469089e-01 4.697574712814e-01 4.679629753967e-01 4.662954720661e-01 4.647600803980e-01 4.633563243884e-01 4.620872934071e-01 4.609538999845e-01 4.599561247120e-01 4.590974021331e-01 4.583753624358e-01 4.577933673181e-01 4.573492293980e-01 4.570463618285e-01 4.568815209678e-01 4.568542883540e-01 4.569670146058e-01 4.572141164571e-01 4.575989007533e-01 4.581165841546e-01 4.587673663602e-01 4.595483893807e-01 4.604586850963e-01 4.614956085656e-01 4.626550125356e-01 4.639388665064e-01 4.653387196986e-01 4.668542797030e-01 4.684823655790e-01 4.702194033413e-01 4.720634355920e-01 4.740079392937e-01 4.760518975923e-01 4.781892060546e-01 4.804187868625e-01 4.827339934905e-01 4.851304929874e-01 4.876065607509e-01 4.901547748672e-01 4.927747642036e-01 4.954574880623e-01 4.982045132780e-01 5.010066246360e-01 5.038607211297e-01 5.067644654544e-01 5.097091890464e-01 5.126968221590e-01 5.157167104905e-01 5.187700823949e-01 5.218492852975e-01 5.249489754525e-01 5.280693138478e-01 5.311992844429e-01 5.343441761111e-01 5.374905028394e-01 5.406387493025e-01 5.437847858993e-01 5.469228319795e-01 5.500525472984e-01 5.531635574856e-01 5.562616648575e-01 5.593321933569e-01 5.623810838303e-01 5.653993111333e-01 5.683828483414e-01 5.713333547101e-01 5.742380949874e-01 5.771060765840e-01 5.799218941967e-01 5.826912762281e-01 5.854046742666e-01 5.880610757874e-01 5.906607767037e-01 5.931921981082e-01 5.956641722995e-01 5.980605194726e-01 6.003912177098e-01 6.026422545464e-01 6.048193413778e-01 6.069166819508e-01 6.089290674341e-01 6.108601260015e-01 6.126990210908e-01 6.144542111117e-01 6.161106505237e-01 6.176765748189e-01 6.191452372722e-01 6.205123847554e-01 6.217815938687e-01 6.229444942065e-01 6.240053406273e-01 6.249554936715e-01 6.258000972227e-01 6.265315742563e-01 6.271513785374e-01 6.276572468749e-01 6.280471215758e-01 6.283209004079e-01 6.284756105916e-01 6.285120024203e-01 6.284264043239e-01 6.282195598449e-01 6.278881479435e-01 6.274350724102e-01 6.268526640581e-01 6.261502298709e-01 6.253143507739e-01 6.243571468954e-01 6.232678834190e-01 6.220500843362e-01 6.207077802378e-01 6.192283843125e-01 6.176297386065e-01 6.158888442522e-01 6.140313965196e-01 6.120349497237e-01 6.099134174877e-01 6.076659839733e-01 6.052810433848e-01 6.027822972881e-01 6.001406173254e-01 5.973874376573e-01 5.944961326405e-01 5.914895334027e-01 5.883563588380e-01 5.850962223255e-01 5.817269546630e-01 5.782242131656e-01 5.746209672414e-01 5.708869301887e-01 5.670515045591e-01 5.631003703023e-01 5.590401795366e-01 5.548804154586e-01 5.506081690434e-01 5.462497082202e-01 5.417816991786e-01 5.372321223906e-01 5.325877282506e-01 5.278596791116e-01 5.230538316134e-01 5.181650611487e-01 5.132122196347e-01 5.081862773473e-01 5.031048061189e-01 4.979657897411e-01 4.927762166502e-01 4.875460955715e-01 4.822764550793e-01 4.769811220064e-01 4.716618798777e-01 4.663290136559e-01 4.609924415010e-01 4.556553806550e-01 4.503335840442e-01 4.450314322992e-01 4.397624856265e-01 4.345344366120e-01 4.293582797312e-01 4.242503621239e-01 4.192144952883e-01 4.142690080912e-01 4.094263978809e-01 4.046963239606e-01 4.000970909711e-01 3.956378124566e-01 3.913377577530e-01 3.872085296472e-01 3.832653357770e-01 3.795267116019e-01 3.760022999345e-01 3.727120290122e-01 3.696677869791e-01 3.668856646392e-01 3.643816368794e-01 3.621642398940e-01 3.602549705888e-01 3.586570963697e-01 3.573897480444e-01 3.564590062728e-01 3.558727090975e-01 3.556464460589e-01 3.557742835510e-01 3.562758051676e-01 3.571411136217e-01 3.583791404451e-01 3.599928305450e-01 3.619686227646e-01 3.643208022888e-01 3.670268058088e-01 3.700962276737e-01 3.735128450423e-01 3.772677977296e-01 3.813617836456e-01 3.857652548390e-01 3.904917789863e-01 3.955052912233e-01 4.008116254001e-01 4.063908300024e-01 4.122248926555e-01 4.183153527430e-01 4.246264948725e-01 4.311694962505e-01 4.379102737332e-01 4.448480047276e-01 4.519682844923e-01 4.592473947350e-01 4.666915197677e-01 4.742682979320e-01 4.819787166428e-01 4.898088923165e-01 4.977383652867e-01 5.057718644624e-01 5.138811665590e-01 5.220687391701e-01 5.303203916629e-01 5.386181956519e-01 5.469708106875e-01 5.553465419108e-01 5.637552073423e-01 5.721789637918e-01 5.806048028946e-01 5.890411792138e-01 5.974573442970e-01 6.058679466011e-01 6.142491267915e-01 6.225999419914e-01 6.309179518526e-01 6.391808455253e-01 6.474055887896e-01 6.555617904982e-01 6.636577603965e-01 6.716849867525e-01 6.796313036020e-01 6.875012919016e-01 6.952775932725e-01 7.029637267729e-01 7.105507532285e-01 7.180329284400e-01 7.254077438009e-01 7.326678256197e-01 7.398076755880e-01 7.468281871117e-01 7.537145492359e-01 7.604730757512e-01 7.670943840975e-01 7.735692581378e-01 7.799084978381e-01 7.860886514213e-01 7.921241091672e-01 7.979990708256e-01 8.037143701094e-01 8.092699419661e-01 8.146535045985e-01 8.198735385121e-01 8.249177917285e-01 8.297872653926e-01 8.344818672066e-01 8.389947206066e-01 8.433272978867e-01 8.474763590313e-01 8.514391648777e-01 8.552178309087e-01 8.588061791271e-01 8.622068888296e-01 8.654218599381e-01 8.684423741965e-01 8.712791295959e-01 8.739224001172e-01 8.763796060687e-01 8.786509736313e-01 8.807324379541e-01 8.826350196461e-01 8.843510340118e-01 8.858918296696e-01 8.872536290180e-01 8.884435838577e-01 8.894651316306e-01 8.903236482652e-01 8.910218447872e-01 8.915655920760e-01 8.919641189917e-01 8.922161459455e-01 8.923405199039e-01 8.923329443764e-01 8.922107001963e-01 8.919782062793e-01 8.916426291827e-01 8.912210037954e-01 8.907125944434e-01 8.901424030722e-01 8.895074398704e-01 8.888313892580e-01 8.881186666345e-01 8.873853845748e-01 8.866469965525e-01 8.859106641814e-01 8.851988312541e-01 8.845165760444e-01 8.838864998052e-01 8.833173043093e-01 8.828270753870e-01 8.824287561321e-01 8.821370020892e-01 8.819665491171e-01 8.819301900064e-01 8.820455137262e-01 8.823191538453e-01 8.827694769485e-01 8.834043946051e-01 8.842387951675e-01 8.852803019622e-01 8.865372363799e-01 8.880226720756e-01 8.897378248759e-01 8.916923646463e-01 8.938880797994e-01 8.963305080833e-01 8.990195046056e-01 9.019561883620e-01 9.051392270354e-01 9.085631391711e-01 9.122261621055e-01 9.161207544364e-01 9.202400461435e-01 9.245744859294e-01 9.291151670449e-01 9.338458245159e-01 9.387587138490e-01 9.438352902582e-01 9.490627046736e-01 9.544214599116e-01 9.598955630280e-01 9.654682126465e-01 9.711151981174e-01 9.768225986083e-01 9.825651300968e-01 9.883257263136e-01 9.940799493198e-01 9.998082439263e-01 1.005489469645e+00 1.011099939126e+00 1.016622502442e+00 1.022031997016e+00 1.027312521633e+00 1.032437290229e+00 1.037393589042e+00 1.042158354419e+00 1.046712998184e+00 1.051044581980e+00 1.055130285642e+00 1.058961402844e+00 1.062515459501e+00 1.065786236951e+00 1.068756454199e+00 1.071415909682e+00 1.073756265410e+00 1.075763652056e+00 1.077435946820e+00 1.078761474528e+00 1.079740194970e+00 1.080362258836e+00 1.080631021658e+00 1.080539827856e+00 1.080090162367e+00 1.079284515943e+00 1.078121079792e+00 1.076609561765e+00 1.074746348364e+00 1.072544915411e+00 1.070005894242e+00 1.067140966276e+00 1.063956180795e+00 1.060460623234e+00 1.056669253837e+00 1.052586301898e+00 1.048231041402e+00 1.043609820525e+00 1.038740393001e+00 1.033634725539e+00 1.028308738448e+00 1.022776590111e+00 1.017055730390e+00 1.011161788550e+00 1.005108626415e+00 9.989219618070e-01 9.926091746722e-01 9.861987550127e-01 9.797022294355e-01 9.731428706159e-01 9.665413101240e-01 9.599159770600e-01 9.532929726662e-01 9.466868485015e-01 9.401297881874e-01 9.336380890355e-01 9.272414336200e-01 9.209623300874e-01 9.148277386652e-01 9.088644117851e-01 9.030995074579e-01 8.975612063312e-01 8.922769242474e-01 8.872777312542e-01 8.825878800070e-01 8.782424639275e-01 8.742616814489e-01 8.706781493915e-01 8.675167277994e-01 8.647979924211e-01 8.625523612254e-01 8.607895875158e-01 8.595359370983e-01 8.587990566417e-01 8.585942469110e-01 8.589265651679e-01 8.597960207794e-01 8.612066525008e-01 8.631440042120e-01 8.656069785188e-01 8.685696483529e-01 8.720209070587e-01 8.759315842481e-01 8.802737602042e-01 8.850158298480e-01 8.901198997027e-01 8.955530298882e-01 9.012666190417e-01 9.072276436526e-01 9.133826579529e-01 9.196931504811e-01 9.261144991930e-01 9.325980431883e-01 9.391083191357e-01 9.455955169104e-01 9.520291407238e-01 9.583635572997e-01 9.645735003487e-01 9.706227076871e-01 9.764865980326e-01 9.821426818298e-01 9.875716814474e-01 9.927610135706e-01 9.976970270083e-01 1.002379952151e+00 1.006801909671e+00 1.010970355940e+00 1.014891041503e+00 1.018573990124e+00 1.022036266750e+00 1.025288785659e+00 1.028360125261e+00 1.031264998250e+00 1.034034259810e+00 1.036687865681e+00 1.039255011346e+00 1.041764680936e+00 1.044238662240e+00 1.046707422265e+00 1.049190630941e+00 1.051715735595e+00 1.054299458674e+00 1.056962342034e+00 1.059715744689e+00 1.062574729811e+00 1.065545806268e+00 1.068632128612e+00 1.071837011673e+00 1.075151469085e+00 1.078578383077e+00 1.082096807235e+00 1.085703099377e+00 1.089375404997e+00 1.093098246646e+00 1.096855447285e+00 1.100619462545e+00 1.104379867439e+00 1.108107457104e+00 1.111791671998e+00 1.115409557813e+00 1.118950428505e+00 1.122405921844e+00 1.125761260540e+00 1.129025736331e+00 1.132188079852e+00 1.135268388275e+00 1.138269116033e+00 1.141210128634e+00 1.144112410716e+00 1.146995739966e+00 1.149893257889e+00 1.152823295122e+00 1.155823818104e+00 1.158906398798e+00 1.162102080830e+00 1.165422301437e+00 1.168873461285e+00 1.172461394475e+00 1.176165069534e+00 1.179975826826e+00 1.183846419070e+00 1.187743544263e+00 1.191603889147e+00 1.195364703615e+00 1.198954428922e+00 1.202284776553e+00 1.205285930099e+00 1.207860931617e+00 1.209029992518e+00 1.208969791732e+00 1.208082764816e+00 1.206919174725e+00 1.205987956811e+00 1.205583766185e+00 1.205702672049e+00 1.206038212746e+00 1.206060906121e+00 1.205209155059e+00 1.203063159710e+00 1.199465024241e+00 1.194586405278e+00 1.188894054893e+00 1.182986275709e+00 1.177442610843e+00 1.172650309934e+00 1.168682473030e+00 1.165286228443e+00 1.161996100818e+00 1.158278206219e+00 1.153714857958e+00 1.148155152305e+00 1.141764138092e+00 1.134970904213e+00 1.128354970301e+00 1.122463063683e+00 1.117629575548e+00 1.113869830213e+00 1.110894545257e+00 1.108179886581e+00 1.105163122738e+00 1.101417900145e+00 1.096786177902e+00 1.091436529998e+00 1.085822967286e+00 1.080539238161e+00 1.076135964133e+00 1.072960002979e+00 1.071050152115e+00 1.070120989761e+00 1.069696012038e+00 1.069263581526e+00 1.068443843207e+00 1.067139262561e+00 1.065563929334e+00 1.064164025495e+00 1.063488347704e+00 1.064013069824e+00 1.065950948374e+00 1.069183649183e+00 1.073292424745e+00 1.077665655346e+00 1.081673403677e+00 1.084857675839e+00 1.087030034750e+00 1.088304790945e+00 1.089036468824e+00 1.089680004143e+00 1.090605829537e+00 1.091977317811e+00 1.093679766362e+00 1.095325652868e+00 1.096402034000e+00 1.096421094246e+00 1.095067796326e+00 1.092320526576e+00 1.088473412085e+00 1.084047886022e+00 1.079659306707e+00 1.075855066792e+00 1.072950784985e+00 1.070947502390e+00 1.069583331289e+00 1.068416510312e+00 1.066992331271e+00 1.065015282412e+00 1.062449036937e+00 1.059513310510e+00 1.056636949180e+00 1.054306292321e+00 1.052890540302e+00 1.052519187331e+00 1.053032791581e+00 1.053999290191e+00 1.054862387085e+00 1.055108527783e+00 1.054404487064e+00 1.052696591074e+00 1.050230974339e+00 1.047454515206e+00 1.044872505864e+00 1.042893664531e+00 1.041689075494e+00 1.041120844393e+00 1.040792214428e+00 1.040157117030e+00 1.038651525872e+00 1.035851270189e+00 1.031556561044e+00 1.025791611616e+00 1.018754063611e+00 1.010738732191e+00 1.002018067985e+00 9.928314324388e-01 9.834491971377e-01 9.743103504233e-01 9.661478766467e-01 9.589539141888e-01 9.529894734582e-01 9.227701900843e-01 8.721495240946e-01 8.172609718490e-01 7.800216373599e-01 7.765474536432e-01 8.055563065048e-01 8.490760004096e-01 8.845382406561e-01 8.951813153102e-01 8.743195705009e-01 8.265862862539e-01 7.678469425407e-01 7.226681271949e-01 7.145081355831e-01 7.494200977954e-01 8.107766650900e-01 8.724555295477e-01 9.127270276341e-01 9.195768815818e-01 8.916377728329e-01 8.379843875355e-01 7.773306383019e-01 7.342415126599e-01 7.285545604094e-01 7.617364269211e-01 8.160286599819e-01 8.679013140938e-01 8.994891843553e-01 9.026138164916e-01 8.789996638491e-01 8.392680089172e-01 8.003174424440e-01 7.794875437367e-01 7.856460320090e-01 8.134717926905e-01 8.474076454780e-01 8.707450764074e-01 8.723150987284e-01 8.491692740320e-01 8.071618187878e-01 7.600158356540e-01 7.258195033223e-01 7.190885198521e-01 7.413493669408e-01 7.799024728674e-01 8.162167652050e-01 8.348838307647e-01 8.279360791597e-01 7.962030698730e-01 7.494980437428e-01 7.054030837066e-01 6.842184928065e-01 6.980797044168e-01 7.419113778547e-01 7.973512219835e-01 8.442908593074e-01 8.684185587833e-01 8.637932582192e-01 8.333978750666e-01 7.889921523005e-01 7.494777508900e-01 7.349921713699e-01 7.559917098375e-01 8.057436021702e-01 8.656107659411e-01 9.160284436990e-01 9.433388976899e-01 9.420018949796e-01 9.148598412959e-01 8.725320512195e-01 8.313150487029e-01 8.082152064385e-01 8.128137002266e-01 8.415296249483e-01 8.804019635370e-01 9.134440917045e-01 9.291872032495e-01 9.233953500173e-01 8.993406871223e-01 8.664283006383e-01 8.372164476840e-01 8.223422238746e-01 8.252854322310e-01 8.407346508053e-01 8.583216191702e-01 8.684307115063e-01 8.681472743295e-01
 7.472051578775e-01 7.466816809923e-01 7.462614205843e-01 7.460043599308e-01 7.458471174651e-01 7.457040824573e-01 7.455278158810e-01 7.452804231350e-01 7.449313245144e-01 7.445139415321e-01 7.441174831797e-01 7.438140146037e-01 7.435912376418e-01 7.433885266275e-01 7.431777487202e-01 7.429508016935e-01 7.426856770371e-01 7.423568405863e-01 7.419895004626e-01 7.416396369776e-01 7.413272210659e-01 7.410211322706e-01 7.406917588738e-01 7.403699210924e-01 7.400905008662e-01 7.398325644936e-01 7.395316903899e-01 7.391374354583e-01 7.386539682387e-01 7.381229328329e-01 7.376048997386e-01 7.371614422830e-01 7.368143875201e-01 7.365193049022e-01 7.361788587649e-01 7.357213723350e-01 7.351441168356e-01 7.344988330114e-01 7.338606346937e-01 7.333033886980e-01 7.328750159074e-01 7.325527805701e-01 7.322323192214e-01 7.317971758491e-01 7.312096146408e-01 7.305392376063e-01 7.299061477023e-01 7.293929507016e-01 7.290033547624e-01 7.286706331236e-01 7.283089582305e-01 7.278760577473e-01 7.273930521798e-01 7.269092765606e-01 7.264359138271e-01 7.259332950559e-01 7.253736380705e-01 7.247970268006e-01 7.242817422697e-01 7.238620243048e-01 7.234813543257e-01 7.230290277946e-01 7.224166761129e-01 7.216447754111e-01 7.208182384449e-01 7.200870197339e-01 7.195285455868e-01 7.190903162707e-01 7.186392922532e-01 7.180771718844e-01 7.173971844145e-01 7.166570834100e-01 7.159265459891e-01 7.152538411162e-01 7.146487008616e-01 7.140857156068e-01 7.135470295236e-01 7.130261946970e-01 7.125021573587e-01 7.119152880964e-01 7.112134589008e-01 7.104177831615e-01 7.096147799712e-01 7.088999014847e-01 7.083129982634e-01 7.078124131165e-01 7.072954113262e-01 7.066526964584e-01 7.058630805866e-01 7.050009422031e-01 7.041749875544e-01 7.034417311498e-01 7.027925932403e-01 7.021803934186e-01 7.015507078964e-01 7.008739409393e-01 7.001481478644e-01 6.993854937654e-01 6.985861876701e-01 6.977491791199e-01 6.968989752495e-01 6.960869636275e-01 6.953493646171e-01 6.946666033161e-01 6.939857943273e-01 6.932411293278e-01 6.923956653888e-01 6.914644118857e-01 6.905145017632e-01 6.896194297539e-01 6.888137970691e-01 6.880814913469e-01 6.873818775263e-01 6.866579406399e-01 6.858559542946e-01 6.849453763679e-01 6.839475102252e-01 6.829255829807e-01 6.819537834102e-01 6.810833751770e-01 6.803174984106e-01 6.795886989977e-01 6.787963534788e-01 6.778677451997e-01 6.768065380329e-01 6.756836262918e-01 6.745959199434e-01 6.736248266793e-01 6.727921200972e-01 6.720308335848e-01 6.712336150395e-01 6.703124953442e-01 6.692463914356e-01 6.680814553172e-01 6.669184488415e-01 6.658571885462e-01 6.649315156782e-01 6.640886115036e-01 6.632357587147e-01 6.622893178903e-01 6.612093025885e-01 6.600243219921e-01 6.588186348057e-01 6.576768725723e-01 6.566365538460e-01 6.556726483635e-01 6.547233946134e-01 6.537168327055e-01 6.526086161769e-01 6.514162580741e-01 6.501945905694e-01 6.489978854496e-01 6.478538225389e-01 6.467599003998e-01 6.456887822571e-01 6.445926977694e-01 6.434411829366e-01 6.422318597672e-01 6.409838854956e-01 6.397296451001e-01 6.384992469625e-01 6.373033436417e-01 6.361239661516e-01 6.349331751707e-01 6.337138349621e-01 6.324636591333e-01 6.311859393616e-01 6.298932628618e-01 6.285980287017e-01 6.273055127732e-01 6.260145949032e-01 6.247267059227e-01 6.234331826486e-01 6.221268867664e-01 6.207974142878e-01 6.194504559873e-01 6.180888339997e-01 6.167210594514e-01 6.153568293654e-01 6.139982861007e-01 6.126392568823e-01 6.112683186756e-01 6.098807756022e-01 6.084721639355e-01 6.070492667463e-01 6.056257397558e-01 6.042057311247e-01 6.027882346739e-01 6.013609787916e-01 5.999164288686e-01 5.984521938756e-01 5.969716845827e-01 5.954832850005e-01 5.939936880626e-01 5.924998362334e-01 5.909937233740e-01 5.894716244562e-01 5.879317920208e-01 5.863779555508e-01 5.848167250928e-01 5.832527589192e-01 5.816827058408e-01 5.800998654076e-01 5.785025579969e-01 5.768900934771e-01 5.752656132313e-01 5.736374479102e-01 5.720074113011e-01 5.703714884420e-01 5.687233054195e-01 5.670600963850e-01 5.653859138704e-01 5.637029221861e-01 5.620170035266e-01 5.603248671686e-01 5.586222450239e-01 5.569040871938e-01 5.551724181151e-01 5.534308439059e-01 5.516820980268e-01 5.499265230388e-01 5.481611292391e-01 5.463802560437e-01 5.445817227907e-01 5.427745351206e-01 5.409582634700e-01 5.391328535391e-01 5.373012540944e-01 5.354579321719e-01 5.336008903027e-01 5.317312741697e-01 5.298525605205e-01 5.279650901387e-01 5.260691857247e-01 5.241662525587e-01 5.222516698494e-01 5.203241768823e-01 5.183871314482e-01 5.164404515459e-01 5.144837302633e-01 5.125181899333e-01 5.105408000654e-01 5.085481551592e-01 5.065431286156e-01 5.045320492836e-01 5.025104320685e-01 5.004763490426e-01 4.984295994802e-01 4.963698936344e-01 4.942997369678e-01 4.922263431066e-01 4.901449677834e-01 4.880519745260e-01 4.859434892343e-01 4.838244032248e-01 4.816956940506e-01 4.795598213069e-01 4.774157358279e-01 4.752559394030e-01 4.730802422773e-01 4.708955854595e-01 4.687016017165e-01 4.664971848373e-01 4.642817643878e-01 4.620556584825e-01 4.598172890594e-01 4.575716578876e-01 4.553194020100e-01 4.530528563501e-01 4.507725565519e-01 4.484819776609e-01 4.461804626948e-01 4.438700191183e-01 4.415493918415e-01 4.392159167717e-01 4.368682135895e-01 4.345112364412e-01 4.321470650761e-01 4.297726519360e-01 4.273879644690e-01 4.249915942597e-01 4.225828813476e-01 4.201642506597e-01 4.177375231691e-01 4.153004264904e-01 4.128526105159e-01 4.103955067660e-01 4.079274596944e-01 4.054484138895e-01 4.029584287613e-01 4.004576835509e-01 3.979466715963e-01 3.954260770935e-01 3.928985435945e-01 3.903593089750e-01 3.878106718117e-01 3.852530191294e-01 3.826831936231e-01 3.801033703183e-01 3.775135683004e-01 3.749137038675e-01 3.723055940690e-01 3.696904495023e-01 3.670679939171e-01 3.644336319928e-01 3.617900256365e-01 3.591350815807e-01 3.564709311075e-01 3.538001588846e-01 3.511216912091e-01 3.484337728956e-01 3.457381526193e-01 3.430336802725e-01 3.403196033482e-01 3.375959761817e-01 3.348657264156e-01 3.321258266918e-01 3.293799947375e-01 3.266286721820e-01 3.238700088775e-01 3.211023356139e-01 3.183289178852e-01 3.155459986418e-01 3.127549587150e-01 3.099592746248e-01 3.071578675660e-01 3.043524737280e-01 3.015416237029e-01 2.987234115170e-01 2.958973386664e-01 2.930642718840e-01 2.902278600725e-01 2.873876976589e-01 2.845464916687e-01 2.817004684050e-01 2.788492847701e-01 2.759933776737e-01 2.731337253120e-01 2.702720746508e-01 2.674100456960e-01 2.645493454946e-01 2.616874270497e-01 2.588238409460e-01 2.559592361575e-01 2.530937035834e-01 2.502299338035e-01 2.473702963039e-01 2.445139616751e-01 2.416600667207e-01 2.388099593737e-01 2.359616381304e-01 2.331182960446e-01 2.302809339267e-01 2.274508978295e-01 2.246294375640e-01 2.218160187195e-01 2.190110108280e-01 2.162142684833e-01 2.134291371529e-01 2.106560058365e-01 2.078960372081e-01 2.051515202179e-01 2.024216038844e-01 1.997100465254e-01 1.970151086410e-01 1.943404197083e-01 1.916884460231e-01 1.890589656052e-01 1.864542799653e-01 1.838757662522e-01 1.813269031120e-01 1.788090437162e-01 1.763229458478e-01 1.738732478584e-01 1.714591042496e-01 1.690843764008e-01 1.667520602923e-01 1.644644856792e-01 1.622252443179e-01 1.600358552805e-01 1.578985364162e-01 1.558177403335e-01 1.537961686019e-01 1.518370552548e-01 1.499453230828e-01 1.481231836133e-01 1.463730688984e-01 1.447001652348e-01 1.431070365846e-01 1.415978052792e-01 1.401776480344e-01 1.388483859362e-01 1.376139541342e-01 1.364779527946e-01 1.354432533444e-01 1.345141326273e-01 1.336940853162e-01 1.329849317365e-01 1.323891159150e-01 1.319107059503e-01 1.315508402346e-01 1.313114054092e-01 1.311944973697e-01 1.312015380218e-01 1.313336615851e-01 1.315903053576e-01 1.319719293016e-01 1.324795960097e-01 1.331119550908e-01 1.338681331815e-01 1.347469773981e-01 1.357467943572e-01 1.368652878141e-01 1.381017619528e-01 1.394527832735e-01 1.409162365214e-01 1.424898168647e-01 1.441699887526e-01 1.459546027267e-01 1.478390418636e-01 1.498221168604e-01 1.519000099715e-01 1.540698932185e-01 1.563275743758e-01 1.586699899883e-01 1.610953811404e-01 1.635994511915e-01 1.661802635567e-01 1.688335704067e-01 1.715570989036e-01 1.743484941072e-01 1.772041953505e-01 1.801224882392e-01 1.831004030143e-01 1.861363419565e-01 1.892261659884e-01 1.923689979935e-01 1.955620844700e-01 1.988035133653e-01 2.020916137372e-01 2.054246474253e-01 2.088008210671e-01 2.122168438217e-01 2.156732018880e-01 2.191669066813e-01 2.226976970771e-01 2.262633553046e-01 2.298624671023e-01 2.334936080954e-01 2.371553595385e-01 2.408471433207e-01 2.445662378704e-01 2.483144796270e-01 2.520887642849e-01 2.558871827650e-01 2.597108666290e-01 2.635575178727e-01 2.674264880910e-01 2.713163252107e-01 2.752278203066e-01 2.791590258362e-01 2.831093815156e-01 2.870783557162e-01 2.910645117496e-01 2.950670036677e-01 2.990869307794e-01 3.031215639756e-01 3.071717453115e-01 3.112360315714e-01 3.153143863408e-01 3.194056391083e-01 3.235095112539e-01 3.276250846213e-01 3.317539734997e-01 3.358920461486e-01 3.400412423385e-01 3.442009614197e-01 3.483682533462e-01 3.525471525743e-01 3.567327769558e-01 3.609278645240e-01 3.651302655653e-01 3.693389584349e-01 3.735565475521e-01 3.777785738226e-01 3.820086435595e-01 3.862439791574e-01 3.904834814009e-01 3.947284672139e-01 3.989773193633e-01 4.032320528558e-01 4.074896380836e-01 4.117501713367e-01 4.160140042493e-01 4.202808447792e-01 4.245491581274e-01 4.288189231877e-01 4.330918533962e-01 4.373650974686e-01 4.416394968538e-01 4.459149361481e-01 4.501896373963e-01 4.544648241628e-01 4.587395131353e-01 4.630137560463e-01 4.672868655901e-01 4.715584347085e-01 4.758280521580e-01 4.800964653017e-01 4.843616242477e-01 4.886227905699e-01 4.928828471651e-01 4.971385133498e-01 5.013902620507e-01 5.056388600152e-01 5.098813133179e-01 5.141206984680e-01 5.183535194002e-01 5.225811466680e-01 5.268045972925e-01 5.310213198615e-01 5.352319759369e-01 5.394359000721e-01 5.436309077283e-01 5.478210493497e-01 5.520033742139e-01 5.561765408190e-01 5.603436580367e-01 5.645010521376e-01 5.686491917581e-01 5.727882021230e-01 5.769179540683e-01 5.810375887312e-01 5.851478074817e-01 5.892473346260e-01 5.933361493050e-01 5.974134890906e-01 6.014793545936e-01 6.055338588555e-01 6.095751682651e-01 6.136061191626e-01 6.176232583973e-01 6.216263825252e-01 6.256171586200e-01 6.295932672763e-01 6.335555514221e-01 6.375031810263e-01 6.414365367191e-01 6.453547515761e-01 6.492570256400e-01 6.531431312701e-01 6.570137362618e-01 6.608681191163e-01 6.647051534264e-01 6.685254789979e-01 6.723281708029e-01 6.761127517973e-01 6.798800101170e-01 6.836284919253e-01 6.873588320294e-01 6.910691135268e-01 6.947598256963e-01 6.984308153756e-01 7.020809988931e-01 7.057107352172e-01 7.093204977909e-01 7.129078412276e-01 7.164731648521e-01 7.200173144402e-01 7.235381111884e-01 7.270373441121e-01 7.305125302739e-01 7.339650538453e-01 7.373931199935e-01 7.407974149005e-01 7.441776507298e-01 7.475324310461e-01 7.508631721454e-01 7.541670493702e-01 7.574446627595e-01 7.606973937501e-01 7.639225337595e-01 7.671205961597e-01 7.702909976624e-01 7.734329030393e-01 7.765484255164e-01 7.796347195430e-01 7.826916080495e-01 7.857198739388e-01 7.887180163307e-01 7.916864544043e-01 7.946249274108e-01 7.975317696615e-01 8.004092333730e-01 8.032538758381e-01 8.060660653298e-01 8.088483599459e-01 8.115951723687e-01 8.143116517247e-01 8.169935556723e-01 8.196422006241e-01 8.222564334363e-01 8.248356781101e-01 8.273812354036e-01 8.298913650711e-01 8.323651293770e-01 8.348045666464e-01 8.372063176129e-01 8.395716943029e-01 8.419005135309e-01 8.441918687103e-01 8.464459004823e-01 8.486606890564e-01 8.508381260817e-01 8.529762046681e-01 8.550757636239e-01 8.571350720519e-01 8.591549293790e-01 8.611342579588e-01 8.630733742735e-01 8.649708146810e-01 8.668269433144e-01 8.686420808252e-01 8.704146825680e-01 8.721451434756e-01 8.738330059633e-01 8.754772324291e-01 8.770791605874e-01 8.786357638711e-01 8.801494487737e-01 8.816181995028e-01 8.830421409763e-01 8.844211075373e-01 8.857541956591e-01 8.870418153749e-01 8.882834746140e-01 8.894780238798e-01 8.906262105478e-01 8.917275995020e-01 8.927806541419e-01 8.937861562435e-01 8.947441360435e-01 8.956544877853e-01 8.965142825862e-01 8.973258709654e-01 8.980891776514e-01 8.988010992503e-01 8.994647247333e-01 9.000776074463e-01 9.006400592842e-01 9.011516407964e-01 9.016125152496e-01 9.020223172738e-01 9.023792520974e-01 9.026856771706e-01 9.029398244634e-01 9.031410381667e-01 9.032912428346e-01 9.033857416373e-01 9.034300988063e-01 9.034201275417e-01 9.033554868781e-01 9.032389222822e-01 9.030666568588e-01 9.028418010205e-01 9.025618329341e-01 9.022268423377e-01 9.018378547780e-01 9.013930922125e-01 9.008941237751e-01 9.003390688435e-01 8.997284793059e-01 8.990638035176e-01 8.983409259874e-01 8.975649342022e-01 8.967305585280e-01 8.958402761410e-01 8.948954286980e-01 8.938921401334e-01 8.928335937808e-01 8.917175773550e-01 8.905455770487e-01 8.893172038279e-01 8.880300686810e-01 8.866880708683e-01 8.852880500426e-01 8.838300998035e-01 8.823180147740e-01 8.807461284998e-01 8.791193423941e-01 8.774340723321e-01 8.756925187031e-01 8.738946448703e-01 8.720377414124e-01 8.701270424715e-01 8.681571387369e-01 8.661310136776e-01 8.640497239727e-01 8.619094321295e-01 8.597151667054e-01 8.574634120927e-01 8.551560875935e-01 8.527929995595e-01 8.503729432539e-01 8.478995892038e-01 8.453688449276e-01 8.427840616132e-01 8.401442164189e-01 8.374486118192e-01 8.347016290297e-01 8.318972522876e-01 8.290425333122e-01 8.261326646749e-01 8.231693673957e-01 8.201554463605e-01 8.170865131297e-01 8.139687162296e-01 8.107966343319e-01 8.075758998073e-01 8.043042240591e-01 8.009810640345e-01 7.976115350583e-01 7.941898483330e-01 7.907219657224e-01 7.872069798340e-01 7.836436197645e-01 7.800350318595e-01 7.763791340638e-01 7.726810583715e-01 7.689370884991e-01 7.651485542599e-01 7.613202798175e-01 7.574468624317e-01 7.535345799015e-01 7.495811168284e-01 7.455893387839e-01 7.415600058291e-01 7.374905194605e-01 7.333882250327e-01 7.292471587392e-01 7.250750754249e-01 7.208688298809e-01 7.166307441489e-01 7.123637673862e-01 7.080649179295e-01 7.037409664991e-01 6.993884281204e-01 6.950107025658e-01 6.906106551473e-01 6.861864634918e-01 6.817435485059e-01 6.772777190683e-01 6.727977154764e-01 6.682996284239e-01 6.637874769886e-01 6.592646698963e-01 6.547276834890e-01 6.501853895453e-01 6.456333870081e-01 6.410776453291e-01 6.365192205618e-01 6.319585897715e-01 6.274027786542e-01 6.228459393459e-01 6.182981205328e-01 6.137565925932e-01 6.092260048482e-01 6.047086047838e-01 6.002055074630e-01 5.957228483444e-01 5.912562595968e-01 5.868163170252e-01 5.824013735779e-01 5.780143278498e-01 5.736602432742e-01 5.693388057533e-01 5.650575659015e-01 5.608144693787e-01 5.566165306200e-01 5.524651407164e-01 5.483624217702e-01 5.443147322275e-01 5.403210689993e-01 5.363889292944e-01 5.325178877212e-01 5.287139688235e-01 5.249797144222e-01 5.213173791732e-01 5.177332634971e-01 5.142274827785e-01 5.108052244269e-01 5.074699798529e-01 5.042246784179e-01 5.010728421398e-01 4.980170516212e-01 4.950640080374e-01 4.922115413982e-01 4.894662854971e-01 4.868309255166e-01 4.843082402439e-01 4.819009394108e-01 4.796104351448e-01 4.774425621684e-01 4.753967501442e-01 4.734774626571e-01 4.716856551990e-01 4.700240590187e-01 4.684959713876e-01 4.670988145187e-01 4.658404688146e-01 4.647158591647e-01 4.637309630395e-01 4.628851265029e-01 4.621777470442e-01 4.616116332427e-01 4.611835142443e-01 4.608967317149e-01 4.607490941284e-01 4.607410634172e-01 4.608705085373e-01 4.611372771808e-01 4.615414441606e-01 4.620779260288e-01 4.627511042726e-01 4.635524879866e-01 4.644829358895e-01 4.655406089671e-01 4.667212860401e-01 4.680254150752e-01 4.694459847061e-01 4.709835702527e-01 4.726314656041e-01 4.743901274010e-01 4.762527862513e-01 4.782157228459e-01 4.802784850550e-01 4.824316530210e-01 4.846770778004e-01 4.870053534204e-01 4.894175591791e-01 4.919056840471e-01 4.944656931673e-01 4.970969149878e-01 4.997890988299e-01 5.025443899453e-01 5.053518631191e-01 5.082139458086e-01 5.111213466744e-01 5.140696135165e-01 5.170582358756e-01 5.200765876309e-01 5.231289167496e-01 5.262014107364e-01 5.292959838540e-01 5.324067097164e-01 5.355274215935e-01 5.386585878036e-01 5.417889215775e-01 5.449232157448e-01 5.480475336641e-01 5.511676873618e-01 5.542733970282e-01 5.573618844839e-01 5.604318957675e-01 5.634736091338e-01 5.664929234376e-01 5.694757010506e-01 5.724270907591e-01 5.753357475551e-01 5.782040368798e-01 5.810273150179e-01 5.837967720421e-01 5.865199437804e-01 5.891807221978e-01 5.917883512609e-01 5.943273044484e-01 5.968064893494e-01 5.992157491178e-01 6.015526492160e-01 6.038188027033e-01 6.060034583828e-01 6.081158300626e-01 6.101381369821e-01 6.120808669760e-01 6.139345797232e-01 6.156980657342e-01 6.173705240146e-01 6.189466357247e-01 6.204284048667e-01 6.218069928753e-01 6.230894278962e-01 6.242645043389e-01 6.253355456513e-01 6.262998982917e-01 6.271541631617e-01 6.278995359314e-01 6.285298606531e-01 6.290490064617e-01 6.294504864640e-01 6.297362219706e-01 6.299027453740e-01 6.299507312373e-01 6.298745704073e-01 6.296803080907e-01 6.293576561735e-01 6.289158687810e-01 6.283443469870e-01 6.276486765375e-01 6.268273668981e-01 6.258735739212e-01 6.248000978115e-01 6.235864036275e-01 6.222568389807e-01 6.207869363821e-01 6.191945726570e-01 6.174723731870e-01 6.156154895083e-01 6.136401342626e-01 6.115226712468e-01 6.092910668576e-01 6.069176164171e-01 6.044276581381e-01 6.018055512546e-01 5.990557293737e-01 5.961893025768e-01 5.931871189348e-01 5.900789607448e-01 5.868322326825e-01 5.834805148307e-01 5.800033646436e-01 5.764128232525e-01 5.727126490841e-01 5.688921256491e-01 5.649767471507e-01 5.609412748973e-01 5.568154348646e-01 5.525804624951e-01 5.482535632216e-01 5.438336711756e-01 5.393187650861e-01 5.347258821225e-01 5.300436192303e-01 5.252917179798e-01 5.204633513836e-01 5.155686727856e-01 5.106134293518e-01 5.055991164229e-01 5.005396040577e-01 4.954313662568e-01 4.902888876919e-01 4.851164673608e-01 4.799189309490e-01 4.747093888925e-01 4.694905291029e-01 4.642756861323e-01 4.590706115491e-01 4.538840733566e-01 4.487311562896e-01 4.436145931168e-01 4.385524435308e-01 4.335512667817e-01 4.286248146308e-01 4.237852238029e-01 4.190427589659e-01 4.144147390167e-01 4.099110547582e-01 4.055463921553e-01 4.013368558097e-01 3.972928903750e-01 3.934339480125e-01 3.897699552716e-01 3.863199584913e-01 3.830963977339e-01 3.801121687802e-01 3.773891811298e-01 3.749301716704e-01 3.727600312387e-01 3.708837151472e-01 3.693157051530e-01 3.680721738315e-01 3.671531624441e-01 3.665816184016e-01 3.663518153994e-01 3.664794567122e-01 3.669687201835e-01 3.678158983698e-01 3.690372525396e-01 3.706162850236e-01 3.725692931257e-01 3.748808056686e-01 3.775514523658e-01 3.805822289056e-01 3.839502221334e-01 3.876720268354e-01 3.917124931322e-01 3.960843766013e-01 4.007650666545e-01 4.057433415744e-01 4.110186181783e-01 4.165583949351e-01 4.223762164469e-01 4.284324257642e-01 4.347359183929e-01 4.412633010125e-01 4.479973240301e-01 4.549403113068e-01 4.620591425819e-01 4.693597644085e-01 4.768170549703e-01 4.844221546051e-01 4.921688771461e-01 5.000330699710e-01 5.080175903843e-01 5.160998159686e-01 5.242714078822e-01 5.325311620443e-01 5.408497400942e-01 5.492389952844e-01 5.576724933635e-01 5.661462660100e-01 5.746576248640e-01 5.831820328598e-01 5.917312528851e-01 6.002772457951e-01 6.088255370650e-01 6.173637258491e-01 6.258761777636e-01 6.343754867954e-01 6.428290691618e-01 6.512501731091e-01 6.596222962175e-01 6.679377832785e-01 6.761993869225e-01 6.843855188840e-01 6.925058446843e-01 7.005428964075e-01 7.084954179217e-01 7.163591238389e-01 7.241243688206e-01 7.317884460898e-01 7.393468715764e-01 7.467873568776e-01 7.541158744253e-01 7.613185425102e-01 7.683914328844e-01 7.753386307403e-01 7.821398537947e-01 7.888083220718e-01 7.953238469293e-01 8.016926152977e-01 8.079087644388e-01 8.139612835422e-01 8.198581036446e-01 8.255841247659e-01 8.311433484629e-01 8.365313612079e-01 8.417407832643e-01 8.467751472170e-01 8.516251186964e-01 8.562924094743e-01 8.607741887513e-01 8.650657191580e-01 8.691678073643e-01 8.730797359181e-01 8.767948930129e-01 8.803196837660e-01 8.836445602430e-01 8.867765394446e-01 8.897130368423e-01 8.924492604425e-01 8.949962997390e-01 8.973423514283e-01 8.994999907013e-01 9.014622242444e-01 9.032350586813e-01 9.048220657719e-01 9.062241170874e-01 9.074457766848e-01 9.084889859941e-01 9.093618560136e-01 9.100628382312e-01 9.106066180548e-01 9.109897546744e-01 9.112274921599e-01 9.113202536393e-01 9.112776375287e-01 9.111113495305e-01 9.108218977586e-01 9.104315653761e-01 9.099353932555e-01 9.093566557203e-01 9.086985865728e-01 9.079755602778e-01 9.072022669678e-01 9.063848294021e-01 9.055456313633e-01 9.046875906618e-01 9.038344728444e-01 9.029931675523e-01 9.021835811810e-01 9.014174980399e-01 9.007096240704e-01 9.000774738525e-01 8.995324638793e-01 8.990949524516e-01 8.987719086996e-01 8.985849042751e-01 8.985421708440e-01 8.986623115456e-01 8.989558874668e-01 8.994335568140e-01 9.001113461855e-01 9.009939874648e-01 9.020964496581e-01 9.034222932287e-01 9.049825233821e-01 9.067807300782e-01 9.088228019342e-01 9.111118181285e-01 9.136466082257e-01 9.164305299260e-01 9.194595961778e-01 9.227325315456e-01 9.262434445339e-01 9.299866872264e-01 9.339533909638e-01 9.381355128836e-01 9.425210406984e-01 9.470983389760e-01 9.518540809625e-01 9.567716712825e-01 9.618392942783e-01 9.670327979639e-01 9.723414648618e-01 9.777417848671e-01 9.832169712594e-01 9.887439749205e-01 9.943032579138e-01 9.998752735915e-01 1.005432934704e+00 1.010964122315e+00 1.016437401006e+00 1.021839275565e+00 1.027141039178e+00 1.032328708835e+00 1.037376098886e+00 1.042265224228e+00 1.046979770083e+00 1.051493351979e+00 1.055797773577e+00 1.059865409053e+00 1.063689127495e+00 1.067247887599e+00 1.070528595372e+00 1.073520221241e+00 1.076206720318e+00 1.078581868479e+00 1.080630908929e+00 1.082350181003e+00 1.083728594704e+00 1.084763277840e+00 1.085447442967e+00 1.085778246567e+00 1.085755479620e+00 1.085373380756e+00 1.084640169909e+00 1.083548013477e+00 1.082108179549e+00 1.080319409148e+00 1.078188647565e+00 1.075722013996e+00 1.072925062466e+00 1.069809753381e+00 1.066378738924e+00 1.062650583243e+00 1.058627615464e+00 1.054326246651e+00 1.049758449441e+00 1.044935873942e+00 1.039873778385e+00 1.034586064140e+00 1.029088530763e+00 1.023394084285e+00 1.017524720955e+00 1.011489549796e+00 1.005314337912e+00 9.990099671398e-01 9.925997661451e-01 9.861016850189e-01 9.795330882785e-01 9.729209492102e-01 9.662778994844e-01 9.596346353648e-01 9.530074791614e-01 9.464241331291e-01 9.399093271099e-01 9.334861238382e-01 9.271823500171e-01 9.210248114678e-01 9.150431026938e-01 9.092614553288e-01 9.037148266085e-01 8.984279894793e-01 8.934352402288e-01 8.887613310922e-01 8.844405766944e-01 8.805013005585e-01 8.769665740776e-01 8.738718017439e-01 8.712324452685e-01 8.690808201716e-01 8.674299143073e-01 8.663011002984e-01 8.657087481931e-01 8.656581059341e-01 8.661634834850e-01 8.672173349944e-01 8.688265606556e-01 8.709739598101e-01 8.736553410955e-01 8.768491515247e-01 8.805342360918e-01 8.846855371902e-01 8.892694728992e-01 8.942592689741e-01 8.996080134176e-01 9.052879478258e-01 9.112455754711e-01 9.174429892381e-01 9.238367005994e-01 9.303764055242e-01 9.370250622794e-01 9.437289800180e-01 9.504552371757e-01 9.571546823025e-01 9.637937390592e-01 9.703359167616e-01 9.767457368720e-01 9.829982995322e-01 9.890639630806e-01 9.949253717109e-01 1.000562082931e+00 1.005964769485e+00 1.011121820220e+00 1.016030266462e+00 1.020690594386e+00 1.025104209274e+00 1.029283338863e+00 1.033231949424e+00 1.036971430633e+00 1.040511733994e+00 1.043877543510e+00 1.047086864313e+00 1.050161575130e+00 1.053128033458e+00 1.056006440229e+00 1.058822689663e+00 1.061596140126e+00 1.064352698560e+00 1.067108829147e+00 1.069884337322e+00 1.072692833559e+00 1.075549702471e+00 1.078463345841e+00 1.081438465488e+00 1.084483443141e+00 1.087589730384e+00 1.090764608323e+00 1.093991889418e+00 1.097268793245e+00 1.100580893794e+00 1.103912220281e+00 1.107253840231e+00 1.110578231870e+00 1.113879914672e+00 1.117132156553e+00 1.120324326465e+00 1.123438354137e+00 1.126462508057e+00 1.129390225431e+00 1.132205675061e+00 1.134918772038e+00 1.137518877092e+00 1.140024654596e+00 1.142439708050e+00 1.144782193794e+00 1.147075241974e+00 1.149338600206e+00 1.151610136361e+00 1.153907623330e+00 1.156274975235e+00 1.158732836777e+00 1.161314989425e+00 1.164044336405e+00 1.166934785308e+00 1.170004770016e+00 1.173241757886e+00 1.176649609497e+00 1.180192985670e+00 1.183845699200e+00 1.187556009628e+00 1.191262938806e+00 1.194904748678e+00 1.198389074587e+00 1.201646392937e+00 1.204574836366e+00 1.206086593193e+00 1.206421375169e+00 1.205975189868e+00 1.205292460916e+00 1.204872557127e+00 1.204996590339e+00 1.205648648705e+00 1.206509472357e+00 1.207039133121e+00 1.206665335535e+00 1.204959973420e+00 1.201760555284e+00 1.197233689943e+00 1.191838363777e+00 1.186171006854e+00 1.180805939508e+00 1.176124422825e+00 1.172200867747e+00 1.168782598494e+00 1.165406762931e+00 1.161544480029e+00 1.156785571026e+00 1.150982477894e+00 1.144309598340e+00 1.137202365930e+00 1.130247613436e+00 1.124001290239e+00 1.118798908172e+00 1.114664798686e+00 1.111310896508e+00 1.108214899223e+00 1.104806177636e+00 1.100656231893e+00 1.095601729993e+00 1.089804570692e+00 1.083712616484e+00 1.077920931680e+00 1.072976678573e+00 1.069228237902e+00 1.066716153879e+00 1.065155860122e+00 1.064068205156e+00 1.062941210321e+00 1.061395891571e+00 1.059334590691e+00 1.056978162073e+00 1.054783197660e+00 1.053316276282e+00 1.053066247842e+00 1.054267680511e+00 1.056813276483e+00 1.060293283531e+00 1.064099761124e+00 1.067599145938e+00 1.070334142282e+00 1.072112357786e+00 1.073051742509e+00 1.073509573111e+00 1.073946989887e+00 1.074741689456e+00 1.076058663780e+00 1.077784724343e+00 1.079527803473e+00 1.080770128324e+00 1.081017615045e+00 1.079950874328e+00 1.077545892828e+00 1.074095346990e+00 1.070121388968e+00 1.066233549952e+00 1.062971556387e+00 1.060639857617e+00 1.059221097075e+00 1.058430355774e+00 1.057803809499e+00 1.056866778760e+00 1.055303950771e+00 1.053064880291e+00 1.050358473429e+00 1.047606410031e+00 1.045292626838e+00 1.043787731918e+00 1.043225030747e+00 1.043454966547e+00 1.044058996298e+00 1.044492096453e+00 1.044257856970e+00 1.043037122536e+00 1.040789548077e+00 1.037776874656e+00 1.034457208168e+00 1.031345119470e+00 1.028858654202e+00 1.027178443970e+00 1.026172809346e+00 1.025456907212e+00 1.024500397891e+00 1.022757698621e+00 1.019829987745e+00 1.015538713296e+00 1.009921072121e+00 1.003174197948e+00 9.955628013680e-01 9.873111273232e-01 9.786025654302e-01 9.697091819803e-01 9.613129703535e-01 9.551427872349e-01 9.543207668375e-01 9.380466121197e-01 9.008759825032e-01 8.479347986434e-01 7.977579895239e-01 7.714004744396e-01 7.802179222838e-01 8.169516217276e-01 8.609226880695e-01 8.905691093772e-01 8.917620051954e-01 8.607760330526e-01 8.051892092494e-01 7.436514330311e-01 7.024182837424e-01 7.032215757282e-01 7.466459265460e-01 8.115468092059e-01 8.711458517090e-01 9.054067964259e-01 9.046635631185e-01 8.699552091327e-01 8.126351193224e-01 7.532259811696e-01 7.164877581250e-01 7.193124824840e-01 7.583928148343e-01 8.134463679545e-01 8.617354320897e-01 8.877823269147e-01 8.861164271282e-01 8.609814578596e-01 8.248447275623e-01 7.947993240603e-01 7.855714031042e-01 8.011933032306e-01 8.324921427612e-01 8.633144097207e-01 8.789030448509e-01 8.710603038344e-01 8.400262633642e-01 7.946847985181e-01 7.509760611158e-01 7.268456767591e-01 7.328632823096e-01 7.646639499343e-01 8.059815521238e-01 8.383501281351e-01 8.484704952831e-01 8.311231167512e-01 7.900282408812e-01 7.378196300625e-01 6.942442654744e-01 6.794683898618e-01 7.018605979354e-01 7.513720200868e-01 8.072713397580e-01 8.499761748026e-01 8.670638298781e-01 8.548879466912e-01 8.188036304802e-01 7.727577097860e-01 7.369324313824e-01 7.303996767850e-01 7.597676455653e-01 8.144151110777e-01 8.745105142395e-01 9.216079070457e-01 9.440731896905e-01 9.385063144851e-01 9.096664465589e-01 8.695073710838e-01 8.344376174059e-01 8.196291003670e-01 8.313177749418e-01 8.632465375163e-01 9.011066203810e-01 9.303960869999e-01 9.417469983842e-01 9.328823873398e-01 9.084792952327e-01 8.784004725634e-01 8.542933691823e-01 8.445736516385e-01 8.502725825770e-01 8.649080095435e-01 8.787088414066e-01 8.837784485743e-01 8.797968221004e-01
 7.557892201033e-01 7.553075731954e-01 7.549336855019e-01 7.547162477673e-01 7.545907904273e-01 7.544804652320e-01 7.543411863711e-01 7.541309970727e-01 7.538177520848e-01 7.534394640680e-01 7.530875725091e-01 7.528293794796e-01 7.526435748752e-01 7.524740347294e-01 7.522997526993e-01 7.521158232949e-01 7.518938060280e-01 7.516076767162e-01 7.512826750709e-01 7.509763721900e-01 7.507064797447e-01 7.504389560568e-01 7.501510481336e-01 7.498757050068e-01 7.496455222936e-01 7.494353625381e-01 7.491807240547e-01 7.488325354402e-01 7.483955905536e-01 7.479089922352e-01 7.474353776249e-01 7.470407785668e-01 7.467469822998e-01 7.465031256837e-01 7.462091815571e-01 7.457967870699e-01 7.452654098577e-01 7.446694834305e-01 7.440804590381e-01 7.435727102583e-01 7.431931560667e-01 7.429182360159e-01 7.426435720581e-01 7.422546263581e-01 7.417160635990e-01 7.410949622385e-01 7.405073043968e-01 7.400366586333e-01 7.396902768429e-01 7.394031393800e-01 7.390904033763e-01 7.387064758255e-01 7.382730817461e-01 7.378394642724e-01 7.374138234678e-01 7.369577973198e-01 7.364462201792e-01 7.359214520886e-01 7.354611073064e-01 7.350967707196e-01 7.347714517014e-01 7.343731241482e-01 7.338127827637e-01 7.330899835239e-01 7.323139493168e-01 7.316351231318e-01 7.311331173444e-01 7.307496835066e-01 7.303528865911e-01 7.298420854832e-01 7.292120706633e-01 7.285202653231e-01 7.278407649699e-01 7.272233200495e-01 7.266752035864e-01 7.261676453969e-01 7.256824897614e-01 7.252152865823e-01 7.247453305507e-01 7.242134062111e-01 7.235696591233e-01 7.228343793718e-01 7.220897327481e-01 7.214293599625e-01 7.208956955976e-01 7.204504253286e-01 7.199909778354e-01 7.194074381808e-01 7.186769690517e-01 7.178720938873e-01 7.170988571788e-01 7.164166891600e-01 7.158213845878e-01 7.152679697962e-01 7.147008397576e-01 7.140855409347e-01 7.134176595764e-01 7.127108716545e-01 7.119653899816e-01 7.111849020286e-01 7.103961595937e-01 7.096500656072e-01 7.089757652688e-01 7.083535461809e-01 7.077292900781e-01 7.070405073124e-01 7.062541246609e-01 7.053862756749e-01 7.045022547959e-01 7.036716028947e-01 7.029245741746e-01 7.022489494408e-01 7.016071737578e-01 7.009459478885e-01 7.002105032850e-01 6.993663670810e-01 6.984323397977e-01 6.974706785840e-01 6.965552034662e-01 6.957429893534e-01 6.950399435754e-01 6.943787804069e-01 6.936536574321e-01 6.927908620254e-01 6.917912502752e-01 6.907271413031e-01 6.896973973998e-01 6.887887839278e-01 6.880221545839e-01 6.873296859597e-01 6.866001955286e-01 6.857460497828e-01 6.847421733037e-01 6.836374271171e-01 6.825351592018e-01 6.815379192314e-01 6.806797791187e-01 6.799058386877e-01 6.791222757780e-01 6.782426223158e-01 6.772258171277e-01 6.761031126587e-01 6.749612894414e-01 6.738864534843e-01 6.729149566294e-01 6.720209798324e-01 6.711404661323e-01 6.702002034533e-01 6.691580750668e-01 6.680319959046e-01 6.668762918862e-01 6.657479066630e-01 6.646718374952e-01 6.636486359782e-01 6.626465853595e-01 6.616191779538e-01 6.605353800063e-01 6.593931097114e-01 6.582134093605e-01 6.570271282871e-01 6.558672372826e-01 6.547425704332e-01 6.536329288146e-01 6.525118900510e-01 6.513616382151e-01 6.501807983681e-01 6.489727522973e-01 6.477500176687e-01 6.465256577661e-01 6.453038579780e-01 6.440836745489e-01 6.428661758427e-01 6.416432539787e-01 6.404068192747e-01 6.391478107388e-01 6.378711598890e-01 6.365802643628e-01 6.352829461237e-01 6.339898502011e-01 6.327032938191e-01 6.314152761131e-01 6.301157974327e-01 6.287990925496e-01 6.274611421888e-01 6.261098355381e-01 6.247588263816e-01 6.234119840178e-01 6.220677521300e-01 6.207125774735e-01 6.193399975397e-01 6.179476952026e-01 6.165393243153e-01 6.151242765119e-01 6.137082498894e-01 6.122875863077e-01 6.108545210484e-01 6.094041314903e-01 6.079367656853e-01 6.064548703655e-01 6.049670930866e-01 6.034766723016e-01 6.019804504843e-01 6.004699644826e-01 5.989451945395e-01 5.974051118578e-01 5.958544841210e-01 5.943009198526e-01 5.927446193390e-01 5.911826652237e-01 5.896068931659e-01 5.880174380638e-01 5.864167353288e-01 5.848079034212e-01 5.831968905061e-01 5.815787562843e-01 5.799494983591e-01 5.783047694176e-01 5.766464919267e-01 5.749791518744e-01 5.733043002182e-01 5.716237008416e-01 5.699316655627e-01 5.682238378016e-01 5.664994716432e-01 5.647657189857e-01 5.630231005047e-01 5.612723700892e-01 5.595145685531e-01 5.577450499631e-01 5.559613240613e-01 5.541650994293e-01 5.523606468366e-01 5.505470498392e-01 5.487257678682e-01 5.468967978862e-01 5.450557628815e-01 5.432017618603e-01 5.413387273209e-01 5.394655018583e-01 5.375831158985e-01 5.356912976918e-01 5.337871611304e-01 5.318677139581e-01 5.299357088846e-01 5.279986113564e-01 5.260496807856e-01 5.240889238854e-01 5.221146183720e-01 5.201273482558e-01 5.181312318019e-01 5.161305032977e-01 5.141220808657e-01 5.121010698947e-01 5.100646293452e-01 5.080183543068e-01 5.059621193995e-01 5.038984566380e-01 5.018251624933e-01 4.997373582129e-01 4.976331263759e-01 4.955201133501e-01 4.933975699250e-01 4.912641351901e-01 4.891199079455e-01 4.869642144955e-01 4.847967939881e-01 4.826219963053e-01 4.804400118848e-01 4.782439865197e-01 4.760332584525e-01 4.738115605686e-01 4.715798903549e-01 4.693392356576e-01 4.670870874129e-01 4.648224841634e-01 4.625429548308e-01 4.602545008960e-01 4.579585528717e-01 4.556513607384e-01 4.533342239502e-01 4.510040001533e-01 4.486623269046e-01 4.463100858359e-01 4.439498201224e-01 4.415779702506e-01 4.391956206562e-01 4.368031139435e-01 4.344008883490e-01 4.319845963383e-01 4.295592277457e-01 4.271218722897e-01 4.246736742387e-01 4.222157985029e-01 4.197503936538e-01 4.172726861801e-01 4.147850245109e-01 4.122881287642e-01 4.097781836802e-01 4.072576982096e-01 4.047271870968e-01 4.021857749450e-01 3.996355046369e-01 3.970776356926e-01 3.945111219307e-01 3.919328486336e-01 3.893441773586e-01 3.867440952208e-01 3.841336417897e-01 3.815161181455e-01 3.788894921085e-01 3.762537445829e-01 3.736083221326e-01 3.709547033745e-01 3.682886892072e-01 3.656134259947e-01 3.629296321974e-01 3.602359775356e-01 3.575354747329e-01 3.548281342308e-01 3.521125716295e-01 3.493867313361e-01 3.466532291686e-01 3.439098140253e-01 3.411572152856e-01 3.383974401617e-01 3.356318931981e-01 3.328607470113e-01 3.300820466716e-01 3.272944991430e-01 3.244970905931e-01 3.216915486995e-01 3.188805914488e-01 3.160648108300e-01 3.132455551117e-01 3.104189629245e-01 3.075856328874e-01 3.047453720997e-01 3.018991684169e-01 2.990483235841e-01 2.961949716257e-01 2.933405373337e-01 2.904813923731e-01 2.876193794280e-01 2.847517341978e-01 2.818801840063e-01 2.790078415160e-01 2.761357474896e-01 2.732631621360e-01 2.703905432856e-01 2.675171101896e-01 2.646411748808e-01 2.617652627159e-01 2.588914165804e-01 2.560201892307e-01 2.531521026553e-01 2.502875275060e-01 2.474243660037e-01 2.445652233577e-01 2.417102103747e-01 2.388616766271e-01 2.360190825875e-01 2.331842051712e-01 2.303566520135e-01 2.275393469156e-01 2.247303090472e-01 2.219321962492e-01 2.191478993329e-01 2.163757227106e-01 2.136186605514e-01 2.108761582034e-01 2.081516447248e-01 2.054457320877e-01 2.027599859024e-01 2.000949136022e-01 1.974522045854e-01 1.948342324781e-01 1.922415813523e-01 1.896787502775e-01 1.871448986998e-01 1.846438781132e-01 1.821758440193e-01 1.797426520751e-01 1.773493196898e-01 1.749967119832e-01 1.726882244938e-01 1.704257242527e-01 1.682115770115e-01 1.660491596867e-01 1.639402077588e-01 1.618895890157e-01 1.599010666293e-01 1.579756111429e-01 1.561168630189e-01 1.543287708636e-01 1.526138834326e-01 1.509762014481e-01 1.494198629473e-01 1.479480195718e-01 1.465628428610e-01 1.452683862525e-01 1.440689226968e-01 1.429668488006e-01 1.419661915247e-01 1.410691739129e-01 1.402804324359e-01 1.396007567123e-01 1.390328005301e-01 1.385803824780e-01 1.382448437704e-01 1.380276496893e-01 1.379311230468e-01 1.379559205111e-01 1.381027137381e-01 1.383722280495e-01 1.387649196753e-01 1.392796159327e-01 1.399170360036e-01 1.406763390344e-01 1.415557379203e-01 1.425537599842e-01 1.436700763359e-01 1.449019846567e-01 1.462471844754e-01 1.477029016699e-01 1.492674511060e-01 1.509382896790e-01 1.527121754654e-01 1.545875724951e-01 1.565592529051e-01 1.586255730689e-01 1.607838783020e-01 1.630298162107e-01 1.653619097565e-01 1.677768343363e-01 1.702711206143e-01 1.728427194265e-01 1.754872426664e-01 1.782030759139e-01 1.809872334119e-01 1.838380034364e-01 1.867510856734e-01 1.897263839580e-01 1.927590603510e-01 1.958477724980e-01 1.989913568862e-01 2.021860224828e-01 2.054314741330e-01 2.087244791623e-01 2.120626918116e-01 2.154455860819e-01 2.188711780676e-01 2.223358228365e-01 2.258411488496e-01 2.293839014007e-01 2.329617580470e-01 2.365753837784e-01 2.402215919715e-01 2.438997457866e-01 2.476079810590e-01 2.513463481278e-01 2.551133994921e-01 2.589078450273e-01 2.627284535647e-01 2.665738279125e-01 2.704431658746e-01 2.743367494795e-01 2.782521606330e-01 2.821894709102e-01 2.861468496930e-01 2.901248680380e-01 2.941220363599e-01 2.981364156021e-01 3.021700043361e-01 3.062202387694e-01 3.102860227978e-01 3.143679503123e-01 3.184646838243e-01 3.225746564445e-01 3.266995497373e-01 3.308362131217e-01 3.349875641240e-01 3.391496546600e-01 3.433216571352e-01 3.475075601994e-01 3.517020947907e-01 3.559077888434e-01 3.601224882702e-01 3.643455267091e-01 3.685772553794e-01 3.728166698553e-01 3.770655621255e-01 3.813199998749e-01 3.855816727360e-01 3.898490305851e-01 3.941227663116e-01 3.984014482455e-01 4.026841712127e-01 4.069740249234e-01 4.112659333939e-01 4.155624603696e-01 4.198632199444e-01 4.241657987133e-01 4.284714449525e-01 4.327796326337e-01 4.370899207759e-01 4.414018653272e-01 4.457149348047e-01 4.500284742271e-01 4.543434423357e-01 4.586580851023e-01 4.629711548340e-01 4.672857413056e-01 4.715970962241e-01 4.759096680245e-01 4.802188556023e-01 4.845257236457e-01 4.888314341028e-01 4.931332905670e-01 4.974319820942e-01 5.017288141794e-01 5.060213602804e-01 5.103104523347e-01 5.145941808191e-01 5.188725913791e-01 5.231475736940e-01 5.274160814635e-01 5.316800255779e-01 5.359382667188e-01 5.401895283186e-01 5.444328973521e-01 5.486708545860e-01 5.529004326498e-01 5.571227738089e-01 5.613376693618e-01 5.655439246478e-01 5.697412209134e-01 5.739293891575e-01 5.781090290510e-01 5.822780726606e-01 5.864369841726e-01 5.905873056861e-01 5.947254231317e-01 5.988523533302e-01 6.029684205295e-01 6.070723673425e-01 6.111636919504e-01 6.152437537647e-01 6.193106145865e-01 6.233645740739e-01 6.274039261896e-01 6.314306025178e-01 6.354426924532e-01 6.394406433604e-01 6.434240677334e-01 6.473918121922e-01 6.513440866109e-01 6.552809977543e-01 6.592011995035e-01 6.631052599517e-01 6.669934185089e-01 6.708637047044e-01 6.747152570478e-01 6.785499304787e-01 6.823660902551e-01 6.861623864031e-01 6.899419778540e-01 6.936996770091e-01 6.974392851812e-01 7.011577727214e-01 7.048558249277e-01 7.085337311331e-01 7.121904877052e-01 7.158246346744e-01 7.194381856999e-01 7.230287294567e-01 7.265968848258e-01 7.301421054064e-01 7.336652429938e-01 7.371631261567e-01 7.406366698849e-01 7.440867857011e-01 7.475113856423e-01 7.509114022256e-01 7.542845577843e-01 7.576321009934e-01 7.609541151935e-01 7.642493224820e-01 7.675167592945e-01 7.707571077988e-01 7.739692696983e-01 7.771535573653e-01 7.803097910014e-01 7.834356488454e-01 7.865346745819e-01 7.896021823763e-01 7.926391610861e-01 7.956478056791e-01 7.986232216789e-01 8.015689446583e-01 8.044823601510e-01 8.073646570559e-01 8.102139470324e-01 8.130292921071e-01 8.158134574647e-01 8.185635897183e-01 8.212791390980e-01 8.239610630204e-01 8.266086830827e-01 8.292205984430e-01 8.317971208179e-01 8.343382421930e-01 8.368434296828e-01 8.393115130262e-01 8.417429197388e-01 8.441376727628e-01 8.464937279674e-01 8.488126176406e-01 8.510925021590e-01 8.533339333983e-01 8.555361104947e-01 8.576988241672e-01 8.598217826519e-01 8.619039509363e-01 8.639457611274e-01 8.659469897523e-01 8.679065010608e-01 8.698244093431e-01 8.717004736455e-01 8.735335015524e-01 8.753244462235e-01 8.770716629780e-01 8.787754766211e-01 8.804350590313e-01 8.820503605230e-01 8.836214776882e-01 8.851478515033e-01 8.866279824963e-01 8.880634532636e-01 8.894521444857e-01 8.907949344938e-01 8.920906259096e-01 8.933395639978e-01 8.945423294662e-01 8.956956205775e-01 8.968015356806e-01 8.978595633167e-01 8.988678650351e-01 8.998283768013e-01 9.007389130297e-01 9.016001989082e-01 9.024115830788e-01 9.031723915262e-01 9.038839000714e-01 9.045426754523e-01 9.051511465515e-01 9.057086008552e-01 9.062137638072e-01 9.066680798944e-01 9.070677488765e-01 9.074174978693e-01 9.077133772148e-01 9.079553889551e-01 9.081453946110e-01 9.082808719106e-01 9.083630922841e-01 9.083915515277e-01 9.083645956758e-01 9.082841159935e-01 9.081483538161e-01 9.079584059703e-01 9.077123028276e-01 9.074107402417e-01 9.070547056281e-01 9.066416806367e-01 9.061738933685e-01 9.056491655750e-01 9.050680406922e-01 9.044314103996e-01 9.037368110149e-01 9.029861414568e-01 9.021787353045e-01 9.013140106953e-01 9.003924128602e-01 8.994121143239e-01 8.983762828674e-01 8.972816291657e-01 8.961287540382e-01 8.949207516091e-01 8.936523938814e-01 8.923285443334e-01 8.909446619028e-01 8.895042856140e-01 8.880063317274e-01 8.864485200480e-01 8.848352272785e-01 8.831621139850e-01 8.814316529801e-01 8.796443015565e-01 8.777971111412e-01 8.758940691345e-01 8.739323185460e-01 8.719131185614e-01 8.698367735026e-01 8.677014383204e-01 8.655118393236e-01 8.632619852228e-01 8.609568780379e-01 8.585940672742e-01 8.561741783064e-01 8.536996759235e-01 8.511662677379e-01 8.485799778304e-01 8.459362284029e-01 8.432364174135e-01 8.404834679982e-01 8.376721723364e-01 8.348097810902e-01 8.318906719311e-01 8.289186136789e-01 8.258936543795e-01 8.228139138809e-01 8.196837750792e-01 8.164990799799e-01 8.132636952785e-01 8.099776537528e-01 8.066394918091e-01 8.032532152352e-01 7.998141325748e-01 7.963306207754e-01 7.927947332687e-01 7.892119486002e-01 7.855834155533e-01 7.819058567988e-01 7.781853215275e-01 7.744173821705e-01 7.706069698278e-01 7.667525712431e-01 7.628542917478e-01 7.589172828048e-01 7.549353001614e-01 7.509170388773e-01 7.468580257366e-01 7.427611085041e-01 7.386294382943e-01 7.344595398901e-01 7.302577625073e-01 7.260194709830e-01 7.217509843582e-01 7.174516111273e-01 7.131207012765e-01 7.087643758456e-01 7.043763633624e-01 6.999667048359e-01 6.955308533802e-01 6.910723933000e-01 6.865944950699e-01 6.820930329846e-01 6.775785571383e-01 6.730438613561e-01 6.684969922872e-01 6.639365717743e-01 6.593648727180e-01 6.547865199568e-01 6.501976465757e-01 6.456071092380e-01 6.410110452365e-01 6.364153372183e-01 6.318212406874e-01 6.272291071808e-01 6.226457862381e-01 6.180668938942e-01 6.135010287087e-01 6.089476147042e-01 6.044098920857e-01 5.998913143932e-01 5.953914698543e-01 5.909191859476e-01 5.864698118108e-01 5.820515465848e-01 5.776647583618e-01 5.733131658854e-01 5.690017385234e-01 5.647279881162e-01 5.605020195106e-01 5.563207373565e-01 5.521916997990e-01 5.481165080768e-01 5.440969834676e-01 5.401403396983e-01 5.362454327008e-01 5.324192886640e-01 5.286634718148e-01 5.249818818095e-01 5.213781860226e-01 5.178547574261e-01 5.144188489264e-01 5.110682168303e-01 5.078096523168e-01 5.046463309674e-01 5.015814165617e-01 4.986178132416e-01 4.957572776536e-01 4.930073653359e-01 4.903663114888e-01 4.878402918139e-01 4.854305543434e-01 4.831403215577e-01 4.809733275291e-01 4.789301956602e-01 4.770154279418e-01 4.752293323172e-01 4.735757231085e-01 4.720563739732e-01 4.706710886312e-01 4.694241494040e-01 4.683126923443e-01 4.673428455810e-01 4.665113482741e-01 4.658212972964e-01 4.652709436578e-01 4.648616556729e-01 4.645942480258e-01 4.644654237823e-01 4.644798999257e-01 4.646300016149e-01 4.649198733971e-01 4.653459330171e-01 4.659062900997e-01 4.666027973866e-01 4.674276575001e-01 4.683843174086e-01 4.694649304765e-01 4.706728648094e-01 4.720000658247e-01 4.734454963835e-01 4.750070568173e-01 4.766778657513e-01 4.784588909918e-01 4.803421974370e-01 4.823279027871e-01 4.844095506130e-01 4.865839176943e-01 4.888478836067e-01 4.911944708931e-01 4.936251969532e-01 4.961272430644e-01 4.987053597362e-01 5.013492785686e-01 5.040553820087e-01 5.068218396801e-01 5.096388003300e-01 5.125103021055e-01 5.154218793434e-01 5.183768706861e-01 5.213668373468e-01 5.243875446238e-01 5.274372447358e-01 5.305067709581e-01 5.335987741912e-01 5.366987309919e-01 5.398147089628e-01 5.429328684497e-01 5.460537571889e-01 5.491721832497e-01 5.522813698631e-01 5.553838693775e-01 5.584666065298e-01 5.615360430053e-01 5.645773154655e-01 5.675949848233e-01 5.705825743647e-01 5.735325565048e-01 5.764499285388e-01 5.793197238366e-01 5.821508466354e-01 5.849271846498e-01 5.876577982774e-01 5.903302524201e-01 5.929448905621e-01 5.955002768935e-01 5.979872327470e-01 6.004133322307e-01 6.027608386506e-01 6.050412630170e-01 6.072421024315e-01 6.093643134797e-01 6.114060384557e-01 6.133605246342e-01 6.152319570115e-01 6.170083020919e-01 6.186984952172e-01 6.202890552252e-01 6.217856925646e-01 6.231822027035e-01 6.244779976608e-01 6.256715313639e-01 6.267569507158e-01 6.277389057983e-01 6.286091670583e-01 6.293702586289e-01 6.300193228875e-01 6.305531064891e-01 6.309710193862e-01 6.312727225293e-01 6.314536056291e-01 6.315175575426e-01 6.314571969918e-01 6.312760729146e-01 6.309720469144e-01 6.305402067710e-01 6.299888230097e-01 6.293026283269e-01 6.285005348713e-01 6.275604111973e-01 6.264997490317e-01 6.253079529774e-01 6.239854835838e-01 6.225412882133e-01 6.209568828942e-01 6.192577194416e-01 6.174140231318e-01 6.154548820266e-01 6.133587029254e-01 6.111366644667e-01 6.087915232536e-01 6.063095464681e-01 6.037180779812e-01 6.009824740413e-01 5.981402488001e-01 5.951633080903e-01 5.920719819300e-01 5.888610384199e-01 5.855258816660e-01 5.820874384726e-01 5.785210611836e-01 5.748575091869e-01 5.710735251543e-01 5.671900045751e-01 5.632012212436e-01 5.591082552111e-01 5.549257450042e-01 5.506396423219e-01 5.462735541627e-01 5.418133110587e-01 5.372754028094e-01 5.326584757753e-01 5.279675590530e-01 5.232127762160e-01 5.183912089657e-01 5.135166370118e-01 5.085898587456e-01 5.036177966731e-01 4.986084909312e-01 4.935679206378e-01 4.885052196630e-01 4.834242681421e-01 4.783361715855e-01 4.732496681585e-01 4.681699777265e-01 4.631122208978e-01 4.580803826913e-01 4.530891454071e-01 4.481466614267e-01 4.432639945063e-01 4.384550897058e-01 4.337291089234e-01 4.290992676351e-01 4.245803576018e-01 4.201812217587e-01 4.159212951772e-01 4.118080809487e-01 4.078615264237e-01 4.040911187280e-01 4.005125632267e-01 3.971443259267e-01 3.939928732168e-01 3.910821516786e-01 3.884168235252e-01 3.860171829297e-01 3.838953916937e-01 3.820606276233e-01 3.805329219638e-01 3.793123655199e-01 3.784198622133e-01 3.778592069208e-01 3.776367340464e-01 3.777674771906e-01 3.782445628121e-01 3.790865648587e-01 3.802819221420e-01 3.818410879164e-01 3.837636125140e-01 3.860370582352e-01 3.886790685099e-01 3.916581953246e-01 3.949950564866e-01 3.986649773136e-01 4.026668344309e-01 4.069961883795e-01 4.116279962200e-01 4.165757278994e-01 4.218002629072e-01 4.273168107901e-01 4.330953664045e-01 4.391275286794e-01 4.454109276064e-01 4.519133019966e-01 4.586455599904e-01 4.655732427016e-01 4.726972467948e-01 4.800029432492e-01 4.874701262738e-01 4.951014925041e-01 5.028682133513e-01 5.107692342183e-01 5.187948141514e-01 5.269198480776e-01 5.351535761582e-01 5.434667801560e-01 5.518597900736e-01 5.603220458010e-01 5.688341047946e-01 5.774039693678e-01 5.860010344822e-01 5.946353887676e-01 6.032869073387e-01 6.119452790887e-01 6.206174215505e-01 6.292713197516e-01 6.379235725361e-01 6.465484067420e-01 6.551463459882e-01 6.637131149881e-01 6.722286450562e-01 6.807039248477e-01 6.891145737107e-01 6.974662929708e-01 7.057482892440e-01 7.139521956629e-01 7.220769069201e-01 7.301117289514e-01 7.380498967957e-01 7.458926331405e-01 7.536251481656e-01 7.612475836072e-01 7.687561914425e-01 7.761358637273e-01 7.833972628138e-01 7.905167687876e-01 7.975049019486e-01 8.043510523141e-01 8.110451871394e-01 8.175948944216e-01 8.239809941990e-01 8.302131580470e-01 8.362786685136e-01 8.421746917921e-01 8.479019631089e-01 8.534495580171e-01 8.588205151808e-01 8.640082206859e-01 8.690097472806e-01 8.738235179096e-01 8.784460205148e-01 8.828736313267e-01 8.871084565862e-01 8.911415154039e-01 8.949778551382e-01 8.986125954507e-01 9.020432707787e-01 9.052759513754e-01 9.082989497581e-01 9.111249025289e-01 9.137431232502e-01 9.161592464713e-01 9.183761736645e-01 9.203908090623e-01 9.222099457502e-01 9.238312982992e-01 9.252616562306e-01 9.264994587718e-01 9.275553318654e-01 9.284264332315e-01 9.291252399053e-01 9.296498739413e-01 9.300105803971e-01 9.302149729182e-01 9.302633766694e-01 9.301755169366e-01 9.299456547690e-01 9.295949910833e-01 9.291252513951e-01 9.285499059825e-01 9.278808728006e-01 9.271243513811e-01 9.263021691316e-01 9.254128122865e-01 9.244840910508e-01 9.235169713431e-01 9.225343966918e-01 9.215461978954e-01 9.205660111843e-01 9.196139858176e-01 9.186984123852e-01 9.178425513347e-01 9.170533195863e-01 9.163525596351e-01 9.157513013010e-01 9.152678024623e-01 9.149166843770e-01 9.147081477015e-01 9.146630047940e-01 9.147869236001e-01 9.151004696603e-01 9.156078774282e-01 9.163246848226e-01 9.172590623749e-01 9.184201054895e-01 9.198149088267e-01 9.214471814808e-01 9.233256316994e-01 9.254493995244e-01 9.278224187182e-01 9.304437679927e-01 9.333119378688e-01 9.364229251014e-01 9.397732658281e-01 9.433553946849e-01 9.471598076460e-01 9.511804607022e-01 9.554023329546e-01 9.598171153894e-01 9.644039163876e-01 9.691549089097e-01 9.740494557481e-01 9.790715124558e-01 9.842018441837e-01 9.894211480593e-01 9.947109243847e-01 1.000046402793e+00 1.005412919697e+00 1.010782077479e+00 1.016137804987e+00 1.021454675207e+00 1.026713185070e+00 1.031889321503e+00 1.036963521241e+00 1.041916035210e+00 1.046721365506e+00 1.051367565903e+00 1.055825107132e+00 1.060084157813e+00 1.064122592114e+00 1.067923227996e+00 1.071473597764e+00 1.074753185189e+00 1.077754584914e+00 1.080458537525e+00 1.082859056874e+00 1.084942251222e+00 1.086700342326e+00 1.088126093990e+00 1.089210908497e+00 1.089953410962e+00 1.090343893491e+00 1.090387084405e+00 1.090072715698e+00 1.089409633580e+00 1.088391893172e+00 1.087025292571e+00 1.085312721144e+00 1.083257329769e+00 1.080868090830e+00 1.078145672639e+00 1.075106016846e+00 1.071749155361e+00 1.068090223723e+00 1.064137823769e+00 1.059902319198e+00 1.055398826153e+00 1.050636838822e+00 1.045632396580e+00 1.040396817912e+00 1.034949514498e+00 1.029299423159e+00 1.023469864662e+00 1.017472347329e+00 1.011326802106e+00 1.005051573814e+00 9.986614252391e-01 9.921835137936e-01 9.856281927366e-01 9.790244759826e-01 9.723901909413e-01 9.657492156467e-01 9.591263567669e-01 9.525440828726e-01 9.460281923609e-01 9.396048516130e-01 9.333046602246e-01 9.271494338336e-01 9.211749174540e-01 9.154067326755e-01 9.098767741136e-01 9.046145335216e-01 8.996531680956e-01 8.950239203214e-01 8.907521506321e-01 8.868765697978e-01 8.834161460128e-01 8.804086951065e-01 8.778725065067e-01 8.758324263092e-01 8.743127722574e-01 8.733232881726e-01 8.728875831846e-01 8.730047765280e-01 8.736909877615e-01 8.749368290742e-01 8.767464300844e-01 8.791072287700e-01 8.820043793063e-01 8.854228634146e-01 8.893329343486e-01 8.937166283090e-01 8.985307004851e-01 9.037527385829e-01 9.093333227899e-01 9.152361538959e-01 9.214192519872e-01 9.278350076604e-01 9.344441625226e-01 9.411922303048e-01 9.480443745228e-01 9.549487608592e-01 9.618680507481e-01 9.687611383953e-01 9.755878757492e-01 9.823179150554e-01 9.889144221406e-01 9.953552137463e-01 1.001612598578e+00 1.007669917083e+00 1.013509462397e+00 1.019120545156e+00 1.024496453697e+00 1.029632068890e+00 1.034531685758e+00 1.039195001383e+00 1.043634525415e+00 1.047854434832e+00 1.051874659610e+00 1.055707797776e+00 1.059370712043e+00 1.062885281544e+00 1.066266215485e+00 1.069540151755e+00 1.072718395656e+00 1.075830211542e+00 1.078884540710e+00 1.081905393261e+00 1.084903209177e+00 1.087893132455e+00 1.090885471432e+00 1.093884924897e+00 1.096900892528e+00 1.099928683306e+00 1.102975199090e+00 1.106029656882e+00 1.109089271956e+00 1.112144396112e+00 1.115180690511e+00 1.118192842770e+00 1.121155756225e+00 1.124067926778e+00 1.126902929142e+00 1.129653461088e+00 1.132304695890e+00 1.134843974024e+00 1.137266746878e+00 1.139557027372e+00 1.141727105357e+00 1.143764709445e+00 1.145688099706e+00 1.147501780277e+00 1.149224241216e+00 1.150877959350e+00 1.152483205601e+00 1.154079912972e+00 1.155689024283e+00 1.157355135783e+00 1.159108329175e+00 1.160984398101e+00 1.163016974383e+00 1.165227145931e+00 1.167644149029e+00 1.170267008218e+00 1.173110353279e+00 1.176151934689e+00 1.179376797119e+00 1.182744738327e+00 1.186201967870e+00 1.189696491357e+00 1.193139240352e+00 1.196463498324e+00 1.199567343571e+00 1.201288737432e+00 1.201901255981e+00 1.201789916761e+00 1.201496148273e+00 1.201509952480e+00 1.202104794961e+00 1.203247606573e+00 1.204611421689e+00 1.205643505679e+00 1.205761972410e+00 1.204528307050e+00 1.201778056787e+00 1.197668161466e+00 1.192653097795e+00 1.187321706374e+00 1.182242867758e+00 1.177791324355e+00 1.174035046157e+00 1.170721783533e+00 1.167386322578e+00 1.163506128466e+00 1.158672404550e+00 1.152745073109e+00 1.145905168672e+00 1.138596226486e+00 1.131410818978e+00 1.124913003385e+00 1.119444660116e+00 1.115033297818e+00 1.111391674027e+00 1.108002666358e+00 1.104287738821e+00 1.099815978703e+00 1.094420821357e+00 1.088254711089e+00 1.081766030239e+00 1.075542735719e+00 1.070131544300e+00 1.065880472819e+00 1.062826525377e+00 1.060686295136e+00 1.058976279601e+00 1.057179699311e+00 1.054917411895e+00 1.052093781633e+00 1.048928753209e+00 1.045894552361e+00 1.043568592196e+00 1.042460656987e+00 1.042823227606e+00 1.044564421495e+00 1.047287369139e+00 1.050389219121e+00 1.053238170790e+00 1.055375446210e+00 1.056611322381e+00 1.057064460829e+00 1.057100467650e+00 1.057187156400e+00 1.057710482467e+00 1.058840382936e+00 1.060465808704e+00 1.062195491517e+00 1.063505612647e+00 1.063898331932e+00 1.063052607696e+00 1.060943749628e+00 1.057864321453e+00 1.054339497217e+00 1.050976842060e+00 1.048309628023e+00 1.046630033567e+00 1.045904286738e+00 1.045821708508e+00 1.045897161956e+00 1.045631976951e+00 1.044689661364e+00 1.043001810608e+00 1.040759885070e+00 1.038373749231e+00 1.036315901524e+00 1.034950389426e+00 1.034404785256e+00 1.034529912698e+00 1.034918254986e+00 1.035032037393e+00 1.034390850569e+00 1.032692066682e+00 1.029912058386e+00 1.026327519764e+00 1.022412958702e+00 1.018694100234e+00 1.015598178596e+00 1.013315956814e+00 1.011726735774e+00 1.010458992995e+00 1.009002499307e+00 1.006844077651e+00 1.003621314911e+00 9.991987620871e-01 9.936519703181e-01 9.872034968597e-01 9.801103482537e-01 9.725468702288e-01 9.645778983461e-01 9.562855030703e-01 9.480763863532e-01 9.414101811912e-01 9.417041227648e-01 9.196217721863e-01 8.768650444656e-01 8.237006546324e-01 7.800584110035e-01 7.654653447055e-01 7.859355472873e-01 8.288843137509e-01 8.720444887944e-01 8.953939291068e-01 8.874941833959e-01 8.474950915439e-01 7.858033184794e-01 7.235940886315e-01 6.880597007703e-01 6.980066780603e-01 7.483320568572e-01 8.145726976576e-01 8.703775058435e-01 8.978158223783e-01 8.896486432862e-01 8.492624557735e-01 7.900929961494e-01 7.339385527594e-01 7.046703568460e-01 7.151786184538e-01 7.576894472895e-01 8.106872694469e-01 8.531699289674e-01 8.724605765577e-01 8.659616911528e-01 8.404373594513e-01 8.098836779852e-01 7.907187991951e-01 7.939251746024e-01 8.183517140374e-01 8.516690078066e-01 8.779430561606e-01 8.847937868369e-01 8.672178697842e-01 8.288424194037e-01 7.817306680008e-01 7.438196064064e-01 7.319162354811e-01 7.514648050224e-01 7.922506538801e-01 8.354174406241e-01 8.632516260550e-01 8.647543863336e-01 8.374598548143e-01 7.879354450203e-01 7.315182642051e-01 6.897163698989e-01 6.817096757209e-01 7.115314495555e-01 7.647690234865e-01 8.193315947002e-01 8.566890564667e-01 8.664171159631e-01 8.471239994496e-01 8.064110362134e-01 7.601295520380e-01 7.291111337324e-01 7.304631965678e-01 7.666507840469e-01 8.239337768549e-01 8.822131004125e-01 9.246180972003e-01 9.416637540617e-01 9.320724949828e-01 9.024013008561e-01 8.656430328253e-01 8.377813671819e-01 8.315721608712e-01 8.498023341725e-01 8.840167408572e-01 9.200863549406e-01 9.452523356761e-01 9.523253979519e-01 9.409580673425e-01 9.170942810409e-01 8.907703205205e-01 8.723664626279e-01 8.678865602244e-01 8.760680689099e-01 8.895895760212e-01 8.995045741155e-01 8.997156699819e-01 8.923398717141e-01
 7.639888548585e-01 7.635490051262e-01 7.632208859234e-01 7.630411323611e-01 7.629466928433e-01 7.628682977397e-01 7.627659532449e-01 7.625919711260e-01 7.623140646764e-01 7.619738194789e-01 7.616664229961e-01 7.614520250811e-01 7.613023083880e-01 7.611647347481e-01 7.610274743289e-01 7.608852470921e-01 7.607061893616e-01 7.604612825507e-01 7.601786695289e-01 7.599153292488e-01 7.596863558845e-01 7.594567398030e-01 7.592091450687e-01 7.589801945251e-01 7.587984986130e-01 7.586350073278e-01 7.584261649861e-01 7.581237131113e-01 7.577328808463e-01 7.572895850678e-01 7.568596845772e-01 7.565140659678e-01 7.562722643404e-01 7.560792655907e-01 7.558313917791e-01 7.554629226942e-01 7.549781170982e-01 7.544302669039e-01 7.538903857507e-01 7.534314844602e-01 7.531004472741e-01 7.528720386941e-01 7.526425802124e-01 7.523003073502e-01 7.518103595916e-01 7.512381958053e-01 7.506953540502e-01 7.502667987231e-01 7.499632784338e-01 7.497219202469e-01 7.494569738202e-01 7.491219165019e-01 7.487374337386e-01 7.483528763862e-01 7.479745758388e-01 7.475646385618e-01 7.471008091397e-01 7.466280553768e-01 7.462220006558e-01 7.459122850314e-01 7.456412533634e-01 7.452976412800e-01 7.447886014115e-01 7.441153250312e-01 7.433886957281e-01 7.427635104384e-01 7.423170565986e-01 7.419882865929e-01 7.416446058962e-01 7.411852610235e-01 7.406050172809e-01 7.399612793775e-01 7.393327084203e-01 7.387707090821e-01 7.382786789305e-01 7.378264214958e-01 7.373945842036e-01 7.369805149734e-01 7.365641418804e-01 7.360866087387e-01 7.355016144535e-01 7.348261450605e-01 7.341399814588e-01 7.335340964960e-01 7.330533543923e-01 7.326630614506e-01 7.322609473761e-01 7.317371339786e-01 7.310660219334e-01 7.303180977970e-01 7.295976941503e-01 7.289660102600e-01 7.284247562450e-01 7.279300033302e-01 7.274252659473e-01 7.268711831872e-01 7.262620162281e-01 7.256100175128e-01 7.249190079579e-01 7.241943930869e-01 7.234679216795e-01 7.227867689851e-01 7.221764396492e-01 7.216143808266e-01 7.210461651770e-01 7.204139500448e-01 7.196867899480e-01 7.188827966956e-01 7.180649992070e-01 7.172982664979e-01 7.166097584322e-01 7.159907781160e-01 7.154074592773e-01 7.148092569095e-01 7.141399742585e-01 7.133631710241e-01 7.124940493780e-01 7.115919510633e-01 7.107326966540e-01 7.099791571418e-01 7.093394997576e-01 7.087461021614e-01 7.080884491359e-01 7.072916211792e-01 7.063552422946e-01 7.053490030295e-01 7.043779267765e-01 7.035317783073e-01 7.028319475616e-01 7.022078173639e-01 7.015476603425e-01 7.007597013017e-01 6.998192089009e-01 6.987741470480e-01 6.977332806742e-01 6.968011967497e-01 6.960110128104e-01 6.953066410862e-01 6.945931516884e-01 6.937795348028e-01 6.928268128565e-01 6.917664476395e-01 6.906896616341e-01 6.896825621932e-01 6.887801222764e-01 6.879561832322e-01 6.871450024075e-01 6.862724617539e-01 6.852967887184e-01 6.842368040003e-01 6.831490153449e-01 6.820885229553e-01 6.810822388816e-01 6.801297431051e-01 6.791975319276e-01 6.782393856187e-01 6.772239181641e-01 6.761501514921e-01 6.750389025820e-01 6.739223587512e-01 6.728332889166e-01 6.717804332698e-01 6.707416595029e-01 6.696901996521e-01 6.686104553441e-01 6.674997222967e-01 6.663618581598e-01 6.652110056675e-01 6.640581354792e-01 6.629080109676e-01 6.617593159919e-01 6.606134734612e-01 6.594623917203e-01 6.582965779126e-01 6.571087423085e-01 6.559042060626e-01 6.546846216529e-01 6.534589507038e-01 6.522385977992e-01 6.510251065105e-01 6.498088956660e-01 6.485824555055e-01 6.473372338378e-01 6.460710852048e-01 6.447933996375e-01 6.435151597105e-01 6.422434878656e-01 6.409729742622e-01 6.396917713079e-01 6.383927391383e-01 6.370732486346e-01 6.357386804981e-01 6.343978080632e-01 6.330571585403e-01 6.317112213931e-01 6.303517309482e-01 6.289751059578e-01 6.275813009840e-01 6.261736537688e-01 6.247604094049e-01 6.233461713744e-01 6.219238082798e-01 6.204879148526e-01 6.190373182563e-01 6.175715363550e-01 6.160963398934e-01 6.146185097958e-01 6.131383373680e-01 6.116513371410e-01 6.101506107659e-01 6.086363327562e-01 6.071106827072e-01 6.055779156565e-01 6.040434669949e-01 6.025015620729e-01 6.009475460003e-01 5.993773486331e-01 5.977954785295e-01 5.962037001672e-01 5.946056912560e-01 5.930013028697e-01 5.913849843255e-01 5.897522074834e-01 5.881036415730e-01 5.864458253530e-01 5.847785626964e-01 5.831049904904e-01 5.814235642228e-01 5.797296289125e-01 5.780218448458e-01 5.763013093946e-01 5.745732905369e-01 5.728358566068e-01 5.710915494374e-01 5.693389675770e-01 5.675743061636e-01 5.657958988706e-01 5.640089346851e-01 5.622123129532e-01 5.604070130138e-01 5.585913200704e-01 5.567625771337e-01 5.549188434387e-01 5.530635108497e-01 5.512020760249e-01 5.493294594099e-01 5.474442001949e-01 5.455454856262e-01 5.436342141616e-01 5.417140987503e-01 5.397899681415e-01 5.378567038611e-01 5.359106106939e-01 5.339499837468e-01 5.319788857618e-01 5.299982020515e-01 5.280099016907e-01 5.260117123827e-01 5.239976705615e-01 5.219692779483e-01 5.199303115305e-01 5.178829806201e-01 5.158245844303e-01 5.137542862714e-01 5.116727206368e-01 5.095801617914e-01 5.074795399711e-01 5.053715586522e-01 5.032494495419e-01 5.011118950450e-01 4.989635204126e-01 4.968056820152e-01 4.946378709993e-01 4.924594165159e-01 4.902662921794e-01 4.880598497336e-01 4.858440474259e-01 4.836201591724e-01 4.813853028528e-01 4.791387954050e-01 4.768805660039e-01 4.746094491386e-01 4.723291384269e-01 4.700386772940e-01 4.677371586570e-01 4.654247473818e-01 4.631025439555e-01 4.607690431998e-01 4.584226240970e-01 4.560658080058e-01 4.536971331221e-01 4.513166568489e-01 4.489278188319e-01 4.465288688469e-01 4.441186579502e-01 4.416976713421e-01 4.392665824217e-01 4.368226742571e-01 4.343677911172e-01 4.319020600998e-01 4.294259165897e-01 4.269389816816e-01 4.244455797573e-01 4.219416118856e-01 4.194257118490e-01 4.168992474522e-01 4.143599633739e-01 4.118109165302e-01 4.092534426275e-01 4.066864306360e-01 4.041098304306e-01 4.015234437078e-01 3.989274752504e-01 3.963181377409e-01 3.936990591164e-01 3.910706075743e-01 3.884316526897e-01 3.857853330801e-01 3.831321592431e-01 3.804680384478e-01 3.777940550320e-01 3.751106313127e-01 3.724166766821e-01 3.697121937239e-01 3.670000027696e-01 3.642810660958e-01 3.615553469801e-01 3.588203135652e-01 3.560760140946e-01 3.533187260217e-01 3.505545264726e-01 3.477821315301e-01 3.450044294614e-01 3.422215295316e-01 3.394299696558e-01 3.366288701516e-01 3.338196051561e-01 3.310037382098e-01 3.281801396179e-01 3.253540378686e-01 3.225239342548e-01 3.196872357805e-01 3.168449486280e-01 3.139950629467e-01 3.111393324509e-01 3.082807545213e-01 3.054196097262e-01 3.025549820142e-01 2.996878770261e-01 2.968179957489e-01 2.939412501628e-01 2.910623747708e-01 2.881822504969e-01 2.853013541058e-01 2.824201744462e-01 2.795380442020e-01 2.766544691291e-01 2.737696194317e-01 2.708854987309e-01 2.680026524295e-01 2.651219867046e-01 2.622437320900e-01 2.593673206642e-01 2.564953926350e-01 2.536255970825e-01 2.507624282148e-01 2.479053052088e-01 2.450543370899e-01 2.422109868953e-01 2.393747238558e-01 2.365485072769e-01 2.337330012820e-01 2.309287189703e-01 2.281368676800e-01 2.253566471413e-01 2.225916381009e-01 2.198413800491e-01 2.171087967682e-01 2.143943814080e-01 2.116999884338e-01 2.090250955699e-01 2.063730158227e-01 2.037447541113e-01 2.011423869154e-01 1.985690847054e-01 1.960242063037e-01 1.935107374815e-01 1.910304608725e-01 1.885850953710e-01 1.861780736925e-01 1.838128059830e-01 1.814892164814e-01 1.792099707969e-01 1.769784404100e-01 1.747963674702e-01 1.726678237733e-01 1.705942676884e-01 1.685804289828e-01 1.666273634808e-01 1.647380033783e-01 1.629171979994e-01 1.611673098054e-01 1.594916455600e-01 1.578930143404e-01 1.563759721593e-01 1.549426490264e-01 1.535963651353e-01 1.523407258947e-01 1.511791079346e-01 1.501145737229e-01 1.491499999924e-01 1.482886909802e-01 1.475320012402e-01 1.468835306125e-01 1.463458042745e-01 1.459200078819e-01 1.456099375208e-01 1.454155455530e-01 1.453394702218e-01 1.453810304272e-01 1.455422295945e-01 1.458242918143e-01 1.462275685384e-01 1.467494299909e-01 1.473916560752e-01 1.481529231489e-01 1.490317848818e-01 1.500286414555e-01 1.511396656914e-01 1.523644954785e-01 1.537012035743e-01 1.551473402479e-01 1.567001615688e-01 1.583586555953e-01 1.601188734104e-01 1.619792345263e-01 1.639364683931e-01 1.659869772927e-01 1.681291302032e-01 1.703602237091e-01 1.726771157484e-01 1.750771987549e-01 1.775572591446e-01 1.801137956487e-01 1.827454610185e-01 1.854488764554e-01 1.882230395511e-01 1.910636561752e-01 1.939683962988e-01 1.969344199299e-01 1.999608365899e-01 2.030441893055e-01 2.061832153395e-01 2.093754837372e-01 2.126178277096e-01 2.159102568152e-01 2.192490077648e-01 2.226333302577e-01 2.260605412660e-01 2.295307510415e-01 2.330412723956e-01 2.365903267791e-01 2.401766885493e-01 2.437985214654e-01 2.474551497004e-01 2.511448490751e-01 2.548661888043e-01 2.586191149064e-01 2.624005864687e-01 2.662113143402e-01 2.700490908636e-01 2.739122569644e-01 2.778018007240e-01 2.817156189597e-01 2.856518242984e-01 2.896112967321e-01 2.935920902668e-01 2.975933260555e-01 3.016141473462e-01 3.056537619960e-01 3.097124477573e-01 3.137896593971e-01 3.178819611599e-01 3.219922853354e-01 3.261172170439e-01 3.302573875396e-01 3.344121730571e-01 3.385801274588e-01 3.427610505876e-01 3.469548261138e-01 3.511617810430e-01 3.553781245021e-01 3.596068771209e-01 3.638448544475e-01 3.680932093080e-01 3.723504379344e-01 3.766159552508e-01 3.808917513637e-01 3.851731093093e-01 3.894631784050e-01 3.937606027126e-01 3.980640568078e-01 4.023731690550e-01 4.066880080724e-01 4.110080414069e-01 4.153335066244e-01 4.196630844537e-01 4.239958820323e-01 4.283342482331e-01 4.326736833257e-01 4.370152712861e-01 4.413614995505e-01 4.457071850001e-01 4.500569268539e-01 4.544064451445e-01 4.587559353245e-01 4.631067059214e-01 4.674572474874e-01 4.718066308218e-01 4.761570174114e-01 4.805054514018e-01 4.848537525734e-01 4.891979660770e-01 4.935402784331e-01 4.978816302002e-01 5.022188095366e-01 5.065543804765e-01 5.108865060566e-01 5.152132286242e-01 5.195357363253e-01 5.238540531309e-01 5.281673960168e-01 5.324751182672e-01 5.367776181802e-01 5.410747965537e-01 5.453645469623e-01 5.496472349289e-01 5.539241526046e-01 5.581929498984e-01 5.624533237986e-01 5.667074656158e-01 5.709522174912e-01 5.751870976317e-01 5.794142132810e-01 5.836306702334e-01 5.878376040019e-01 5.920344283876e-01 5.962206310895e-01 6.003961735737e-01 6.045595471204e-01 6.087120760027e-01 6.128524372674e-01 6.169801946707e-01 6.210962541152e-01 6.251984698169e-01 6.292868522630e-01 6.333629255885e-01 6.374237906777e-01 6.414698826334e-01 6.455034623573e-01 6.495204481727e-01 6.535211050914e-01 6.575072521478e-01 6.614761309777e-01 6.654288387268e-01 6.693641858073e-01 6.732816761664e-01 6.771829327463e-01 6.810647069036e-01 6.849278489830e-01 6.887736120163e-01 6.925992842075e-01 6.964056494471e-01 7.001920430095e-01 7.039583377913e-01 7.077035651787e-01 7.114284837503e-01 7.151327925624e-01 7.188141818197e-01 7.224729124777e-01 7.261100619528e-01 7.297245471161e-01 7.333147865715e-01 7.368822323203e-01 7.404240532567e-01 7.439434211244e-01 7.474370376407e-01 7.509054336220e-01 7.543489681780e-01 7.577653929734e-01 7.611563999704e-01 7.645203674698e-01 7.678572190291e-01 7.711672471940e-01 7.744492954639e-01 7.777026297044e-01 7.809280197443e-01 7.841240469822e-01 7.872896664004e-01 7.904270232282e-01 7.935340706335e-01 7.966101195786e-01 7.996536459936e-01 8.026684937640e-01 8.056509397750e-01 8.085998721495e-01 8.115177617532e-01 8.144024698280e-01 8.172534853880e-01 8.200707016364e-01 8.228544371846e-01 8.256034464567e-01 8.283182555468e-01 8.309971592352e-01 8.336407377716e-01 8.362479433228e-01 8.388194376003e-01 8.413529675384e-01 8.438500818123e-01 8.463099819158e-01 8.487311377253e-01 8.511148710916e-01 8.534594587699e-01 8.557643978445e-01 8.580308582319e-01 8.602570128890e-01 8.624428763076e-01 8.645887265403e-01 8.666923555540e-01 8.687559674800e-01 8.707769408134e-01 8.727562407381e-01 8.746928310688e-01 8.765853197441e-01 8.784367524913e-01 8.802433367261e-01 8.820060448182e-01 8.837244655168e-01 8.853977812845e-01 8.870266104373e-01 8.886088455338e-01 8.901463009402e-01 8.916385277268e-01 8.930827628547e-01 8.944805350214e-01 8.958309812892e-01 8.971336020593e-01 8.983889096912e-01 8.995957075921e-01 9.007538788374e-01 9.018636592797e-01 9.029231884739e-01 9.039343376841e-01 9.048948010327e-01 9.058052047426e-01 9.066644460714e-01 9.074738339760e-01 9.082318856902e-01 9.089366923840e-01 9.095922138684e-01 9.101939238458e-01 9.107437726245e-01 9.112411464599e-01 9.116848684523e-01 9.120758826533e-01 9.124140682065e-01 9.126968403706e-01 9.129268836177e-01 9.131019404707e-01 9.132231086178e-01 9.132890756349e-01 9.132988518843e-01 9.132554489065e-01 9.131542001401e-01 9.129988920887e-01 9.127874425119e-01 9.125186643631e-01 9.121951507521e-01 9.118129119624e-01 9.113752698247e-01 9.108811913182e-01 9.103285553492e-01 9.097199285378e-01 9.090518902715e-01 9.083283283234e-01 9.075449920053e-01 9.067035464257e-01 9.058065078184e-01 9.048486882769e-01 9.038347020646e-01 9.027608094808e-01 9.016287324269e-01 9.004387691509e-01 8.991886443791e-01 8.978820455766e-01 8.965141798483e-01 8.950891188907e-01 8.936055289154e-01 8.920609501290e-01 8.904599099244e-01 8.887985685213e-01 8.870783231758e-01 8.853007170251e-01 8.834619129777e-01 8.815672977743e-01 8.796111288075e-01 8.775980457379e-01 8.755258015064e-01 8.733947192784e-01 8.712072338743e-01 8.689590511564e-01 8.666551350374e-01 8.642927839415e-01 8.618718762043e-01 8.593956511887e-01 8.568590106280e-01 8.542685227258e-01 8.516188490460e-01 8.489136317271e-01 8.461528592722e-01 8.433346630011e-01 8.404635475079e-01 8.375347586591e-01 8.345517917463e-01 8.315153782971e-01 8.284232629840e-01 8.252799013181e-01 8.220807507104e-01 8.188327831907e-01 8.155290488151e-01 8.121748434730e-01 8.087702970425e-01 8.053133997125e-01 8.018090731611e-01 7.982527143638e-01 7.946498666270e-01 7.909976935385e-01 7.872975447324e-01 7.835541946870e-01 7.797607213108e-01 7.759253788976e-01 7.720439482775e-01 7.681199869073e-01 7.641549915587e-01 7.601460133677e-01 7.560992740787e-01 7.520099306648e-01 7.478847517470e-01 7.437213900279e-01 7.395207654480e-01 7.352873119473e-01 7.310157476526e-01 7.267152031900e-01 7.223806508535e-01 7.180166294869e-01 7.136249213270e-01 7.092022787278e-01 7.047576919144e-01 7.002850066103e-01 6.957921737877e-01 6.912762605102e-01 6.867400146518e-01 6.821880756353e-01 6.776163454654e-01 6.730331201550e-01 6.684343089380e-01 6.638258588724e-01 6.592084203577e-01 6.545822422240e-01 6.499539483102e-01 6.453190788832e-01 6.406863895628e-01 6.360529809918e-01 6.314247237063e-01 6.268029011008e-01 6.221869004557e-01 6.175860303925e-01 6.129953074540e-01 6.084224616877e-01 6.038674640316e-01 5.993338923693e-01 5.948265077955e-01 5.903430661945e-01 5.858916823537e-01 5.814722439812e-01 5.770887909468e-01 5.727444098012e-01 5.684405440199e-01 5.641842507134e-01 5.599734333285e-01 5.558167473343e-01 5.517132971372e-01 5.476693562547e-01 5.436872219905e-01 5.397691935707e-01 5.359217031645e-01 5.321447825748e-01 5.284437287607e-01 5.248220534336e-01 5.212826333375e-01 5.178296860026e-01 5.144643822702e-01 5.111950762913e-01 5.080188131082e-01 5.049439871852e-01 5.019718618421e-01 4.991051932535e-01 4.963491555978e-01 4.937047198189e-01 4.911775516203e-01 4.887661305834e-01 4.864794095166e-01 4.843156670751e-01 4.822781998114e-01 4.803708394542e-01 4.785926714570e-01 4.769507128617e-01 4.754405701109e-01 4.740696165136e-01 4.728347198784e-01 4.717398705283e-01 4.707859803736e-01 4.699710941680e-01 4.693018375122e-01 4.687702980602e-01 4.683840800658e-01 4.681381909318e-01 4.680328727475e-01 4.680715921218e-01 4.682467995280e-01 4.685638863899e-01 4.690156677528e-01 4.696057433792e-01 4.703279015338e-01 4.711817282780e-01 4.721664707617e-01 4.732756293698e-01 4.745104324382e-01 4.758645470285e-01 4.773381985364e-01 4.789248407270e-01 4.806233799945e-01 4.824303617888e-01 4.843396327288e-01 4.863518330277e-01 4.884567908866e-01 4.906564042818e-01 4.929429219736e-01 4.953129468818e-01 4.977636544752e-01 5.002859890070e-01 5.028835151514e-01 5.055425385194e-01 5.082660526496e-01 5.110439985037e-01 5.138754684154e-01 5.167552125624e-01 5.196763426013e-01 5.226395819103e-01 5.256317927117e-01 5.286594934485e-01 5.317081095138e-01 5.347808605876e-01 5.378688020179e-01 5.409677752256e-01 5.440779215923e-01 5.471866151218e-01 5.503009673882e-01 5.534044192447e-01 5.565019886613e-01 5.595862094908e-01 5.626507529134e-01 5.656979493029e-01 5.687142013602e-01 5.717081112791e-01 5.746625917677e-01 5.775865780313e-01 5.804667825032e-01 5.833046796228e-01 5.860966079791e-01 5.888335198730e-01 5.915245631384e-01 5.941492223686e-01 5.967209598699e-01 5.992243486983e-01 6.016622041707e-01 6.040304836118e-01 6.063243069469e-01 6.085458165503e-01 6.106828703228e-01 6.127449094747e-01 6.147167701313e-01 6.166056180757e-01 6.184037125371e-01 6.201101431148e-01 6.217235703313e-01 6.232379679479e-01 6.246562244433e-01 6.259714229322e-01 6.271853144822e-01 6.282937929996e-01 6.292952630584e-01 6.301869848128e-01 6.309689349299e-01 6.316365137007e-01 6.321922549595e-01 6.326297248077e-01 6.329511672791e-01 6.331545318391e-01 6.332354499541e-01 6.331991293274e-01 6.330332510076e-01 6.327543012307e-01 6.323403778434e-01 6.318091520967e-01 6.311477702229e-01 6.303605577833e-01 6.294493670696e-01 6.284024408017e-01 6.272398220482e-01 6.259340731956e-01 6.245132462344e-01 6.229531231044e-01 6.212701830609e-01 6.194589073522e-01 6.175122298287e-01 6.154516887979e-01 6.132462852256e-01 6.109314298373e-01 6.084769574674e-01 6.059069233673e-01 6.032092803200e-01 6.003866226333e-01 5.974523153434e-01 5.943854338858e-01 5.912156217738e-01 5.879161951989e-01 5.845126171168e-01 5.809925364213e-01 5.773628404865e-01 5.736317241603e-01 5.697877957970e-01 5.658535115362e-01 5.618119741880e-01 5.576825907661e-01 5.534594732702e-01 5.491494057378e-01 5.447609092426e-01 5.402892209615e-01 5.357491142766e-01 5.311378415892e-01 5.264650071898e-01 5.217336620171e-01 5.169513188697e-01 5.121254622680e-01 5.072576970898e-01 5.023602566329e-01 4.974372883712e-01 4.924967632570e-01 4.875488991831e-01 4.825975047672e-01 4.776572640330e-01 4.727324426267e-01 4.678352812558e-01 4.629762900392e-01 4.581637682256e-01 4.534096930431e-01 4.487260351169e-01 4.441228438359e-01 4.396159640889e-01 4.352127711799e-01 4.309310272049e-01 4.267796220165e-01 4.227744217527e-01 4.189304758810e-01 4.152562677260e-01 4.117745943348e-01 4.084895092809e-01 4.054232696611e-01 4.025859713332e-01 3.999912938102e-01 3.976571800340e-01 3.955879557666e-01 3.938062500017e-01 3.923163154749e-01 3.911329526863e-01 3.902672589080e-01 3.897217860597e-01 3.895178873938e-01 3.896463626386e-01 3.901248756087e-01 3.909542826320e-01 3.921312398966e-01 3.936744870270e-01 3.955587083967e-01 3.978104858459e-01 4.004055082771e-01 4.033525343185e-01 4.066454054708e-01 4.102669085653e-01 4.142317126493e-01 4.185032999736e-01 4.231030252537e-01 4.279972104162e-01 4.331857281683e-01 4.386617448218e-01 4.443996950217e-01 4.504086709873e-01 4.566532492699e-01 4.631408305585e-01 4.698488755083e-01 4.767641021579e-01 4.838866952816e-01 4.911844548484e-01 4.986641371734e-01 5.063035478879e-01 5.140897875942e-01 5.220211123898e-01 5.300724591374e-01 5.382459545752e-01 5.465211916957e-01 5.548893943757e-01 5.633478812726e-01 5.718701220469e-01 5.804663893814e-01 5.891104915997e-01 5.977978696700e-01 6.065286716617e-01 6.152731385232e-01 6.240484503961e-01 6.328224549750e-01 6.416023514721e-01 6.503754132790e-01 6.591263432270e-01 6.678651493465e-01 6.765606101226e-01 6.852268552295e-01 6.938444202304e-01 7.024081802763e-01 7.109170093263e-01 7.193548613988e-01 7.277221490690e-01 7.360097316492e-01 7.442100198834e-01 7.523195222983e-01 7.603313118581e-01 7.682351602331e-01 7.760359095682e-01 7.837118918612e-01 7.912736296901e-01 7.987053249061e-01 8.060024857517e-01 8.131679612862e-01 8.201814439512e-01 8.270554354865e-01 8.337712071755e-01 8.403313888142e-01 8.467301904184e-01 8.529587431673e-01 8.590199638692e-01 8.649038294270e-01 8.706084603475e-01 8.761310931583e-01 8.814653801982e-01 8.866103291906e-01 8.915628052822e-01 8.963166974215e-01 9.008740495288e-01 9.052270361933e-01 9.093761739950e-01 9.133236432048e-01 9.170560444618e-01 9.205880492299e-01 9.239035479737e-01 9.270093720093e-01 9.299060782034e-01 9.325894214850e-01 9.350658744108e-01 9.373287497798e-01 9.393865368307e-01 9.412347973997e-01 9.428812057408e-01 9.443243607624e-01 9.455712101064e-01 9.466222680998e-01 9.474835202677e-01 9.481610856788e-01 9.486544585393e-01 9.489811564999e-01 9.491331879391e-01 9.491320384767e-01 9.489750620997e-01 9.486757081092e-01 9.482435619981e-01 9.476841678959e-01 9.470167730785e-01 9.462393436363e-01 9.453776493640e-01 9.444316888150e-01 9.434229969359e-01 9.423617051968e-01 9.412583382606e-01 9.401348249702e-01 9.389969686873e-01 9.378682639133e-01 9.367570312129e-01 9.356837662032e-01 9.346603610299e-01 9.337055958362e-01 9.328355576139e-01 9.320604642854e-01 9.314056295465e-01 9.308751871412e-01 9.304946271402e-01 9.302695233542e-01 9.302178658115e-01 9.303517927769e-01 9.306828121569e-01 9.312235782888e-01 9.319799912089e-01 9.329656999573e-01 9.341839228745e-01 9.356433123738e-01 9.373467129224e-01 9.392986957998e-01 9.414998875957e-01 9.439498520841e-01 9.466479551331e-01 9.495890952676e-01 9.527694501341e-01 9.561806999279e-01 9.598176693128e-01 9.636643020815e-01 9.677157396113e-01 9.719548275381e-01 9.763683205239e-01 9.809402827419e-01 9.856549008860e-01 9.904926563350e-01 9.954345623527e-01 1.000464361192e+00 1.005555089980e+00 1.010692112154e+00 1.015851839615e+00 1.021011342010e+00 1.026149580366e+00 1.031244751737e+00 1.036276308883e+00 1.041218505048e+00 1.046056919941e+00 1.050761002572e+00 1.055318846128e+00 1.059706834631e+00 1.063904010236e+00 1.067897874444e+00 1.071662774120e+00 1.075189941367e+00 1.078457093536e+00 1.081456251328e+00 1.084167876164e+00 1.086584112909e+00 1.088693117775e+00 1.090483066014e+00 1.091949957432e+00 1.093080365722e+00 1.093875405787e+00 1.094324525872e+00 1.094429300655e+00 1.094183683340e+00 1.093589477635e+00 1.092646661500e+00 1.091355836905e+00 1.089723109147e+00 1.087746853285e+00 1.085439222704e+00 1.082798900711e+00 1.079839282618e+00 1.076564930720e+00 1.072985308944e+00 1.069114109867e+00 1.064955805395e+00 1.060529193453e+00 1.055839868647e+00 1.050907687315e+00 1.045740049756e+00 1.040356766661e+00 1.034770365454e+00 1.028997848426e+00 1.023056560089e+00 1.016959180067e+00 1.010733027938e+00 1.004386057000e+00 9.979448919898e-01 9.914277723892e-01 9.848562684508e-01 9.782543118107e-01 9.716416872662e-01 9.650459398716e-01 9.584880685640e-01 9.519999770145e-01 9.456028214990e-01 9.393298438070e-01 9.332069107290e-01 9.272653389432e-01 9.215355569683e-01 9.160493277304e-01 9.108396144589e-01 9.059348698741e-01 9.013724530125e-01 8.971761470341e-01 8.933869894202e-01 8.900253175211e-01 8.871237493276e-01 8.847095489482e-01 8.827995246873e-01 8.814247880495e-01 8.805902660734e-01 8.803203321849e-01 8.806159625576e-01 8.814861392892e-01 8.829297571138e-01 8.849392281549e-01 8.875090447987e-01 8.906165392618e-01 8.942509019494e-01 8.983781670086e-01 9.029783203060e-01 9.080121396629e-01 9.134429008457e-01 9.192364388047e-01 9.253451293551e-01 9.317312803044e-01 9.383427046906e-01 9.451428309063e-01 9.520778504865e-01 9.591098492275e-01 9.661946000417e-01 9.732856948977e-01 9.803518404691e-01 9.873486957823e-01 9.942490949448e-01 1.001019795487e+00 1.007637748063e+00 1.014077840640e+00 1.020323614710e+00 1.026361238114e+00 1.032178473836e+00 1.037772476171e+00 1.043137436391e+00 1.048278432641e+00 1.053192449097e+00 1.057895202866e+00 1.062392380803e+00 1.066695796568e+00 1.070821950658e+00 1.074781556303e+00 1.078595956670e+00 1.082275768609e+00 1.085843377770e+00 1.089307807277e+00 1.092690195783e+00 1.095999660271e+00 1.099248024524e+00 1.102448727937e+00 1.105602899480e+00 1.108722549395e+00 1.111802501469e+00 1.114850902016e+00 1.117858411144e+00 1.120823000260e+00 1.123739677098e+00 1.126592291604e+00 1.129379884553e+00 1.132080544978e+00 1.134691896478e+00 1.137194367825e+00 1.139576892553e+00 1.141831226847e+00 1.143941859362e+00 1.145909027415e+00 1.147716522100e+00 1.149376479461e+00 1.150878292935e+00 1.152236792187e+00 1.153460530141e+00 1.154565384277e+00 1.155576730764e+00 1.156511226256e+00 1.157411798164e+00 1.158301381992e+00 1.159226765601e+00 1.160221676906e+00 1.161325885527e+00 1.162582978434e+00 1.164018388065e+00 1.165673093442e+00 1.167556480297e+00 1.169694570020e+00 1.172077762927e+00 1.174703186857e+00 1.177545758552e+00 1.180560531411e+00 1.183707746032e+00 1.186905885803e+00 1.190093855669e+00 1.193174541370e+00 1.194956000902e+00 1.195700903402e+00 1.195793376319e+00 1.195765181480e+00 1.196103405555e+00 1.197074381901e+00 1.198630861045e+00 1.200435329225e+00 1.201928569498e+00 1.202514148587e+00 1.201747046803e+00 1.199457945580e+00 1.195796551366e+00 1.191208772380e+00 1.186278828393e+00 1.181563997034e+00 1.177433028360e+00 1.173945871067e+00 1.170845169341e+00 1.167661310148e+00 1.163874741574e+00 1.159079611757e+00 1.153141376876e+00 1.146245634136e+00 1.138846194132e+00 1.131539671234e+00 1.124896087719e+00 1.119267013741e+00 1.114679718191e+00 1.110850307685e+00 1.107260911125e+00 1.103334113399e+00 1.098632559242e+00 1.092987338600e+00 1.086546140408e+00 1.079753059920e+00 1.073192743739e+00 1.067408454377e+00 1.062744554526e+00 1.059235197513e+00 1.056592960657e+00 1.054328951602e+00 1.051921709703e+00 1.048988338092e+00 1.045429050722e+00 1.041468677974e+00 1.037588687693e+00 1.034376676193e+00 1.032362888963e+00 1.031818715477e+00 1.032671067248e+00 1.034535733078e+00 1.036819049236e+00 1.038894602098e+00 1.040303313931e+00 1.040860717316e+00 1.040687340619e+00 1.040159644559e+00 1.039752920837e+00 1.039864070966e+00 1.040671032364e+00 1.042065964570e+00 1.043662021271e+00 1.044926869485e+00 1.045364575259e+00 1.044653555049e+00 1.042768351677e+00 1.040006104385e+00 1.036893831204e+00 1.034042723842e+00 1.031981935920e+00 1.030993067501e+00 1.031023783380e+00 1.031740007011e+00 1.032636551267e+00 1.033188105895e+00 1.033036484741e+00 1.032093502894e+00 1.030529846140e+00 1.028738511315e+00 1.027171540031e+00 1.026178724808e+00 1.025874506760e+00 1.026100417392e+00 1.026451430826e+00 1.026397469581e+00 1.025466755789e+00 1.023377028020e+00 1.020122945622e+00 1.015993899123e+00 1.011484439727e+00 1.007133177174e+00 1.003374703836e+00 1.000410784312e+00 9.981313349710e-01 9.961791054442e-01 9.940669908933e-01 9.913219404235e-01 9.876284498768e-01 9.829140415827e-01 9.773192400867e-01 9.711222116472e-01 9.646038321603e-01 9.579061622974e-01 9.509575123218e-01 9.435132279489e-01 9.352389833358e-01 9.259251307686e-01 9.184404652238e-01 8.990029097834e-01 8.517860756163e-01 8.001685890169e-01 7.646381714861e-01 7.620947967148e-01 7.929231972124e-01 8.402260710488e-01 8.812362156526e-01 8.978951885502e-01 8.814894105660e-01 8.339780591294e-01 7.684761328246e-01 7.082997377012e-01 6.805140152301e-01 6.996790931266e-01 7.551692783113e-01 8.205844809952e-01 8.709572674219e-01 8.908070954308e-01 8.754001423969e-01 8.304269652063e-01 7.711902992953e-01 7.201279008695e-01 6.990608992385e-01 7.160956502303e-01 7.596398685809e-01 8.081177840055e-01 8.429524895447e-01 8.545575006076e-01 8.433389825315e-01 8.185447468353e-01 7.952655142731e-01 7.882586191342e-01 8.038415388472e-01 8.358111994565e-01 8.695766938921e-01 8.900971634062e-01 8.876297855329e-01 8.604869274955e-01 8.158127270920e-01 7.688943679014e-01 7.391862765213e-01 7.411132790145e-01 7.740923942270e-01 8.226643446150e-01 8.664976931096e-01 8.891952836698e-01 8.821759006324e-01 8.456949748121e-01 7.890836752183e-01 7.301758128397e-01 6.916507151367e-01 6.907535945969e-01 7.268606253476e-01 7.820351413282e-01 8.337536738149e-01 8.649434083233e-01 8.672545213572e-01 8.414999629073e-01 7.973691863209e-01 7.522413104550e-01 7.268436090276e-01 7.355066829902e-01 7.766187889757e-01 8.342527389689e-01 8.888326097030e-01 9.253821213497e-01 9.366244624447e-01 9.233556546023e-01 8.937571053588e-01 8.614966790883e-01 8.415498554617e-01 8.437818269324e-01 8.676446046158e-01 9.030668840888e-01 9.365694412391e-01 9.573279804562e-01 9.603538351044e-01 9.471551130194e-01 9.247476024262e-01 9.030126670389e-01 8.907242152318e-01 8.913738336935e-01 9.016536501202e-01 9.137430897261e-01 9.197280538039e-01 9.153589856172e-01 9.049178158953e-01
 7.717958346989e-01 7.713983977138e-01 7.711142823720e-01 7.709706895766e-01 7.709061682919e-01 7.708596199395e-01 7.707934913107e-01 7.706545469666e-01 7.704105489973e-01 7.701085344786e-01 7.698446983006e-01 7.696728793054e-01 7.695574325225e-01 7.694519343146e-01 7.693509865824e-01 7.692495833841e-01 7.691128695566e-01 7.689078441563e-01 7.686669860106e-01 7.684461976138e-01 7.682562354290e-01 7.680636887640e-01 7.678560662614e-01 7.676732586652e-01 7.675384104123e-01 7.674209709596e-01 7.672566833053e-01 7.669999303164e-01 7.666542434744e-01 7.662533508495e-01 7.658672559005e-01 7.655694504223e-01 7.653794782501e-01 7.652357485196e-01 7.650332445812e-01 7.647088589993e-01 7.642700296511e-01 7.637699005941e-01 7.632777383861e-01 7.628674929307e-01 7.625844310334e-01 7.624020551997e-01 7.622169623898e-01 7.619210239286e-01 7.614796213412e-01 7.609557951769e-01 7.604571980211e-01 7.600700003820e-01 7.598090062301e-01 7.596126000353e-01 7.593954795464e-01 7.591083101719e-01 7.587722294893e-01 7.584360332424e-01 7.581039801902e-01 7.577394948281e-01 7.573230615006e-01 7.569021185146e-01 7.565503566742e-01 7.562938496442e-01 7.560772935871e-01 7.557871348318e-01 7.553293092815e-01 7.547046471194e-01 7.540277622596e-01 7.534559188665e-01 7.530646879195e-01 7.527900821127e-01 7.524989220847e-01 7.520911900467e-01 7.515595190557e-01 7.509645514212e-01 7.503863222254e-01 7.498786771368e-01 7.494428091612e-01 7.490450707200e-01 7.486658112585e-01 7.483044786794e-01 7.479407534794e-01 7.475189497298e-01 7.469917337751e-01 7.463762011799e-01 7.457477709243e-01 7.451961067844e-01 7.447678435512e-01 7.444324938905e-01 7.440877827188e-01 7.436237773899e-01 7.430115487921e-01 7.423203755343e-01 7.416523759713e-01 7.410710356682e-01 7.405834985177e-01 7.401478475344e-01 7.397048853332e-01 7.392120683951e-01 7.386608321811e-01 7.380641783037e-01 7.374264908493e-01 7.367581661966e-01 7.360937898730e-01 7.354776705586e-01 7.349314735763e-01 7.344285213662e-01 7.339165420570e-01 7.333412798654e-01 7.326732099543e-01 7.319333726477e-01 7.311815198600e-01 7.304782747470e-01 7.298485803796e-01 7.292861010789e-01 7.287613085661e-01 7.282259830844e-01 7.276232914260e-01 7.269143125372e-01 7.261099211827e-01 7.252669834646e-01 7.244640531996e-01 7.237695407358e-01 7.231938007921e-01 7.226674109147e-01 7.220776722214e-01 7.213475085106e-01 7.204734663766e-01 7.195261737163e-01 7.186134494356e-01 7.178304974796e-01 7.171969363933e-01 7.166417238047e-01 7.160511963722e-01 7.153298091766e-01 7.144528367287e-01 7.134678831109e-01 7.124888362201e-01 7.116224040456e-01 7.108999629204e-01 7.102655776677e-01 7.096212977490e-01 7.088751578103e-01 7.079861037680e-01 7.069893539505e-01 7.059780744027e-01 7.050388092549e-01 7.042054973362e-01 7.034523802433e-01 7.027114018671e-01 7.019067325495e-01 7.009975331113e-01 7.000041231700e-01 6.989850239743e-01 6.979927282930e-01 6.970568886857e-01 6.961750840098e-01 6.953143384682e-01 6.944253011451e-01 6.934788637606e-01 6.924742278722e-01 6.914318416805e-01 6.903857345153e-01 6.893686779731e-01 6.883881628485e-01 6.874206855396e-01 6.864395210268e-01 6.854308765973e-01 6.843911182072e-01 6.833243412096e-01 6.822461638382e-01 6.811655939681e-01 6.800877181290e-01 6.790113504650e-01 6.779382547719e-01 6.768592581197e-01 6.757650149561e-01 6.746494362548e-01 6.735175057961e-01 6.723704585925e-01 6.712179933198e-01 6.700712797910e-01 6.689308718785e-01 6.677879951819e-01 6.666348031576e-01 6.654622323492e-01 6.642701110461e-01 6.630657357717e-01 6.618624878056e-01 6.606665537381e-01 6.594711440837e-01 6.582648992471e-01 6.570404987222e-01 6.557950495936e-01 6.545346479558e-01 6.532698675512e-01 6.520059268545e-01 6.507351838573e-01 6.494512659263e-01 6.481496523763e-01 6.468306319874e-01 6.454981743092e-01 6.441624792125e-01 6.428238401431e-01 6.414775582591e-01 6.401172881105e-01 6.387422803558e-01 6.373522236499e-01 6.359538403393e-01 6.345534100171e-01 6.331508415687e-01 6.317404250625e-01 6.303163656770e-01 6.288788237672e-01 6.274297148973e-01 6.259752515287e-01 6.245183563013e-01 6.230541704465e-01 6.215768715328e-01 6.200838215711e-01 6.185794176434e-01 6.170655640249e-01 6.155455536980e-01 6.140195502580e-01 6.124802436750e-01 6.109248511908e-01 6.093542256352e-01 6.077734538805e-01 6.061845932533e-01 6.045897467894e-01 6.029864440248e-01 6.013701238212e-01 5.997396645595e-01 5.980981171857e-01 5.964475118918e-01 5.947888536724e-01 5.931237745546e-01 5.914498747482e-01 5.897628516504e-01 5.880629446742e-01 5.863542078268e-01 5.846366274492e-01 5.829107941595e-01 5.811729170703e-01 5.794222821226e-01 5.776572108792e-01 5.758804047208e-01 5.740970596652e-01 5.723034249874e-01 5.704961652929e-01 5.686759454608e-01 5.668429120740e-01 5.650016602542e-01 5.631559176679e-01 5.613010176215e-01 5.594323456583e-01 5.575501381559e-01 5.556576706794e-01 5.537551126750e-01 5.518452260503e-01 5.499248738479e-01 5.479876625565e-01 5.460370925634e-01 5.440762655451e-01 5.421067058135e-01 5.401266647499e-01 5.381334706923e-01 5.361290428570e-01 5.341141850409e-01 5.320913480152e-01 5.300610760421e-01 5.280149483055e-01 5.259550084281e-01 5.238835377536e-01 5.218028256562e-01 5.197110440004e-01 5.176092495186e-01 5.154921883714e-01 5.133616068739e-01 5.112230982677e-01 5.090747197430e-01 5.069154871207e-01 5.047446195237e-01 5.025613501701e-01 5.003655023959e-01 4.981600466628e-01 4.959439679344e-01 4.937169235845e-01 4.914787646030e-01 4.892309455750e-01 4.869708389034e-01 4.846987645069e-01 4.824147621667e-01 4.801187071005e-01 4.778113274137e-01 4.754954018584e-01 4.731691464705e-01 4.708303834744e-01 4.684807471863e-01 4.661209498617e-01 4.637475208347e-01 4.613637397665e-01 4.589678342647e-01 4.565611610399e-01 4.541449296272e-01 4.517201660167e-01 4.492843834878e-01 4.468373927286e-01 4.443780802814e-01 4.419065826824e-01 4.394241844594e-01 4.369332843119e-01 4.344330564481e-01 4.319211615447e-01 4.294000628745e-01 4.268681777959e-01 4.243222787456e-01 4.217668176081e-01 4.192004446916e-01 4.166245029083e-01 4.140388896402e-01 4.114467813771e-01 4.088425982093e-01 4.062279838870e-01 4.036033404735e-01 4.009662987209e-01 3.983189341731e-01 3.956632652031e-01 3.930000147747e-01 3.903280779980e-01 3.876469005021e-01 3.849547578145e-01 3.822488616494e-01 3.795356707044e-01 3.768126121921e-01 3.740832594515e-01 3.713478380988e-01 3.686025139608e-01 3.658462618907e-01 3.630805498194e-01 3.603067544966e-01 3.575248110335e-01 3.547379097443e-01 3.519461708289e-01 3.491466789752e-01 3.463389888727e-01 3.435224344890e-01 3.406986382756e-01 3.378700183736e-01 3.350368215295e-01 3.321986076392e-01 3.293562173925e-01 3.265071586447e-01 3.236505977858e-01 3.207901106161e-01 3.179252186824e-01 3.150572390689e-01 3.121861128950e-01 3.093111194026e-01 3.064325742717e-01 3.035491640136e-01 3.006639236085e-01 2.977762471146e-01 2.948878583537e-01 2.919978600083e-01 2.891064732529e-01 2.862147086451e-01 2.833226807732e-01 2.804321701116e-01 2.775426583576e-01 2.746551567690e-01 2.717704633077e-01 2.688876981144e-01 2.660094937851e-01 2.631364248837e-01 2.602680221718e-01 2.574070591460e-01 2.545497804037e-01 2.517016489015e-01 2.488609687484e-01 2.460305205337e-01 2.432095267370e-01 2.404004152496e-01 2.376014797398e-01 2.348165331629e-01 2.320451324396e-01 2.292903502186e-01 2.265523440105e-01 2.238330556133e-01 2.211324039930e-01 2.184520678359e-01 2.157946242934e-01 2.131613335081e-01 2.105547448960e-01 2.079749829768e-01 2.054238685698e-01 2.029041374263e-01 2.004163576192e-01 1.979638254041e-01 1.955486550328e-01 1.931725142194e-01 1.908368398775e-01 1.885454297472e-01 1.862997138893e-01 1.841028534018e-01 1.819574411903e-01 1.798657172557e-01 1.778302116269e-01 1.758548167245e-01 1.739414930532e-01 1.720929845414e-01 1.703134079048e-01 1.686057864647e-01 1.669717428562e-01 1.654163866024e-01 1.639402535053e-01 1.625487899883e-01 1.612440414570e-01 1.600287624726e-01 1.589073774069e-01 1.578811968952e-01 1.569539033843e-01 1.561278543790e-01 1.554059272730e-01 1.547891070675e-01 1.542833226276e-01 1.538860128133e-01 1.536011986225e-01 1.534304793814e-01 1.533737003252e-01 1.534343083186e-01 1.536114327672e-01 1.539052278320e-01 1.543170670196e-01 1.548458280877e-01 1.554912595261e-01 1.562534986275e-01 1.571313859554e-01 1.581231911510e-01 1.592282981899e-01 1.604446477944e-01 1.617709001133e-01 1.632053402034e-01 1.647451919743e-01 1.663894526743e-01 1.681341421002e-01 1.699779446446e-01 1.719169908665e-01 1.739503616129e-01 1.760753145358e-01 1.782883072432e-01 1.805877669409e-01 1.829692974311e-01 1.854315772085e-01 1.879712228965e-01 1.905869868048e-01 1.932762122799e-01 1.960335510366e-01 1.988601589945e-01 2.017509180751e-01 2.047055597334e-01 2.077203192593e-01 2.107931200679e-01 2.139236555732e-01 2.171073902018e-01 2.203439548773e-01 2.236302782519e-01 2.269651810226e-01 2.303469526273e-01 2.337732546503e-01 2.372436409191e-01 2.407550721532e-01 2.443072731892e-01 2.478973128382e-01 2.515248970305e-01 2.551878483961e-01 2.588857591616e-01 2.626157707874e-01 2.663777699849e-01 2.701715504042e-01 2.739933572624e-01 2.778446544178e-01 2.817219397647e-01 2.856260674884e-01 2.895558343891e-01 2.935091955213e-01 2.974872303026e-01 3.014863105538e-01 3.055078912407e-01 3.095502499611e-01 3.136118640203e-01 3.176934318534e-01 3.217931154359e-01 3.259111723023e-01 3.300454664783e-01 3.341970540220e-01 3.383630537865e-01 3.425444981542e-01 3.467394215060e-01 3.509479685862e-01 3.551710806625e-01 3.594053294951e-01 3.636517348543e-01 3.679100931198e-01 3.721785558645e-01 3.764580849524e-01 3.807461710670e-01 3.850441675709e-01 3.893513112743e-01 3.936663311979e-01 3.979877929486e-01 4.023187497354e-01 4.066549368580e-01 4.109967940878e-01 4.153461413930e-01 4.196992466251e-01 4.240589370954e-01 4.284218547241e-01 4.327882267338e-01 4.371595876619e-01 4.415327786817e-01 4.459093654755e-01 4.502885943870e-01 4.546695217288e-01 4.590532876081e-01 4.634365575571e-01 4.678197841098e-01 4.722053092484e-01 4.765896357575e-01 4.809749042590e-01 4.853595309954e-01 4.897413624591e-01 4.941229840010e-01 4.985008054618e-01 5.028778084692e-01 5.072516026173e-01 5.116228565587e-01 5.159907718030e-01 5.203547945518e-01 5.247137077378e-01 5.290691169062e-01 5.334200468581e-01 5.377639752338e-01 5.421042763570e-01 5.464372782734e-01 5.507643253537e-01 5.550850417707e-01 5.593972753137e-01 5.637027183147e-01 5.680002985598e-01 5.722898214397e-01 5.765700885735e-01 5.808422871655e-01 5.851047659881e-01 5.893575560898e-01 5.935998265633e-01 5.978331008063e-01 6.020541681434e-01 6.062652566139e-01 6.104647449068e-01 6.146514222988e-01 6.188266727812e-01 6.229902657202e-01 6.271397554213e-01 6.312755807988e-01 6.353990456554e-01 6.395074283896e-01 6.436018072282e-01 6.476804383991e-01 6.517444781903e-01 6.557933211131e-01 6.598256901815e-01 6.638414911917e-01 6.678418920612e-01 6.718236022450e-01 6.757902338609e-01 6.797365237053e-01 6.836659475498e-01 6.875764347367e-01 6.914688903991e-01 6.953419362633e-01 6.991948198949e-01 7.030274084091e-01 7.068398658373e-01 7.106320100564e-01 7.144023408728e-01 7.181511740615e-01 7.218771002270e-01 7.255821413886e-01 7.292636570708e-01 7.329221793383e-01 7.365573948432e-01 7.401676973309e-01 7.437550410416e-01 7.473166562111e-01 7.508533159005e-01 7.543653345355e-01 7.578509519958e-01 7.613105697663e-01 7.647435512127e-01 7.681488511061e-01 7.715269195173e-01 7.748773910593e-01 7.781999687923e-01 7.814932602872e-01 7.847567830417e-01 7.879925208052e-01 7.911975595592e-01 7.943720156252e-01 7.975162170379e-01 8.006299161920e-01 8.037112446126e-01 8.067613676904e-01 8.097786572578e-01 8.127642698723e-01 8.157163779861e-01 8.186357103360e-01 8.215200319142e-01 8.243711452688e-01 8.271871647008e-01 8.299679314319e-01 8.327133779008e-01 8.354227656201e-01 8.380963017233e-01 8.407335053530e-01 8.433331150870e-01 8.458950883953e-01 8.484205560615e-01 8.509060720707e-01 8.533546641374e-01 8.557630053784e-01 8.581325349733e-01 8.604626101774e-01 8.627511019822e-01 8.650008554254e-01 8.672083922100e-01 8.693739671877e-01 8.714994388030e-01 8.735818726035e-01 8.756221360790e-01 8.776186613266e-01 8.795724194333e-01 8.814822684558e-01 8.833478431761e-01 8.851693140919e-01 8.869471993619e-01 8.886782522593e-01 8.903640387239e-01 8.920042652251e-01 8.935975277461e-01 8.951444771923e-01 8.966444916345e-01 8.980974993385e-01 8.995020976595e-01 9.008582908184e-01 9.021670324323e-01 9.034266444506e-01 9.046371092434e-01 9.057971446283e-01 9.069079985620e-01 9.079695031799e-01 9.089782286313e-01 9.099377375380e-01 9.108456520098e-01 9.117019192214e-01 9.125062212296e-01 9.132581553269e-01 9.139585026594e-01 9.146059442678e-01 9.151995083956e-01 9.157404286891e-01 9.162269751220e-01 9.166605587519e-01 9.170393639859e-01 9.173627164495e-01 9.176332512898e-01 9.178457054989e-01 9.180054669597e-01 9.181091553936e-01 9.181553374794e-01 9.181479056320e-01 9.180814513139e-01 9.179603960149e-01 9.177817692136e-01 9.175462064588e-01 9.172539760353e-01 9.169028996471e-01 9.164956262847e-01 9.160286509467e-01 9.155044520335e-01 9.149230360664e-01 9.142816513375e-01 9.135832416408e-01 9.128251494610e-01 9.120084678951e-01 9.111331163535e-01 9.101978138130e-01 9.092044841599e-01 9.081502653185e-01 9.070380715759e-01 9.058661089610e-01 9.046332725024e-01 9.033422469814e-01 9.019906861565e-01 9.005795336466e-01 8.991095230269e-01 8.975775415026e-01 8.959880167502e-01 8.943367534155e-01 8.926270289769e-01 8.908564439069e-01 8.890257118092e-01 8.871377525981e-01 8.851868464371e-01 8.831788129508e-01 8.811109138454e-01 8.789825044718e-01 8.767971230971e-01 8.745493594445e-01 8.722457981675e-01 8.698806637553e-01 8.674579623944e-01 8.649773102113e-01 8.624367767953e-01 8.598419440810e-01 8.571856731258e-01 8.544743593236e-01 8.517046743134e-01 8.488781624719e-01 8.459963462434e-01 8.430564415273e-01 8.400641166454e-01 8.370136090006e-01 8.339089289053e-01 8.307501986582e-01 8.275361373205e-01 8.242701975483e-01 8.209493461802e-01 8.175774449079e-01 8.141525616918e-01 8.106757289384e-01 8.071504722582e-01 8.035719635333e-01 7.999466452534e-01 7.962702947103e-01 7.925469677315e-01 7.887772902638e-01 7.849590947552e-01 7.810970662730e-01 7.771877030857e-01 7.732367628948e-01 7.692419906296e-01 7.652043667585e-01 7.611275314585e-01 7.570071505896e-01 7.528503386642e-01 7.486528606250e-01 7.444208190829e-01 7.401526732417e-01 7.358476357804e-01 7.315122064753e-01 7.271420475636e-01 7.227433143381e-01 7.183146800994e-01 7.138569855386e-01 7.093756629313e-01 7.048659097559e-01 7.003360109666e-01 6.957812401369e-01 6.912082739918e-01 6.866161676910e-01 6.820062388884e-01 6.773846217094e-01 6.727453280507e-01 6.680985161228e-01 6.634404571185e-01 6.587765683324e-01 6.541075967505e-01 6.494339107546e-01 6.447625486139e-01 6.400904533803e-01 6.354245786555e-01 6.307626578439e-01 6.261106331971e-01 6.214710507445e-01 6.168426986296e-01 6.122328224552e-01 6.076415455535e-01 6.030722425735e-01 5.985273604655e-01 5.940091866520e-01 5.895235578582e-01 5.850691529326e-01 5.806533732962e-01 5.762756104303e-01 5.719419292021e-01 5.676540690896e-01 5.634151521801e-01 5.592308487940e-01 5.551004916641e-01 5.510310749276e-01 5.470239893148e-01 5.430838973974e-01 5.392132721836e-01 5.354147123696e-01 5.316962054680e-01 5.280542166882e-01 5.244990262235e-01 5.210297873328e-01 5.176514447538e-01 5.143689566524e-01 5.111825012399e-01 5.081000516955e-01 5.051187184955e-01 5.022491639599e-01 4.994893485041e-01 4.968443659551e-01 4.943170685620e-01 4.919093580311e-01 4.896268247381e-01 4.874671158431e-01 4.854381695213e-01 4.835383914188e-01 4.817711875300e-01 4.801400401526e-01 4.786434751130e-01 4.772881789060e-01 4.760695805311e-01 4.749941272144e-01 4.740591881356e-01 4.732665955928e-01 4.726189312830e-01 4.721130669981e-01 4.717517447414e-01 4.715318826845e-01 4.714567230535e-01 4.715219264080e-01 4.717274185838e-01 4.720742767758e-01 4.725571285190e-01 4.731770957139e-01 4.739301205094e-01 4.748160405882e-01 4.758308835132e-01 4.769719550281e-01 4.782383838189e-01 4.796244535495e-01 4.811310907672e-01 4.827485335127e-01 4.844797886595e-01 4.863167581560e-01 4.882575581909e-01 4.902985927680e-01 4.924324515439e-01 4.946610855501e-01 4.969729739945e-01 4.993701801887e-01 5.018425039009e-01 5.043902349094e-01 5.070067220537e-01 5.096868637153e-01 5.124292918273e-01 5.152224168350e-01 5.180722636324e-01 5.209635820314e-01 5.238998435359e-01 5.268713467670e-01 5.298749495097e-01 5.329097923815e-01 5.359628326609e-01 5.390412420159e-01 5.421272380574e-01 5.452286987921e-01 5.483334724115e-01 5.514383735146e-01 5.545434552838e-01 5.576358535436e-01 5.607235721309e-01 5.637891388607e-01 5.668403970276e-01 5.698647118515e-01 5.728635120902e-01 5.758317216481e-01 5.787606730745e-01 5.816583648133e-01 5.845058235348e-01 5.873148037771e-01 5.900681485981e-01 5.927712386287e-01 5.954176897834e-01 5.980033227833e-01 6.005290492186e-01 6.029821369723e-01 6.053738775245e-01 6.076863496942e-01 6.099282369643e-01 6.120889435373e-01 6.141698545734e-01 6.161689100502e-01 6.180780324312e-01 6.199015317768e-01 6.216302933778e-01 6.232687763968e-01 6.248089043896e-01 6.262516554240e-01 6.275925642981e-01 6.288319058180e-01 6.299643010754e-01 6.309917051725e-01 6.319080348174e-01 6.327143585987e-01 6.334091222068e-01 6.339883069560e-01 6.344531367046e-01 6.347970010431e-01 6.350294152320e-01 6.351335311502e-01 6.351240671641e-01 6.349872460455e-01 6.347302868663e-01 6.343493066397e-01 6.338377742995e-01 6.332116413151e-01 6.324449854099e-01 6.315648060783e-01 6.305455039728e-01 6.294066683093e-01 6.281363560120e-01 6.267338594480e-01 6.252145347383e-01 6.235513748510e-01 6.217770023983e-01 6.198600638948e-01 6.178279714973e-01 6.156624552078e-01 6.133721593215e-01 6.109635714452e-01 6.084203084082e-01 6.057697458939e-01 6.029819093447e-01 6.000879756472e-01 5.970675883289e-01 5.939340863175e-01 5.906901062280e-01 5.873251791453e-01 5.838624674218e-01 5.802813887172e-01 5.766052206177e-01 5.728218458623e-01 5.689422498701e-01 5.649714525361e-01 5.609041777887e-01 5.567557480351e-01 5.525203974344e-01 5.482096745361e-01 5.438227970019e-01 5.393678090029e-01 5.348517599233e-01 5.302739654986e-01 5.256473251499e-01 5.209718027493e-01 5.162585897458e-01 5.115114940167e-01 5.067383347716e-01 5.019490069261e-01 4.971478903373e-01 4.923449323341e-01 4.875509492261e-01 4.827706128848e-01 4.780171264030e-01 4.732973522403e-01 4.686244301280e-01 4.640093455524e-01 4.594585843988e-01 4.549911394443e-01 4.506105700002e-01 4.463356779889e-01 4.421758004410e-01 4.381418688268e-01 4.342545027857e-01 4.305164739806e-01 4.269521201739e-01 4.235667860799e-01 4.203792484815e-01 4.174018839638e-01 4.146452709193e-01 4.121303699530e-01 4.098619381950e-01 4.078581465353e-01 4.061307272483e-01 4.046856983995e-01 4.035464606137e-01 4.027064164879e-01 4.021901552025e-01 4.019966047517e-01 4.021329300677e-01 4.026150010748e-01 4.034298355296e-01 4.046024821250e-01 4.061134945232e-01 4.079816582796e-01 4.101976144626e-01 4.127551418260e-01 4.156686633241e-01 4.189070568631e-01 4.224967024793e-01 4.264029672602e-01 4.306355658377e-01 4.351832021701e-01 4.400270442927e-01 4.451780355741e-01 4.505991523748e-01 4.563062570316e-01 4.622685163997e-01 4.684826954963e-01 4.749426483369e-01 4.816195750562e-01 4.885239089083e-01 4.956242586315e-01 5.029199025325e-01 5.103969547397e-01 5.180372259844e-01 5.258419782055e-01 5.337855584542e-01 5.418666164160e-01 5.500719576155e-01 5.583826407040e-01 5.668049301711e-01 5.753089809205e-01 5.838966497965e-01 5.925584483885e-01 6.012721103212e-01 6.100483236396e-01 6.188553018139e-01 6.277037306430e-01 6.365716215584e-01 6.454517664305e-01 6.543479377170e-01 6.632283538009e-01 6.721110574064e-01 6.809671584730e-01 6.898012534938e-01 6.986035479505e-01 7.073596686879e-01 7.160726434276e-01 7.247254130255e-01 7.333173053754e-01 7.418396474243e-01 7.502837921077e-01 7.586454240082e-01 7.669195090506e-01 7.750916036614e-01 7.831676508914e-01 7.911301139691e-01 7.989781514337e-01 8.067087087738e-01 8.143055243676e-01 8.217768084649e-01 8.291045885711e-01 8.362911884962e-01 8.433292639541e-01 8.502084690661e-01 8.569342228769e-01 8.634896811810e-01 8.698795144276e-01 8.760937251555e-01 8.821285072560e-01 8.879810123246e-01 8.936472040312e-01 8.991195078048e-01 9.044004639666e-01 9.094793146508e-01 9.143570920053e-01 9.190335136889e-01 9.234957327378e-01 9.277550160691e-01 9.317951943025e-01 9.356235311676e-01 9.392355318266e-01 9.426284158787e-01 9.458068397200e-01 9.487615594126e-01 9.515014160190e-01 9.540189262479e-01 9.563208155413e-01 9.584048440902e-01 9.602739651754e-01 9.619300464848e-01 9.633760171360e-01 9.646151194641e-01 9.656477389936e-01 9.664869061758e-01 9.671254800635e-01 9.675804652201e-01 9.678496613755e-01 9.679440851655e-01 9.678703378809e-01 9.676350205629e-01 9.672517044250e-01 9.667209084618e-01 9.660643724416e-01 9.652800961419e-01 9.643899745571e-01 9.634006731305e-01 9.623235270220e-01 9.611779188088e-01 9.599683822380e-01 9.587185548652e-01 9.574355933832e-01 9.561401231196e-01 9.548433467887e-01 9.535633192206e-01 9.523168558943e-01 9.511153138672e-01 9.499838193208e-01 9.489280078416e-01 9.479740926337e-01 9.471304643715e-01 9.464165496646e-01 9.458464059187e-01 9.454341007669e-01 9.451960044558e-01 9.451406815069e-01 9.452854096305e-01 9.456370698489e-01 9.462099347922e-01 9.470079039668e-01 9.480425891395e-01 9.493188187846e-01 9.508399282138e-01 9.526118493084e-01 9.546319873407e-01 9.569037103553e-01 9.594211984892e-01 9.621867028792e-01 9.651870321992e-01 9.684217053583e-01 9.718782569058e-01 9.755475064522e-01 9.794169419662e-01 9.834738696304e-01 9.877028455553e-01 9.920868123164e-01 9.966126472435e-01 1.001254911428e+00 1.006000887956e+00 1.010827841375e+00 1.015714149152e+00 1.020640683137e+00 1.025583625699e+00 1.030523821542e+00 1.035435785906e+00 1.040302065655e+00 1.045093090416e+00 1.049796290371e+00 1.054384145971e+00 1.058836065097e+00 1.063136373373e+00 1.067257825964e+00 1.071189420254e+00 1.074904860502e+00 1.078396177225e+00 1.081639004271e+00 1.084622693851e+00 1.087333313697e+00 1.089755746549e+00 1.091882174683e+00 1.093696649111e+00 1.095196656881e+00 1.096369001323e+00 1.097211875706e+00 1.097716029607e+00 1.097880810534e+00 1.097701723568e+00 1.097176487426e+00 1.096310577829e+00 1.095097114836e+00 1.093545721490e+00 1.091654105419e+00 1.089431490573e+00 1.086879857130e+00 1.084008008510e+00 1.080825196536e+00 1.077334097165e+00 1.073553743216e+00 1.069484642380e+00 1.065146597108e+00 1.060545596863e+00 1.055697398750e+00 1.050614288290e+00 1.045311662799e+00 1.039805813054e+00 1.034106716302e+00 1.028240464040e+00 1.022213842470e+00 1.016051850552e+00 1.009771307274e+00 1.003390267114e+00 9.969337579214e-01 9.904187967804e-01 9.838712254290e-01 9.773113403034e-01 9.707671904820e-01 9.642614181502e-01 9.578246545345e-01 9.514810426070e-01 9.452613917294e-01 9.391958486267e-01 9.333140786193e-01 9.276501895959e-01 9.222330488636e-01 9.170993311449e-01 9.122766333258e-01 9.078044777972e-01 9.037088084424e-01 9.000248645399e-01 8.967836280187e-01 8.940066888794e-01 8.917311012146e-01 8.899681541328e-01 8.887485399953e-01 8.880817884424e-01 8.879846687573e-01 8.884639199665e-01 8.895208443777e-01 8.911604555080e-01 8.933669384055e-01 8.961389086182e-01 8.994498261085e-01 9.032877862454e-01 9.076215623791e-01 9.124183561870e-01 9.176512684641e-01 9.232768312117e-01 9.292599943988e-01 9.355520857130e-01 9.421167168607e-01 9.489026477505e-01 9.558674471974e-01 9.629699456124e-01 9.701580959013e-01 9.773989183172e-01 9.846442897800e-01 9.918628018393e-01 9.990147209873e-01 1.006071823255e+00 1.013005305408e+00 1.019788841844e+00 1.026405176380e+00 1.032834205500e+00 1.039066436726e+00 1.045089842070e+00 1.050901809894e+00 1.056495855345e+00 1.061877700692e+00 1.067048779173e+00 1.072016418893e+00 1.076789578308e+00 1.081374722551e+00 1.085789456404e+00 1.090038580324e+00 1.094141954599e+00 1.098105042794e+00 1.101945640351e+00 1.105670422262e+00 1.109288652220e+00 1.112814477701e+00 1.116243203741e+00 1.119591642075e+00 1.122850355693e+00 1.126027549064e+00 1.129115939265e+00 1.132112369642e+00 1.135014697334e+00 1.137805039808e+00 1.140486235994e+00 1.143036096626e+00 1.145454297634e+00 1.147724370542e+00 1.149833340062e+00 1.151777580937e+00 1.153540767216e+00 1.155123958490e+00 1.156515017393e+00 1.157722123471e+00 1.158738010968e+00 1.159577187190e+00 1.160248367356e+00 1.160764695282e+00 1.161154857087e+00 1.161433320059e+00 1.161645002249e+00 1.161813005990e+00 1.161983894846e+00 1.162197792356e+00 1.162495136712e+00 1.162927348389e+00 1.163524351018e+00 1.164336949434e+00 1.165384622126e+00 1.166703136565e+00 1.168298005767e+00 1.170175139917e+00 1.172327241862e+00 1.174719962725e+00 1.177328892416e+00 1.180081625094e+00 1.182927163630e+00 1.185775854183e+00 1.187456410843e+00 1.188174671880e+00 1.188315442364e+00 1.188406521885e+00 1.188934166241e+00 1.190153739447e+00 1.192014161668e+00 1.194163591367e+00 1.196038880722e+00 1.197030324439e+00 1.196688966091e+00 1.194835241866e+00 1.191616199145e+00 1.187466588474e+00 1.182966934020e+00 1.178662819861e+00 1.174910995931e+00 1.171766141973e+00 1.168958855746e+00 1.166017109366e+00 1.162418128973e+00 1.157760912914e+00 1.151912205873e+00 1.145063142519e+00 1.137675603449e+00 1.130351724948e+00 1.123666275046e+00 1.117978467529e+00 1.113314313849e+00 1.109395553791e+00 1.105702823400e+00 1.101659685597e+00 1.096822908087e+00 1.091022749415e+00 1.084406008896e+00 1.077408798460e+00 1.070615760578e+00 1.064563697393e+00 1.059592829699e+00 1.055732509049e+00 1.052689025097e+00 1.049964488852e+00 1.047032854377e+00 1.043504889122e+00 1.039274556854e+00 1.034568713625e+00 1.029874588816e+00 1.025792311216e+00 1.022866416222e+00 1.021388612503e+00 1.021305314677e+00 1.022246792337e+00 1.023631197831e+00 1.024838259167e+00 1.025413642246e+00 1.025177529937e+00 1.024259189744e+00 1.023040215655e+00 1.022010959943e+00 1.021578968805e+00 1.021933856235e+00 1.022971866983e+00 1.024310217848e+00 1.025414387610e+00 1.025787439838e+00 1.025110660472e+00 1.023358602336e+00 1.020834801787e+00 1.018072978031e+00 1.015688095973e+00 1.014206324849e+00 1.013903336865e+00 1.014708963727e+00 1.016268690700e+00 1.018055464936e+00 1.019520182952e+00 1.020282945427e+00 1.020234226122e+00 1.019525567128e+00 1.018524856530e+00 1.017661364595e+00 1.017260890801e+00 1.017416900084e+00 1.017955652360e+00 1.018464363295e+00 1.018418051875e+00 1.017349328690e+00 1.014995866637e+00 1.011369478011e+00 1.006775706761e+00 1.001726488413e+00 9.967738124302e-01 9.923610642561e-01 9.886964566125e-01 9.856802868486e-01 9.829674894577e-01 9.800944548395e-01 9.766299491093e-01 9.723136244004e-01 9.671495157488e-01 9.613657241358e-01 9.553289770779e-01 9.493825881253e-01 9.436829345948e-01 9.380714263538e-01 9.320492580138e-01 9.246407110543e-01 9.135288716088e-01 8.969617801060e-01 8.745090193126e-01 8.262610028053e-01 7.781442206908e-01 7.519096422232e-01 7.610240838861e-01 8.003805136310e-01 8.499843262355e-01 8.875283093498e-01 8.972392776085e-01 8.731571691727e-01 8.200117765438e-01 7.534824006904e-01 6.984506417114e-01 6.804630538720e-01 7.086043770122e-01 7.673672477093e-01 8.298408638708e-01 8.732261908342e-01 8.847702615361e-01 8.623257855795e-01 8.138618354434e-01 7.563025427290e-01 7.119914958358e-01 6.995523381675e-01 7.218768362372e-01 7.643798005163e-01 8.063628721845e-01 8.321358903440e-01 8.354000181157e-01 8.196731701308e-01 7.966080245371e-01 7.818400007794e-01 7.874686845869e-01 8.145726208896e-01 8.524421917077e-01 8.851458815401e-01 8.990285871588e-01 8.871162015154e-01 8.510684724413e-01 8.015978086330e-01 7.570861999029e-01 7.377204293348e-01 7.541945516507e-01 7.995341605691e-01 8.541262795762e-01 8.972435300375e-01 9.142263854301e-01 8.989701628091e-01 8.543942751501e-01 7.924790671116e-01 7.332348348311e-01 6.997248050435e-01 7.062577080313e-01 7.475192285968e-01 8.030265605415e-01 8.506455717326e-01 8.750839246651e-01 8.701328598750e-01 8.387503956525e-01 7.925183074923e-01 7.498633309764e-01 7.305808862283e-01 7.456002116741e-01 7.896147941425e-01 8.454610550605e-01 8.947055231864e-01 9.244790513697e-01 9.297293214262e-01 9.132438582925e-01 8.846074948261e-01 8.577257417513e-01 8.459803738217e-01 8.560350516409e-01 8.843268893879e-01 9.197852875326e-01 9.499788862644e-01 9.661433193356e-01 9.654638214548e-01 9.511814269918e-01 9.311333603783e-01 9.146870591785e-01 9.087049699734e-01 9.141751404022e-01 9.260610336925e-01 9.363857023581e-01 9.384424780665e-01 9.298545848024e-01 9.167213042568e-01
 7.792033985700e-01 7.788476816119e-01 7.786061283605e-01 7.784977193658e-01 7.784614833032e-01 7.784468545182e-01 7.784150495870e-01 7.783104303549e-01 7.780993210366e-01 7.778353061340e-01 7.776150152751e-01 7.774835905754e-01 7.774007677624e-01 7.773271154700e-01 7.772614012277e-01 7.772006917570e-01 7.771038294292e-01 7.769387977111e-01 7.767388211913e-01 7.765596835957e-01 7.764078076781e-01 7.762505983806e-01 7.760829005671e-01 7.759446224140e-01 7.758557487609e-01 7.757835893022e-01 7.756625774888e-01 7.754510534285e-01 7.751493997397e-01 7.747907072861e-01 7.744476560004e-01 7.741967907097e-01 7.740573819987e-01 7.739622477700e-01 7.738041055391e-01 7.735237010620e-01 7.731302507353e-01 7.726768572957e-01 7.722318189064e-01 7.718687948502e-01 7.716334035115e-01 7.714965458946e-01 7.713552368028e-01 7.711048904976e-01 7.707120650027e-01 7.702357132902e-01 7.697806082808e-01 7.694341174017e-01 7.692144862834e-01 7.690631268129e-01 7.688924681358e-01 7.686529259689e-01 7.683649793354e-01 7.680756344443e-01 7.677891046166e-01 7.674687115860e-01 7.670998387403e-01 7.667305591205e-01 7.664308671908e-01 7.662282806929e-01 7.660649554493e-01 7.658267576186e-01 7.654201775223e-01 7.648438993533e-01 7.642174827449e-01 7.636983013194e-01 7.633611171691e-01 7.631398900654e-01 7.629007189996e-01 7.625441762989e-01 7.620612337998e-01 7.615137089752e-01 7.609859926804e-01 7.605320162571e-01 7.601515310390e-01 7.598077285682e-01 7.594805581045e-01 7.591713136181e-01 7.588602303641e-01 7.584934251101e-01 7.580238391170e-01 7.574674716726e-01 7.568964056842e-01 7.563981453557e-01 7.560225414516e-01 7.557415864998e-01 7.554542542732e-01 7.550489651572e-01 7.544960267292e-01 7.538616667050e-01 7.532456612348e-01 7.527144376598e-01 7.522802687866e-01 7.519030415858e-01 7.515213570111e-01 7.510895772831e-01 7.505962691243e-01 7.500544380621e-01 7.494700193404e-01 7.488574444424e-01 7.482547675078e-01 7.477041440658e-01 7.472207601809e-01 7.467771090375e-01 7.463212131048e-01 7.458018510572e-01 7.451935008467e-01 7.445174760371e-01 7.438314047158e-01 7.431915169627e-01 7.426207559918e-01 7.421141914823e-01 7.416475073251e-01 7.411751721430e-01 7.406396279764e-01 7.399979455674e-01 7.392577423661e-01 7.384743199892e-01 7.377280428667e-01 7.370925431150e-01 7.365801328704e-01 7.361212119612e-01 7.355995028854e-01 7.349358895756e-01 7.341239272209e-01 7.332363979973e-01 7.323822044424e-01 7.316618182072e-01 7.310944010635e-01 7.306093913339e-01 7.300871183846e-01 7.294335895271e-01 7.286190545474e-01 7.276949995399e-01 7.267778151521e-01 7.259768170862e-01 7.253222722367e-01 7.247577637712e-01 7.241834825792e-01 7.235044523983e-01 7.226800302642e-01 7.217470691288e-01 7.208013810454e-01 7.199299234775e-01 7.191661296406e-01 7.184844814402e-01 7.178133395773e-01 7.170771611926e-01 7.162338365875e-01 7.153086844140e-01 7.143578148025e-01 7.134344485045e-01 7.125689813768e-01 7.117589187704e-01 7.109694443512e-01 7.101501114482e-01 7.092732351659e-01 7.083375642597e-01 7.073653638467e-01 7.063900350119e-01 7.054454708775e-01 7.045376760131e-01 7.036414753524e-01 7.027320692174e-01 7.017948330686e-01 7.008261504944e-01 6.998317006031e-01 6.988260646494e-01 6.978187904192e-01 6.968137946966e-01 6.958105194305e-01 6.948103589600e-01 6.938046571358e-01 6.927824992868e-01 6.917402292145e-01 6.906809772902e-01 6.896076398982e-01 6.885293887023e-01 6.874567740199e-01 6.863898614281e-01 6.853219483500e-01 6.842422331694e-01 6.831437487805e-01 6.820257185133e-01 6.808959213283e-01 6.797685183831e-01 6.786492232834e-01 6.775298802000e-01 6.763992246982e-01 6.752499915376e-01 6.740798133318e-01 6.728952784886e-01 6.717078900792e-01 6.705208882940e-01 6.693269862431e-01 6.681196018821e-01 6.668937576951e-01 6.656504568227e-01 6.643948666323e-01 6.631369474926e-01 6.618759539526e-01 6.606066097919e-01 6.593233876879e-01 6.580250772164e-01 6.567119734065e-01 6.553924103014e-01 6.540701001309e-01 6.527464985195e-01 6.514136539425e-01 6.500680146587e-01 6.487080560829e-01 6.473378654206e-01 6.459622591856e-01 6.445848390194e-01 6.431991208802e-01 6.418005397590e-01 6.403861422228e-01 6.389607702065e-01 6.375261712210e-01 6.360858395439e-01 6.346395063204e-01 6.331793777173e-01 6.317029293981e-01 6.302115797305e-01 6.287099129218e-01 6.272011939384e-01 6.256865315770e-01 6.241631824133e-01 6.226259217044e-01 6.210748614699e-01 6.195135636182e-01 6.179429366784e-01 6.163652715596e-01 6.147808323383e-01 6.131872475570e-01 6.115801493742e-01 6.099607533696e-01 6.083326394708e-01 6.066964048407e-01 6.050506725992e-01 6.033944137077e-01 6.017235570124e-01 6.000385890367e-01 5.983434883974e-01 5.966400998317e-01 5.949269187033e-01 5.932007528109e-01 5.914606418148e-01 5.897078513881e-01 5.879483661190e-01 5.861830818609e-01 5.844096251715e-01 5.826208584023e-01 5.808198800257e-01 5.790074906120e-01 5.771864141565e-01 5.753573482355e-01 5.735163239851e-01 5.716600204720e-01 5.697894257828e-01 5.679097242328e-01 5.660210635375e-01 5.641210330812e-01 5.622078141435e-01 5.602840586568e-01 5.583494424473e-01 5.564076803320e-01 5.544575972111e-01 5.524912963765e-01 5.505113922695e-01 5.485202759736e-01 5.465185491195e-01 5.445074347693e-01 5.424845054325e-01 5.404472162260e-01 5.383962059905e-01 5.363374466651e-01 5.342681311917e-01 5.321877875008e-01 5.300963210079e-01 5.279919463072e-01 5.258748373423e-01 5.237475196099e-01 5.216104306078e-01 5.194609769173e-01 5.173010119212e-01 5.151307766514e-01 5.129485224570e-01 5.107538401384e-01 5.085472942462e-01 5.063276581775e-01 5.040981875426e-01 5.018584109954e-01 4.996087930265e-01 4.973464571869e-01 4.950720792362e-01 4.927880019014e-01 4.904903232249e-01 4.881813289035e-01 4.858606873365e-01 4.835279367150e-01 4.811868981763e-01 4.788356675841e-01 4.764739525607e-01 4.740989256876e-01 4.717136296210e-01 4.693138970716e-01 4.669037962748e-01 4.644850031485e-01 4.620558551392e-01 4.596150740563e-01 4.571648450841e-01 4.547026709573e-01 4.522264988363e-01 4.497402917120e-01 4.472426041537e-01 4.447346576050e-01 4.422177200955e-01 4.396916395034e-01 4.371549699921e-01 4.346059217995e-01 4.320468131386e-01 4.294737420428e-01 4.268912174715e-01 4.242993897413e-01 4.216991209642e-01 4.190888965391e-01 4.164694264715e-01 4.138367411115e-01 4.111915704814e-01 4.085365014735e-01 4.058720499325e-01 4.032003347334e-01 4.005212099002e-01 3.978314589938e-01 3.951288926048e-01 3.924176878019e-01 3.896953566132e-01 3.869652427845e-01 3.842292373606e-01 3.814867734706e-01 3.787347175458e-01 3.759737400078e-01 3.732026155231e-01 3.704229704843e-01 3.676375679647e-01 3.648458524834e-01 3.620480760599e-01 3.592438255910e-01 3.564309527938e-01 3.536098256066e-01 3.507830680188e-01 3.479497599385e-01 3.451111322993e-01 3.422684595590e-01 3.394187222027e-01 3.365633267083e-01 3.337021872625e-01 3.308352700156e-01 3.279649454903e-01 3.250901431008e-01 3.222123639590e-01 3.193295548217e-01 3.164440550977e-01 3.135552359900e-01 3.106646170289e-01 3.077716315910e-01 3.048777411868e-01 3.019828346551e-01 2.990864843946e-01 2.961907987874e-01 2.932951572638e-01 2.904011223157e-01 2.875091366482e-01 2.846176972463e-01 2.817293602017e-01 2.788436128020e-01 2.759631804809e-01 2.730856473163e-01 2.702149207458e-01 2.673484587876e-01 2.644884875962e-01 2.616356605424e-01 2.587923616387e-01 2.559591905249e-01 2.531357496411e-01 2.503231290167e-01 2.475226589122e-01 2.447353258682e-01 2.419630385006e-01 2.392075118453e-01 2.364677399894e-01 2.337465244082e-01 2.310446704015e-01 2.283629021024e-01 2.257037423307e-01 2.230687065436e-01 2.204591327841e-01 2.178754293246e-01 2.153206040572e-01 2.127963066957e-01 2.103038214496e-01 2.078459769421e-01 2.054249992601e-01 2.030404196466e-01 2.006979439487e-01 1.983970486271e-01 1.961410068247e-01 1.939325935507e-01 1.917740556782e-01 1.896672013849e-01 1.876163110272e-01 1.856220028499e-01 1.836888822596e-01 1.818175370189e-01 1.800131683442e-01 1.782770522467e-01 1.766131157997e-01 1.750234921496e-01 1.735104137086e-01 1.720790103008e-01 1.707305170497e-01 1.694690569607e-01 1.682969132263e-01 1.672155364570e-01 1.662294494100e-01 1.653408001145e-01 1.645514624073e-01 1.638643040276e-01 1.632807207024e-01 1.628041498712e-01 1.624353515233e-01 1.621762345708e-01 1.620279156239e-01 1.619924674492e-01 1.620694748977e-01 1.622605750969e-01 1.625662421908e-01 1.629866076697e-01 1.635217651758e-01 1.641709557718e-01 1.649342872241e-01 1.658096441085e-01 1.667983850031e-01 1.678961260852e-01 1.691040785512e-01 1.704199782153e-01 1.718419332209e-01 1.733683302646e-01 1.749962229233e-01 1.767245553227e-01 1.785498923063e-01 1.804713122365e-01 1.824859663528e-01 1.845904904391e-01 1.867834385464e-01 1.890624251335e-01 1.914238411196e-01 1.938658084016e-01 1.963855915656e-01 1.989823517568e-01 2.016517354650e-01 2.043921706989e-01 2.072007875804e-01 2.100759126753e-01 2.130145941437e-01 2.160149763651e-01 2.190751644083e-01 2.221930623489e-01 2.253666528821e-01 2.285932818624e-01 2.318715067289e-01 2.351991884401e-01 2.385754230779e-01 2.419973982661e-01 2.454637828497e-01 2.489735495024e-01 2.525246306637e-01 2.561148886564e-01 2.597427716060e-01 2.634091098011e-01 2.671098372619e-01 2.708449534092e-01 2.746140768476e-01 2.784138314648e-01 2.822459369697e-01 2.861060209292e-01 2.899944728570e-01 2.939115213791e-01 2.978539148602e-01 3.018214554710e-01 3.058140387824e-01 3.098309683893e-01 3.138683045063e-01 3.179288705291e-01 3.220095867803e-01 3.261092023454e-01 3.302299408030e-01 3.343679969702e-01 3.385245398755e-01 3.426975631893e-01 3.468864512840e-01 3.510917437274e-01 3.553111728844e-01 3.595459481159e-01 3.637935818772e-01 3.680555421574e-01 3.723280328909e-01 3.766138519051e-01 3.809097505648e-01 3.852169752470e-01 3.895340595817e-01 3.938598693493e-01 3.981968108124e-01 4.025400287443e-01 4.068918214038e-01 4.112519325175e-01 4.156179913904e-01 4.199911787076e-01 4.243697724476e-01 4.287545857578e-01 4.331457255910e-01 4.375396767081e-01 4.419373431511e-01 4.463401453652e-01 4.507451506755e-01 4.551548504656e-01 4.595659101063e-01 4.639794276112e-01 4.683941149021e-01 4.728094224973e-01 4.772256414835e-01 4.816423574392e-01 4.860594828338e-01 4.904765115409e-01 4.948910327694e-01 4.993053130463e-01 5.037180174761e-01 5.081285563215e-01 5.125359847072e-01 5.169419652291e-01 5.213427399791e-01 5.257419078438e-01 5.301358523227e-01 5.345248885165e-01 5.389099504059e-01 5.432890466015e-01 5.476631347813e-01 5.520305365255e-01 5.563922019991e-01 5.607467357507e-01 5.650940659533e-01 5.694335367436e-01 5.737665102590e-01 5.780899969272e-01 5.824053371260e-01 5.867125083932e-01 5.910083180926e-01 5.952959627825e-01 5.995738034748e-01 6.038399168917e-01 6.080946865220e-01 6.123394291978e-01 6.165717925336e-01 6.207926433594e-01 6.249998212170e-01 6.291945456649e-01 6.333768330684e-01 6.375447557526e-01 6.416989253376e-01 6.458382692172e-01 6.499636518877e-01 6.540739951134e-01 6.581675237292e-01 6.622461383453e-01 6.663084522784e-01 6.703541446546e-01 6.743827993142e-01 6.783938893049e-01 6.823873056851e-01 6.863620160597e-01 6.903184870470e-01 6.942564727683e-01 6.981736205367e-01 7.020713184301e-01 7.059496652223e-01 7.098064671311e-01 7.136428668135e-01 7.174576056344e-01 7.212501810857e-01 7.250214869528e-01 7.287697947161e-01 7.324943795163e-01 7.361969787546e-01 7.398750000169e-01 7.435288278066e-01 7.471584237321e-01 7.507627294895e-01 7.543421196007e-01 7.578952268062e-01 7.614216965164e-01 7.649228345848e-01 7.683954417468e-01 7.718419443176e-01 7.752598490168e-01 7.786493471289e-01 7.820102394805e-01 7.853429466641e-01 7.886453024078e-01 7.919183628519e-01 7.951600769213e-01 7.983724667902e-01 8.015532646017e-01 8.047028804960e-01 8.078205160778e-01 8.109054086647e-01 8.139580257536e-01 8.169768157499e-01 8.199627538809e-01 8.229136460996e-01 8.258305428513e-01 8.287138703005e-01 8.315601873389e-01 8.343717547150e-01 8.371479991775e-01 8.398865132355e-01 8.425887618751e-01 8.452539094958e-01 8.478813010836e-01 8.504709669765e-01 8.530208252089e-01 8.555330713790e-01 8.580057786213e-01 8.604383233689e-01 8.628308336135e-01 8.651839235018e-01 8.674946044392e-01 8.697645635693e-01 8.719919295549e-01 8.741786906172e-01 8.763217888481e-01 8.784218097538e-01 8.804803714613e-01 8.824925077413e-01 8.844627542868e-01 8.863868311035e-01 8.882673259944e-01 8.901016791803e-01 8.918901633906e-01 8.936339769980e-01 8.953307481937e-01 8.969791469978e-01 8.985827931576e-01 9.001378683728e-01 9.016447370105e-01 9.031029727224e-01 9.045129949597e-01 9.058749348392e-01 9.071850509692e-01 9.084471786688e-01 9.096589531571e-01 9.108193124171e-01 9.119299755079e-01 9.129884216723e-01 9.139968843011e-01 9.149525394216e-01 9.158554986632e-01 9.167071022243e-01 9.175048640794e-01 9.182503113060e-01 9.189421855688e-01 9.195791983770e-01 9.201632768902e-01 9.206913726603e-01 9.211664167964e-01 9.215858880615e-01 9.219490660452e-01 9.222586882057e-01 9.225103326023e-01 9.227071777941e-01 9.228466976682e-01 9.229304000392e-01 9.229573494729e-01 9.229261901206e-01 9.228387165910e-01 9.226911395058e-01 9.224881830947e-01 9.222264389953e-01 9.219054123131e-01 9.215272921723e-01 9.210894035686e-01 9.205932030051e-01 9.200377406401e-01 9.194227016351e-01 9.187486042982e-01 9.180141681413e-01 9.172210440575e-01 9.163676950921e-01 9.154530763959e-01 9.144799439925e-01 9.134454835087e-01 9.123511198809e-01 9.111971197956e-01 9.099799463168e-01 9.087051255480e-01 9.073675432918e-01 9.059704192590e-01 9.045111993572e-01 9.029915329214e-01 9.014127345472e-01 8.997703319423e-01 8.980699780528e-01 8.963071448648e-01 8.944835711534e-01 8.926009424942e-01 8.906549075777e-01 8.886508880547e-01 8.865840412601e-01 8.844574565198e-01 8.822715792454e-01 8.800233212212e-01 8.777187284600e-01 8.753512734402e-01 8.729264652134e-01 8.704405267563e-01 8.678958643359e-01 8.652930281349e-01 8.626297651427e-01 8.599115134894e-01 8.571321381079e-01 8.542960084740e-01 8.514033341649e-01 8.484510265096e-01 8.454442666262e-01 8.423791711445e-01 8.392605194901e-01 8.360840403192e-01 8.328534356689e-01 8.295696038300e-01 8.262291489826e-01 8.228380809941e-01 8.193915910989e-01 8.158945087212e-01 8.123455510885e-01 8.087447309165e-01 8.050956252786e-01 8.013937055898e-01 7.976456673311e-01 7.938487741262e-01 7.900030931487e-01 7.861140682283e-01 7.821755089776e-01 7.781949037927e-01 7.741684064508e-01 7.701000404979e-01 7.659900707848e-01 7.618370334382e-01 7.576472848051e-01 7.534159818349e-01 7.491498620531e-01 7.448456528816e-01 7.405062089499e-01 7.361345023662e-01 7.317281344214e-01 7.272933435273e-01 7.228257283678e-01 7.183311865097e-01 7.138100744404e-01 7.092618945662e-01 7.046925515343e-01 7.000976265480e-01 6.954851436133e-01 6.908518327468e-01 6.862030545716e-01 6.815393228026e-01 6.768604897531e-01 6.721738034976e-01 6.674750984141e-01 6.627710666258e-01 6.580604387022e-01 6.533482103100e-01 6.486362827249e-01 6.439234661986e-01 6.392172804598e-01 6.345160645179e-01 6.298252655545e-01 6.251447130659e-01 6.204785210736e-01 6.158300133093e-01 6.111999365859e-01 6.065939440003e-01 6.020114729973e-01 5.974588948097e-01 5.929369175706e-01 5.884486616384e-01 5.839999969783e-01 5.795896994127e-01 5.752248469998e-01 5.709064403737e-01 5.666394531158e-01 5.624256598826e-01 5.582681258993e-01 5.541734087974e-01 5.501401335545e-01 5.461765588455e-01 5.422832397433e-01 5.384646916453e-01 5.347256337386e-01 5.310673361742e-01 5.274955718481e-01 5.240118025766e-01 5.206220326710e-01 5.173282775762e-01 5.141346518193e-01 5.110441863484e-01 5.080598778920e-01 5.051869570120e-01 5.024249289175e-01 4.997809462604e-01 4.972556067161e-01 4.948513951300e-01 4.925736604184e-01 4.904217544261e-01 4.884025050624e-01 4.865134788847e-01 4.847606222523e-01 4.831433826047e-01 4.816650332602e-01 4.803273959570e-01 4.791303835666e-01 4.780778738839e-01 4.771661580235e-01 4.764007763244e-01 4.757785050437e-01 4.753018691603e-01 4.749700195154e-01 4.747806237783e-01 4.747370857684e-01 4.748336553839e-01 4.750733136692e-01 4.754520740058e-01 4.759701332797e-01 4.766251261278e-01 4.774135881011e-01 4.783373924390e-01 4.793869906458e-01 4.805671832523e-01 4.818688465835e-01 4.832942151839e-01 4.848354253687e-01 4.864908487881e-01 4.882583696528e-01 4.901292910027e-01 4.921059945487e-01 4.941783994317e-01 4.963473090312e-01 4.986048770741e-01 5.009478814059e-01 5.033748509078e-01 5.058737707424e-01 5.084505634440e-01 5.110911445553e-01 5.137975629865e-01 5.165611485390e-01 5.193784426615e-01 5.222469264573e-01 5.251564231499e-01 5.281106047920e-01 5.310942298606e-01 5.341134401315e-01 5.371555279348e-01 5.402196233247e-01 5.433018945627e-01 5.463925117814e-01 5.494965906318e-01 5.525974890521e-01 5.557035757180e-01 5.587991752218e-01 5.618897490572e-01 5.649643596467e-01 5.680201917743e-01 5.710591669862e-01 5.740657965156e-01 5.770497091458e-01 5.799940206219e-01 5.829043503343e-01 5.857718469818e-01 5.885945443366e-01 5.913713716614e-01 5.940894898793e-01 5.967609078153e-01 5.993656292023e-01 6.019142616274e-01 6.043926334122e-01 6.068049473118e-01 6.091469017569e-01 6.114106681051e-01 6.136013800311e-01 6.157067442026e-01 6.177343389489e-01 6.196723732275e-01 6.215234498205e-01 6.232833668142e-01 6.249491547872e-01 6.265197321896e-01 6.279916336332e-01 6.293616758640e-01 6.306299996998e-01 6.317939035246e-01 6.328499187258e-01 6.337985696489e-01 6.346330323487e-01 6.353613795189e-01 6.359692707159e-01 6.364673803539e-01 6.368435139611e-01 6.371057779887e-01 6.372471802212e-01 6.372635473908e-01 6.371668908952e-01 6.369354080899e-01 6.365930162636e-01 6.361128586476e-01 6.355175288889e-01 6.347901182123e-01 6.339352722045e-01 6.329611728950e-01 6.318463293618e-01 6.306200786324e-01 6.292496678688e-01 6.277665582917e-01 6.261459308072e-01 6.244020408908e-01 6.225353104044e-01 6.205330448860e-01 6.184200856525e-01 6.161656653191e-01 6.138035230770e-01 6.113081693959e-01 6.086974301928e-01 6.059678624702e-01 6.031146561284e-01 6.001545381174e-01 5.970685989107e-01 5.938831876503e-01 5.905777037391e-01 5.871709036884e-01 5.836603360809e-01 5.800444287573e-01 5.763358668510e-01 5.725272258524e-01 5.686328347220e-01 5.646464485256e-01 5.605792697523e-01 5.564350739647e-01 5.522132007304e-01 5.479260417474e-01 5.435703271581e-01 5.391600499360e-01 5.346933055321e-01 5.301816375545e-01 5.256303868609e-01 5.210436303723e-01 5.164309220290e-01 5.118008383031e-01 5.071579704758e-01 5.025127653147e-01 4.978716403533e-01 4.932462226403e-01 4.886459376310e-01 4.840755191448e-01 4.795533128354e-01 4.750807018719e-01 4.706781833912e-01 4.663476812077e-01 4.621049495781e-01 4.579655839812e-01 4.539323352723e-01 4.500305267605e-01 4.462600908558e-01 4.426440600037e-01 4.391901339174e-01 4.359115150941e-01 4.328283602095e-01 4.299436366384e-01 4.272802592394e-01 4.248447789995e-01 4.226517613420e-01 4.207186125088e-01 4.190457132247e-01 4.176591012125e-01 4.165568326898e-01 4.157556223672e-01 4.152660582048e-01 4.150874812393e-01 4.152425295020e-01 4.157168036437e-01 4.165365583583e-01 4.176911317508e-01 4.191853334067e-01 4.210318075041e-01 4.232077118197e-01 4.257420855274e-01 4.286030744816e-01 4.318086333844e-01 4.353447092975e-01 4.392013131241e-01 4.433896491370e-01 4.478754879878e-01 4.526803913003e-01 4.577696084712e-01 4.631496219854e-01 4.688079596768e-01 4.747230666679e-01 4.809048956942e-01 4.873192014474e-01 4.939739911777e-01 5.008460309732e-01 5.079259654304e-01 5.152088509889e-01 5.226725590336e-01 5.303160728074e-01 5.381205133653e-01 5.460748980024e-01 5.541767232712e-01 5.624002486971e-01 5.707478474009e-01 5.792038972482e-01 5.877525328931e-01 5.963973106722e-01 6.051089584588e-01 6.138990702464e-01 6.227397446588e-01 6.316290729790e-01 6.405646788157e-01 6.495170861503e-01 6.585046270759e-01 6.674924115806e-01 6.764911607986e-01 6.854853928429e-01 6.944612478644e-01 7.034236422423e-01 7.123494966547e-01 7.212437511810e-01 7.300917193364e-01 7.388863251364e-01 7.476238446529e-01 7.562942737276e-01 7.648891921344e-01 7.734065523117e-01 7.818329504119e-01 7.901661643605e-01 7.983999890677e-01 8.065213923989e-01 8.145341863777e-01 8.224215015358e-01 8.301853475418e-01 8.378152910799e-01 8.453041218112e-01 8.526536782686e-01 8.598451934745e-01 8.668866431327e-01 8.737639669337e-01 8.804726188647e-01 8.870116092334e-01 8.933714638597e-01 8.995490852328e-01 9.055410584417e-01 9.113387439756e-01 9.169426878093e-01 9.223471403945e-01 9.275446217046e-01 9.325396553344e-01 9.373172463377e-01 9.418854141625e-01 9.462342363749e-01 9.503626663369e-01 9.542733358750e-01 9.579551308141e-01 9.614167392060e-01 9.646477845324e-01 9.676545574906e-01 9.704333232340e-01 9.729842021470e-01 9.753094873447e-01 9.774084569380e-01 9.792834760413e-01 9.809341263549e-01 9.823707112888e-01 9.835843488360e-01 9.845903473059e-01 9.853846007254e-01 9.859772381387e-01 9.863724309556e-01 9.865733234107e-01 9.865948482307e-01 9.864330115506e-01 9.861093396522e-01 9.856193410220e-01 9.849836372484e-01 9.842056645903e-01 9.832973772350e-01 9.822761976491e-01 9.811431505976e-01 9.799229988944e-01 9.786210211790e-01 9.772559719166e-01 9.758394230278e-01 9.743877834381e-01 9.729172346141e-01 9.714404140425e-01 9.699804195831e-01 9.685437027402e-01 9.671576143582e-01 9.658313615268e-01 9.645847972974e-01 9.634338222466e-01 9.623941805828e-01 9.614839096092e-01 9.607143191911e-01 9.601054434442e-01 9.596666403982e-01 9.594168623041e-01 9.593619791491e-01 9.595186034240e-01 9.598951379208e-01 9.604994934689e-01 9.613429276176e-01 9.624265761257e-01 9.637588839642e-01 9.653394266921e-01 9.671739709458e-01 9.692579151522e-01 9.715908682222e-01 9.741685601975e-01 9.769849832734e-01 9.800334740477e-01 9.833028973634e-01 9.867846685422e-01 9.904648121965e-01 9.943316209205e-01 9.983657407394e-01 1.002556171880e+00 1.006880372959e+00 1.011321279394e+00 1.015862059186e+00 1.020476953067e+00 1.025150029486e+00 1.029856691851e+00 1.034576933658e+00 1.039285597165e+00 1.043965579148e+00 1.048590097206e+00 1.053136661948e+00 1.057590461346e+00 1.061919985357e+00 1.066113956793e+00 1.070143400177e+00 1.073998257479e+00 1.077652298211e+00 1.081090352711e+00 1.084298692413e+00 1.087256290355e+00 1.089953875275e+00 1.092373201106e+00 1.094507871994e+00 1.096339383151e+00 1.097866277484e+00 1.099075881972e+00 1.099961698869e+00 1.100517712066e+00 1.100738584957e+00 1.100625968784e+00 1.100170541732e+00 1.099379292833e+00 1.098247417085e+00 1.096779524748e+00 1.094975863251e+00 1.092843972556e+00 1.090388067467e+00 1.087610520013e+00 1.084527610528e+00 1.081135560699e+00 1.077455507278e+00 1.073489321465e+00 1.069250324960e+00 1.064750138379e+00 1.060001691019e+00 1.055019256466e+00 1.049812039923e+00 1.044403459855e+00 1.038799025640e+00 1.033021826195e+00 1.027087577283e+00 1.021011555750e+00 1.014817338884e+00 1.008520626432e+00 1.002146088842e+00 9.957096990324e-01 9.892404889545e-01 9.827583009212e-01 9.762910637516e-01 9.698629827334e-01 9.635018973598e-01 9.572375906714e-01 9.510973944557e-01 9.451148319597e-01 9.393186230644e-01 9.337448717715e-01 9.284216363323e-01 9.233874906816e-01 9.186723189099e-01 9.143112099040e-01 9.103380580319e-01 9.067804972152e-01 9.036752847173e-01 9.010426452237e-01 8.989171389869e-01 8.973151429512e-01 8.962608611244e-01 8.957688547532e-01 8.958480723849e-01 8.965133340893e-01 8.977570990445e-01 8.995868875371e-01 9.019860835628e-01 9.049492379274e-01 9.084558753877e-01 9.124796634300e-01 9.170001907103e-01 9.219803019497e-01 9.273920306128e-01 9.331891402474e-01 9.393384502392e-01 9.457925905205e-01 9.525101213143e-01 9.594466906625e-01 9.665546558267e-01 9.737965611900e-01 9.811227724858e-01 9.884973504106e-01 9.958794033104e-01 1.003233564998e+00 1.010526593721e+00 1.017727601801e+00 1.024812864189e+00 1.031755683217e+00 1.038541207321e+00 1.045150968613e+00 1.051575263489e+00 1.057802870111e+00 1.063831233497e+00 1.069657032341e+00 1.075281632292e+00 1.080707760445e+00 1.085936488278e+00 1.090982377030e+00 1.095842102863e+00 1.100534739782e+00 1.105059489376e+00 1.109431423664e+00 1.113654181341e+00 1.117732845253e+00 1.121681447998e+00 1.125491138523e+00 1.129177223247e+00 1.132731306879e+00 1.136155420903e+00 1.139447070959e+00 1.142599089536e+00 1.145610032072e+00 1.148463549685e+00 1.151160666637e+00 1.153680415165e+00 1.156022471783e+00 1.158173681220e+00 1.160117796475e+00 1.161855246094e+00 1.163369268889e+00 1.164661766997e+00 1.165721326363e+00 1.166555582161e+00 1.167160115700e+00 1.167546576317e+00 1.167726342857e+00 1.167708110511e+00 1.167525288693e+00 1.167189637355e+00 1.166744520437e+00 1.166216975080e+00 1.165650331765e+00 1.165089868361e+00 1.164576373607e+00 1.164166920800e+00 1.163894758834e+00 1.163819559301e+00 1.163968774561e+00 1.164386509304e+00 1.165093318150e+00 1.166104141109e+00 1.167427867497e+00 1.169043679264e+00 1.170941300552e+00 1.173061825642e+00 1.175365669810e+00 1.177776086644e+00 1.179189371857e+00 1.179714042159e+00 1.179738052982e+00 1.179785588061e+00 1.180343919765e+00 1.181663255966e+00 1.183688247373e+00 1.186058891583e+00 1.188204277938e+00 1.189508648533e+00 1.189513207123e+00 1.188035815055e+00 1.185216268327e+00 1.181480469614e+00 1.177401767820e+00 1.173517997816e+00 1.170171452904e+00 1.167407747340e+00 1.164947311566e+00 1.162309920220e+00 1.158971503913e+00 1.154530087011e+00 1.148853170770e+00 1.142139188405e+00 1.134853874897e+00 1.127604081482e+00 1.120971905732e+00 1.115317689055e+00 1.110672312582e+00 1.106755380342e+00 1.103052588344e+00 1.098983561649e+00 1.094104592031e+00 1.088245149879e+00 1.081549782592e+00 1.074451992606e+00 1.067532021759e+00 1.061323031630e+00 1.056160011710e+00 1.052063926473e+00 1.048734848167e+00 1.045663187224e+00 1.042314140746e+00 1.038293475260e+00 1.033487696635e+00 1.028120286833e+00 1.022683866664e+00 1.017785798857e+00 1.013985144108e+00 1.011591562262e+00 1.010569243940e+00 1.010564333980e+00 1.011007421898e+00 1.011289763544e+00 1.010960670152e+00 1.009848756198e+00 1.008092458557e+00 1.006081226543e+00 1.004324640317e+00 1.003238643611e+00 1.003027594395e+00 1.003595274597e+00 1.004561180932e+00 1.005394605205e+00 1.005594073018e+00 1.004846193522e+00 1.003128933744e+00 1.000750376305e+00 9.982563674627e-01 9.962657825698e-01 9.953047132051e-01 9.956433686378e-01 9.972003947652e-01 9.995992838997e-01 1.002293645062e+00 1.004715236414e+00 1.006462253692e+00 1.007404843489e+00 1.007675176680e+00 1.007614875848e+00 1.007626414151e+00 1.008006103122e+00 1.008817678289e+00 1.009866988094e+00 1.010727740645e+00 1.010869961133e+00 1.009833324658e+00 1.007369864086e+00 1.003506856618e+00 9.985711381582e-01 9.930882583760e-01 9.876235437724e-01 9.826271826399e-01 9.783135588384e-01 9.745874029807e-01 9.711141059270e-01 9.674488640241e-01 9.631982680880e-01 9.581624907481e-01 9.524244170716e-01 9.463196601236e-01 9.403279375908e-01 9.348971163916e-01 9.302583455628e-01 9.262601471672e-01 9.223938674490e-01 9.179352818164e-01 9.114763578512e-01 8.800558253941e-01 8.500315326877e-01 8.016806881334e-01 7.585568703379e-01 7.422236633306e-01 7.619389937667e-01 8.076167665061e-01 8.574231676684e-01 8.902939932784e-01 8.929743582142e-01 8.622938834600e-01 8.057262018437e-01 7.413013404969e-01 6.946223121146e-01 6.880790319276e-01 7.244561903156e-01 7.844611431583e-01 8.419672605072e-01 8.769397716146e-01 8.795553932694e-01 8.503454185715e-01 7.995466210881e-01 7.454131593948e-01 7.093731137023e-01 7.058092524520e-01 7.323168690055e-01 7.721771723196e-01 8.062462068021e-01 8.219827940182e-01 8.165047543776e-01 7.965217012275e-01 7.759567589782e-01 7.703644223182e-01 7.882985675729e-01 8.254485511076e-01 8.674165756017e-01 8.977448268932e-01 9.044868522384e-01 8.834620940217e-01 8.396370744967e-01 7.872313155768e-01 7.473593633694e-01 7.398548702344e-01 7.704946487895e-01 8.262392921695e-01 8.846847598469e-01 9.256209242329e-01 9.364157336648e-01 9.134502099521e-01 8.622415303919e-01 7.972578826811e-01 7.402165570765e-01 7.135710590392e-01 7.277422927586e-01 7.730062410045e-01 8.273815772428e-01 8.698344148401e-01 8.871219964814e-01 8.752349615876e-01 8.392092845688e-01 7.922708883039e-01 7.533182444884e-01 7.403778917075e-01 7.605966020527e-01 8.055736878644e-01 8.577668481129e-01 9.003455070796e-01 9.226828805026e-01 9.219413973394e-01 9.027845418656e-01 8.759285767889e-01 8.550219301770e-01 8.513180185953e-01 8.681665032406e-01 8.994730663464e-01 9.337616107113e-01 9.599684427816e-01 9.714543862035e-01 9.675096104337e-01 9.529327248693e-01 9.360858669057e-01 9.254438906278e-01 9.257186973626e-01 9.355119028893e-01 9.484195709370e-01 9.566408104228e-01 9.548172687705e-01 9.424430539127e-01 9.270604844444e-01
 7.862048620076e-01 7.858905123252e-01 7.856905748726e-01 7.856149299877e-01 7.856063451657e-01 7.856220365710e-01 7.856241969873e-01 7.855523384193e-01 7.853735107767e-01 7.851471001432e-01 7.849693871169e-01 7.848759382998e-01 7.848252835929e-01 7.847818803833e-01 7.847518674910e-01 7.847300590155e-01 7.846716706982e-01 7.845457114028e-01 7.843863441124e-01 7.842472229873e-01 7.841316968979e-01 7.840092929429e-01 7.838799287966e-01 7.837856640964e-01 7.837421702223e-01 7.837134671245e-01 7.836348433955e-01 7.834676486406e-01 7.832088969150e-01 7.828919940621e-01 7.825907062452e-01 7.823866584224e-01 7.822963608987e-01 7.822487535074e-01 7.821341152522e-01 7.818969116621e-01 7.815484376432e-01 7.811404400407e-01 7.807418191725e-01 7.804252469850e-01 7.802369584785e-01 7.801441934799e-01 7.800464307613e-01 7.798414120330e-01 7.794961061563e-01 7.790662789973e-01 7.786535269924e-01 7.783473188137e-01 7.781683647995e-01 7.780615916882e-01 7.779363934677e-01 7.777436789388e-01 7.775032507674e-01 7.772599768176e-01 7.770173180545e-01 7.767405762264e-01 7.764189824488e-01 7.760994721081e-01 7.758523377819e-01 7.757018598126e-01 7.755910668823e-01 7.754046667914e-01 7.750475630633e-01 7.745207926829e-01 7.739435288346e-01 7.734770762091e-01 7.731921164256e-01 7.730237565222e-01 7.728360332979e-01 7.725303525703e-01 7.720954524794e-01 7.715954065283e-01 7.711170506791e-01 7.707162124481e-01 7.703902468288e-01 7.700991194734e-01 7.698239789591e-01 7.695657609688e-01 7.693072786324e-01 7.689934802575e-01 7.685818872283e-01 7.680847270999e-01 7.675701433131e-01 7.671249481602e-01 7.668011016346e-01 7.665742064364e-01 7.663433660671e-01 7.659966446394e-01 7.655034273393e-01 7.649249342401e-01 7.643605013513e-01 7.638787710061e-01 7.634974372908e-01 7.631779640448e-01 7.628573609363e-01 7.624861659534e-01 7.620507417731e-01 7.615630907934e-01 7.610306394417e-01 7.604738326747e-01 7.599331220798e-01 7.594467280518e-01 7.590261113052e-01 7.586410579175e-01 7.582411659560e-01 7.577770961808e-01 7.572283583237e-01 7.566158907737e-01 7.559953953774e-01 7.554186331466e-01 7.549064778461e-01 7.544549904377e-01 7.540466614864e-01 7.536372158029e-01 7.531685812943e-01 7.525937708404e-01 7.519179136809e-01 7.511938067887e-01 7.505040062261e-01 7.499267787550e-01 7.494781042423e-01 7.490863236996e-01 7.486331519433e-01 7.480346490892e-01 7.472857956336e-01 7.464571995286e-01 7.456619978453e-01 7.450034266330e-01 7.445027975553e-01 7.440869612342e-01 7.436336537848e-01 7.430469879428e-01 7.422960499568e-01 7.414321621938e-01 7.405773543221e-01 7.398415218920e-01 7.392552841985e-01 7.387600995777e-01 7.382563744180e-01 7.376436672144e-01 7.368843275536e-01 7.360151135789e-01 7.351352356631e-01 7.343315238061e-01 7.336379773427e-01 7.330270740965e-01 7.324259650738e-01 7.317586054770e-01 7.309820797543e-01 7.301247974424e-01 7.292417371703e-01 7.283881050787e-01 7.275933644266e-01 7.268549493970e-01 7.261369990920e-01 7.253877719847e-01 7.245807542495e-01 7.237148229251e-01 7.228122557565e-01 7.219092144548e-01 7.210366668890e-01 7.202013726548e-01 7.193772724127e-01 7.185399796514e-01 7.176746024331e-01 7.167774540356e-01 7.158558147105e-01 7.149233334495e-01 7.139893764437e-01 7.130577846603e-01 7.121280013746e-01 7.112014344826e-01 7.102693250119e-01 7.093202944611e-01 7.083514283754e-01 7.073656387449e-01 7.063663407652e-01 7.053631402706e-01 7.043646364739e-01 7.033733157289e-01 7.023798083288e-01 7.013747685644e-01 7.003512213373e-01 6.993071835654e-01 6.982529874605e-01 6.972025623358e-01 6.961605873198e-01 6.951177948983e-01 6.940639846987e-01 6.929907898809e-01 6.918963483878e-01 6.907887772835e-01 6.896790668656e-01 6.885696026271e-01 6.874539850745e-01 6.863236549664e-01 6.851744357280e-01 6.840076750600e-01 6.828308515802e-01 6.816507332688e-01 6.804691330942e-01 6.792775344460e-01 6.780725354663e-01 6.768513043238e-01 6.756173565942e-01 6.743768765203e-01 6.731347230535e-01 6.718906900550e-01 6.706363512304e-01 6.693701884373e-01 6.680888307012e-01 6.667996181542e-01 6.655038643508e-01 6.642070579283e-01 6.629011499120e-01 6.615823746421e-01 6.602482291472e-01 6.589031822518e-01 6.575487062747e-01 6.561905429720e-01 6.548238199070e-01 6.534450950679e-01 6.520488264863e-01 6.506377999943e-01 6.492177390587e-01 6.477903562064e-01 6.463571278614e-01 6.449152797589e-01 6.434587796483e-01 6.419891107626e-01 6.405091687501e-01 6.390208604088e-01 6.375255981271e-01 6.360236092216e-01 6.345117620692e-01 6.329865452744e-01 6.314494855853e-01 6.299036812335e-01 6.283501918489e-01 6.267871624403e-01 6.252132043032e-01 6.236248790764e-01 6.220219524180e-01 6.204097514479e-01 6.187898498626e-01 6.171586579787e-01 6.155151505706e-01 6.138574497491e-01 6.121875895617e-01 6.105111920193e-01 6.088299922476e-01 6.071383007088e-01 6.054328346273e-01 6.037140132140e-01 6.019854251274e-01 6.002473416307e-01 5.985011695236e-01 5.967426680742e-01 5.949684882194e-01 5.931814142668e-01 5.913845353142e-01 5.895793063992e-01 5.877616357934e-01 5.859314386135e-01 5.840905903116e-01 5.822391177750e-01 5.803814367539e-01 5.785130849723e-01 5.766301561625e-01 5.747329133490e-01 5.728243304734e-01 5.709057590804e-01 5.689772739118e-01 5.670369683247e-01 5.650818882665e-01 5.631135612729e-01 5.611370650115e-01 5.591502931944e-01 5.571521820674e-01 5.551429138201e-01 5.531203955494e-01 5.510848704935e-01 5.490396617121e-01 5.469840728663e-01 5.449164321907e-01 5.428378781289e-01 5.407487799928e-01 5.386477486433e-01 5.365334921636e-01 5.344077208049e-01 5.322697344490e-01 5.301200516424e-01 5.279614290155e-01 5.257915079760e-01 5.236092566643e-01 5.214149765304e-01 5.192103437672e-01 5.169923062461e-01 5.147619423517e-01 5.125203765316e-01 5.102665005315e-01 5.080039841715e-01 5.057309824192e-01 5.034470032088e-01 5.011501680323e-01 4.988417977084e-01 4.965192964159e-01 4.941861387069e-01 4.918437073191e-01 4.894909199900e-01 4.871260795589e-01 4.847514290105e-01 4.823638743386e-01 4.799634612403e-01 4.775511980626e-01 4.751279901842e-01 4.726931011705e-01 4.702495639861e-01 4.677968376415e-01 4.653317278858e-01 4.628547289694e-01 4.603662536981e-01 4.578643871369e-01 4.553521514711e-01 4.528309589060e-01 4.502991168489e-01 4.477583965531e-01 4.452065115126e-01 4.426407407407e-01 4.400625503641e-01 4.374733228474e-01 4.348746198850e-01 4.322680027594e-01 4.296531598799e-01 4.270262301143e-01 4.243862355986e-01 4.217367010290e-01 4.190753269642e-01 4.164048518639e-01 4.137293338472e-01 4.110444047581e-01 4.083500719912e-01 4.056448713603e-01 4.029290378131e-01 4.002034623362e-01 3.974713853955e-01 3.947321659245e-01 3.919855790052e-01 3.892308501934e-01 3.864662328445e-01 3.836924434323e-01 3.809114245716e-01 3.781219767439e-01 3.753268118789e-01 3.725255663483e-01 3.697156428370e-01 3.668986338088e-01 3.640732062308e-01 3.612422813679e-01 3.584040241465e-01 3.555605580765e-01 3.527114243746e-01 3.498556496655e-01 3.469955336123e-01 3.441292434338e-01 3.412585046183e-01 3.383835105986e-01 3.355049348977e-01 3.326222340957e-01 3.297363239264e-01 3.268475749499e-01 3.239560353868e-01 3.210633631104e-01 3.181688087198e-01 3.152717465695e-01 3.123745870243e-01 3.094763382455e-01 3.065779084527e-01 3.036804728422e-01 3.007838302059e-01 2.978885471403e-01 2.949941223286e-01 2.921026595489e-01 2.892149512914e-01 2.863328548665e-01 2.834545260636e-01 2.805819250698e-01 2.777139336394e-01 2.748543166583e-01 2.720017230342e-01 2.691594431207e-01 2.663255431593e-01 2.635026857511e-01 2.606909551952e-01 2.578908624180e-01 2.551050732537e-01 2.523335225646e-01 2.495778251568e-01 2.468383489226e-01 2.441168041053e-01 2.414141799101e-01 2.387324374101e-01 2.360746640757e-01 2.334383305296e-01 2.308274171255e-01 2.282437172265e-01 2.256870029959e-01 2.231606967556e-01 2.206661871898e-01 2.182052701148e-01 2.157793415006e-01 2.133917266185e-01 2.110430967106e-01 2.087364814093e-01 2.064725478567e-01 2.042556598887e-01 2.020872776670e-01 1.999696148101e-01 1.979054608082e-01 1.958964640705e-01 1.939448321785e-01 1.920549748979e-01 1.902290784101e-01 1.884698451340e-01 1.867793584061e-01 1.851604333638e-01 1.836156926686e-01 1.821488727550e-01 1.807622160532e-01 1.794574219821e-01 1.782391289828e-01 1.771082149225e-01 1.760682056976e-01 1.751215937803e-01 1.742706498967e-01 1.735174055550e-01 1.728642578141e-01 1.723138279592e-01 1.718672788151e-01 1.715263262395e-01 1.712926101491e-01 1.711677833495e-01 1.711520508113e-01 1.712465862503e-01 1.714529135099e-01 1.717701987457e-01 1.721994078795e-01 1.727409525375e-01 1.733937030310e-01 1.741570233024e-01 1.750307959450e-01 1.760138114140e-01 1.771067488008e-01 1.783056793580e-01 1.796107401541e-01 1.810190576316e-01 1.825311735504e-01 1.841432752885e-01 1.858540222771e-01 1.876607183461e-01 1.895627374514e-01 1.915574405531e-01 1.936408097385e-01 1.958121669807e-01 1.980694969696e-01 2.004097752594e-01 2.028303504126e-01 2.053299820817e-01 2.079051443558e-01 2.105547077044e-01 2.132755080034e-01 2.160651300126e-01 2.189218366044e-01 2.218440476056e-01 2.248275449607e-01 2.278720782257e-01 2.309754292047e-01 2.341352756678e-01 2.373504004857e-01 2.406164754888e-01 2.439344400469e-01 2.473009852880e-01 2.507148452678e-01 2.541751971989e-01 2.576790273727e-01 2.612266847555e-01 2.648135272408e-01 2.684416814162e-01 2.721076864497e-01 2.758097936328e-01 2.795477758871e-01 2.833196241359e-01 2.871253385476e-01 2.909617912452e-01 2.948293849971e-01 2.987257182982e-01 3.026505731925e-01 3.066037931361e-01 3.105822685546e-01 3.145870266699e-01 3.186152300780e-01 3.226671091818e-01 3.267420696498e-01 3.308380118782e-01 3.349557991429e-01 3.390929683913e-01 3.432503660150e-01 3.474250748802e-01 3.516183932962e-01 3.558276241966e-01 3.600531815238e-01 3.642956921925e-01 3.685507033171e-01 3.728220512420e-01 3.771055594853e-01 3.814025772737e-01 3.857117076848e-01 3.900322999419e-01 3.943647946937e-01 3.987068052724e-01 4.030593949859e-01 4.074230439107e-01 4.117934643482e-01 4.161723311847e-01 4.205595437120e-01 4.249538113207e-01 4.293553800314e-01 4.337634809134e-01 4.381770606014e-01 4.425960345312e-01 4.470189928804e-01 4.514466928503e-01 4.558778946320e-01 4.603135348052e-01 4.647516310874e-01 4.691927557076e-01 4.736346348739e-01 4.780793257739e-01 4.825250232627e-01 4.869706567254e-01 4.914181284725e-01 4.958635139361e-01 5.003101331851e-01 5.047549208384e-01 5.091976601773e-01 5.136397776650e-01 5.180781951414e-01 5.225148227695e-01 5.269481515023e-01 5.313777932181e-01 5.358032931547e-01 5.402248618946e-01 5.446412775244e-01 5.490536603122e-01 5.534602645712e-01 5.578597386804e-01 5.622544221363e-01 5.666415316507e-01 5.710219607899e-01 5.753958446787e-01 5.797598969900e-01 5.841165333150e-01 5.884637955367e-01 5.928021839441e-01 5.971321572470e-01 6.014507751366e-01 6.057589165258e-01 6.100571650922e-01 6.143444773521e-01 6.186199364439e-01 6.228828203478e-01 6.271347218819e-01 6.313734737020e-01 6.355977591110e-01 6.398106319483e-01 6.440085568549e-01 6.481923733913e-01 6.523614773896e-01 6.565160143391e-01 6.606545853742e-01 6.647772287648e-01 6.688838537503e-01 6.729740534843e-01 6.770464121668e-01 6.811008737186e-01 6.851391363434e-01 6.891571358585e-01 6.931578692494e-01 6.971387067143e-01 7.011000109764e-01 7.050417258772e-01 7.089634280393e-01 7.128637206745e-01 7.167434212580e-01 7.206010479194e-01 7.244369205765e-01 7.282504998965e-01 7.320413286166e-01 7.358098611005e-01 7.395528005726e-01 7.432729261590e-01 7.469689991572e-01 7.506390885612e-01 7.542848149021e-01 7.579044096710e-01 7.614974769448e-01 7.650641800750e-01 7.686044209575e-01 7.721173798581e-01 7.756015775709e-01 7.790581604483e-01 7.824862291379e-01 7.858853592217e-01 7.892553643600e-01 7.925954820510e-01 7.959048627938e-01 7.991831490061e-01 8.024312810720e-01 8.056469082927e-01 8.088308476160e-01 8.119818260520e-01 8.151011078815e-01 8.181859955883e-01 8.212377452688e-01 8.242557651731e-01 8.272385679096e-01 8.301862909686e-01 8.330991832738e-01 8.359763832363e-01 8.388174418912e-01 8.416207566835e-01 8.443883201566e-01 8.471177357605e-01 8.498091541933e-01 8.524626647392e-01 8.550773194703e-01 8.576521947784e-01 8.601879111126e-01 8.626834716923e-01 8.651390166132e-01 8.675533160327e-01 8.699261987319e-01 8.722581566401e-01 8.745465786386e-01 8.767939715347e-01 8.789977016765e-01 8.811584020666e-01 8.832752077376e-01 8.853477645434e-01 8.873762027512e-01 8.893597260548e-01 8.912971828548e-01 8.931896770447e-01 8.950355856304e-01 8.968355493527e-01 8.985873226100e-01 9.002926998707e-01 9.019510242931e-01 9.035595939558e-01 9.051202685839e-01 9.066330051192e-01 9.080949951006e-01 9.095083097946e-01 9.108711199084e-01 9.121844060861e-01 9.134463976184e-01 9.146568005403e-01 9.158171360170e-01 9.169245309014e-01 9.179803150248e-01 9.189832836718e-01 9.199334644021e-01 9.208303736525e-01 9.216730148972e-01 9.224633272050e-01 9.231979715619e-01 9.238784887382e-01 9.245056594630e-01 9.250750069553e-01 9.255910140516e-01 9.260494054335e-01 9.264538699900e-01 9.268008761958e-01 9.270911060018e-01 9.273250472655e-01 9.274999090758e-01 9.276191551250e-01 9.276807240991e-01 9.276822779224e-01 9.276277887177e-01 9.275133079851e-01 9.273407364392e-01 9.271094749975e-01 9.268181438180e-01 9.264685826047e-01 9.260578685055e-01 9.255885956626e-01 9.250596726991e-01 9.244683935012e-01 9.238188900530e-01 9.231072236726e-01 9.223364861932e-01 9.215043977835e-01 9.206098982131e-01 9.196565616759e-01 9.186401699406e-01 9.175632769394e-01 9.164242399331e-01 9.152238463088e-01 9.139633924769e-01 9.126382674720e-01 9.112551125144e-01 9.098069238679e-01 9.082984401415e-01 9.067288534386e-01 9.050955447837e-01 9.034027308016e-01 9.016448494478e-01 8.998277867565e-01 8.979480245655e-01 8.960051927861e-01 8.940040178309e-01 8.919389098311e-01 8.898138807455e-01 8.876266469371e-01 8.853783941713e-01 8.830695974703e-01 8.806985180069e-01 8.782698305555e-01 8.757784183929e-01 8.732273538882e-01 8.706179939586e-01 8.679454630160e-01 8.652157329434e-01 8.624259526973e-01 8.595786381491e-01 8.566718066765e-01 8.537064944723e-01 8.506848447577e-01 8.476039006065e-01 8.444687405483e-01 8.412742901833e-01 8.380263120401e-01 8.347223516341e-01 8.313624942198e-01 8.279503484243e-01 8.244810632258e-01 8.209620548517e-01 8.173882978154e-01 8.137628471760e-01 8.100880585278e-01 8.063604356538e-01 8.025846077137e-01 7.987580677221e-01 7.948843071920e-01 7.909637456161e-01 7.869943933095e-01 7.829828525386e-01 7.789237269053e-01 7.748234610052e-01 7.706788265408e-01 7.664927929750e-01 7.622680712478e-01 7.580022073146e-01 7.537000768876e-01 7.493585953011e-01 7.449828411491e-01 7.405726354623e-01 7.361278939110e-01 7.316538167020e-01 7.271460365415e-01 7.226129414610e-01 7.180491661882e-01 7.134622890222e-01 7.088506544693e-01 7.042157703270e-01 6.995629102787e-01 6.948870890931e-01 6.901972439620e-01 6.854906283905e-01 6.807715947734e-01 6.760424465732e-01 6.713010417946e-01 6.665555501105e-01 6.618031931200e-01 6.570493338898e-01 6.522943180900e-01 6.475406700713e-01 6.427925929592e-01 6.380498317953e-01 6.333185944494e-01 6.285970115681e-01 6.238921146436e-01 6.192034728026e-01 6.145347591257e-01 6.098914438645e-01 6.052718991014e-01 6.006826700234e-01 5.961253125075e-01 5.916036843340e-01 5.871201227994e-01 5.826767870608e-01 5.782808680757e-01 5.739305169512e-01 5.696334573274e-01 5.653899674556e-01 5.612056496048e-01 5.570837539950e-01 5.530267289518e-01 5.490408291096e-01 5.451248569421e-01 5.412875870510e-01 5.375296977727e-01 5.338556297637e-01 5.302695313863e-01 5.267732936032e-01 5.233740495127e-01 5.200699215158e-01 5.168696472313e-01 5.137733186988e-01 5.107851921874e-01 5.079103218668e-01 5.051481511612e-01 5.025066029243e-01 4.999847012984e-01 4.975885216380e-01 4.953181666459e-01 4.931780024955e-01 4.911716683673e-01 4.892971119257e-01 4.875626098559e-01 4.859635828862e-01 4.845083398909e-01 4.831918793455e-01 4.820204156361e-01 4.809946958339e-01 4.801102094603e-01 4.793754872576e-01 4.787822078207e-01 4.783384698004e-01 4.780386635526e-01 4.778852179804e-01 4.778764288347e-01 4.780109791375e-01 4.782895696382e-01 4.787072058617e-01 4.792666462894e-01 4.799603330720e-01 4.807926543339e-01 4.817558579502e-01 4.828498073116e-01 4.840717251479e-01 4.854145311418e-01 4.868821353746e-01 4.884632193461e-01 4.901609378909e-01 4.919665040168e-01 4.938786582468e-01 4.958933227876e-01 4.980032388247e-01 5.002108338834e-01 5.025035564761e-01 5.048846835087e-01 5.073432983192e-01 5.098796619135e-01 5.124865035169e-01 5.151580576075e-01 5.178950459399e-01 5.206835486969e-01 5.235296487120e-01 5.264183533234e-01 5.293524216048e-01 5.323249932872e-01 5.353268209314e-01 5.383629636007e-01 5.414163048844e-01 5.444952582864e-01 5.475829426681e-01 5.506859579297e-01 5.537917325429e-01 5.568978205950e-01 5.600061109027e-01 5.630998554648e-01 5.661894582993e-01 5.692560819991e-01 5.723085759824e-01 5.753320613797e-01 5.783294472361e-01 5.812957477952e-01 5.842208415014e-01 5.871136334373e-01 5.899549856000e-01 5.927558977477e-01 5.954998362378e-01 5.981931741114e-01 6.008283915828e-01 6.034002943908e-01 6.059115580669e-01 6.083504726626e-01 6.107235692967e-01 6.130185155942e-01 6.152400207765e-01 6.173796959782e-01 6.194374403780e-01 6.214101600798e-01 6.232940569740e-01 6.250871041928e-01 6.267871040905e-01 6.283914660105e-01 6.298980653172e-01 6.313048984030e-01 6.326062054790e-01 6.338081884802e-01 6.348985484445e-01 6.358856595839e-01 6.367567724668e-01 6.375215464630e-01 6.381704935531e-01 6.387022358060e-01 6.391225020194e-01 6.394162232427e-01 6.396019064157e-01 6.396549154557e-01 6.395959650354e-01 6.394072184004e-01 6.390979371973e-01 6.386670683906e-01 6.381016230167e-01 6.374245188863e-01 6.366050941029e-01 6.356746411521e-01 6.346058883371e-01 6.334167719191e-01 6.321010428925e-01 6.306525223901e-01 6.290892222512e-01 6.273841132116e-01 6.255703191814e-01 6.236175584160e-01 6.215508388279e-01 6.193569723863e-01 6.170389680302e-01 6.146078960900e-01 6.120448020411e-01 6.093788891456e-01 6.065846436852e-01 6.036834672536e-01 6.006691210749e-01 5.975434272906e-01 5.943149941476e-01 5.909762659281e-01 5.875435109720e-01 5.840057038836e-01 5.803773732975e-01 5.766576992072e-01 5.728482304251e-01 5.689590035939e-01 5.649860304333e-01 5.609424060731e-01 5.568261773006e-01 5.526464001754e-01 5.484084076284e-01 5.441145878865e-01 5.397753391040e-01 5.353945332210e-01 5.309799686188e-01 5.265372166352e-01 5.220737053463e-01 5.175991119093e-01 5.131199738634e-01 5.086434205356e-01 5.041825185616e-01 4.997400881875e-01 4.953340457198e-01 4.909646043247e-01 4.866480939012e-01 4.823964069277e-01 4.782122173496e-01 4.741203147795e-01 4.701167509667e-01 4.662272054368e-01 4.624553957649e-01 4.588157290646e-01 4.553261584281e-01 4.519886296766e-01 4.488296139654e-01 4.458483757635e-01 4.430687953182e-01 4.405002879196e-01 4.381498238360e-01 4.360413579028e-01 4.341749910615e-01 4.325701868948e-01 4.312375041675e-01 4.301819008126e-01 4.294245651984e-01 4.289575905558e-01 4.288090032381e-01 4.289705059981e-01 4.294548523081e-01 4.302728176501e-01 4.314106863902e-01 4.328983096277e-01 4.347079687072e-01 4.368668900707e-01 4.393558864741e-01 4.421785235377e-01 4.453418638391e-01 4.488202645698e-01 4.526384684397e-01 4.567598107796e-01 4.612017540287e-01 4.659458669356e-01 4.709798849559e-01 4.763122009321e-01 4.819087950997e-01 4.877867663753e-01 4.939126006585e-01 5.002887994948e-01 5.069054451271e-01 5.137403237776e-01 5.207989543719e-01 5.280531527946e-01 5.355027041489e-01 5.431354324601e-01 5.509313567126e-01 5.588924531528e-01 5.669980114647e-01 5.752391212309e-01 5.836107005177e-01 5.920896388758e-01 6.006835400369e-01 6.093634328095e-01 6.181310721260e-01 6.269766537987e-01 6.358767275790e-01 6.448448121443e-01 6.538455972124e-01 6.628914628039e-01 6.719628534599e-01 6.810481092214e-01 6.901510076336e-01 6.992441523805e-01 7.083397503318e-01 7.174121535735e-01 7.264625817748e-01 7.354818460635e-01 7.444584108614e-01 7.533892556430e-01 7.622636582603e-01 7.710729032265e-01 7.798133461975e-01 7.884754966900e-01 7.970497453239e-01 8.055348982442e-01 8.139160065899e-01 8.221952964229e-01 8.303576757582e-01 8.383997774592e-01 8.463199507761e-01 8.540989679633e-01 8.617457559496e-01 8.692423253854e-01 8.765870054595e-01 8.837763630569e-01 8.907969982640e-01 8.976518724375e-01 9.043291502349e-01 9.108255512483e-01 9.171367246901e-01 9.232566383052e-01 9.291789547031e-01 9.349040438092e-01 9.404182372540e-01 9.457278843381e-01 9.508202833127e-01 9.556959721729e-01 9.603542514429e-01 9.647833099891e-01 9.689910079790e-01 9.729648780096e-01 9.767104238079e-01 9.802224863775e-01 9.834985421993e-01 9.865419940408e-01 9.893470311384e-01 9.919168696613e-01 9.942496955482e-01 9.963517459086e-01 9.982147346448e-01 9.998514392194e-01 1.001255765199e+00 1.002436124419e+00 1.003394862373e+00 1.004132913523e+00 1.004664490491e+00 1.004982268510e+00 1.005106434852e+00 1.005030694956e+00 1.004774959974e+00 1.004338507701e+00 1.003732440903e+00 1.002972679438e+00 1.002058089864e+00 1.001013774602e+00 9.998393556140e-01 9.985561925550e-01 9.971721266644e-01 9.957033328399e-01 9.941645346134e-01 9.925679625227e-01 9.909349119093e-01 9.892731221395e-01 9.876074687980e-01 9.859486821424e-01 9.843168628204e-01 9.827278744428e-01 9.811978473960e-01 9.797475780299e-01 9.783884036101e-01 9.771431445326e-01 9.760220050206e-01 9.750468151236e-01 9.742276502839e-01 9.735827687648e-01 9.731247301369e-01 9.728640372851e-01 9.728173886487e-01 9.729892192630e-01 9.733938659974e-01 9.740343930558e-01 9.749206003277e-01 9.760558060861e-01 9.774411415387e-01 9.790808471637e-01 9.809705216134e-01 9.831113445107e-01 9.854950096500e-01 9.881192247786e-01 9.909730303281e-01 9.940500202951e-01 9.973355409725e-01 1.000820777784e+00 1.004486541687e+00 1.008320584828e+00 1.012307665002e+00 1.016423832288e+00 1.020656648332e+00 1.024981047440e+00 1.029379589129e+00 1.033829207115e+00 1.038309811327e+00 1.042797263649e+00 1.047268178709e+00 1.051706837382e+00 1.056081925447e+00 1.060379309692e+00 1.064570009704e+00 1.068641052392e+00 1.072565465999e+00 1.076325428794e+00 1.079903183383e+00 1.083277745773e+00 1.086435855915e+00 1.089356370942e+00 1.092031191661e+00 1.094436956381e+00 1.096569630460e+00 1.098414938244e+00 1.099960566485e+00 1.101200211212e+00 1.102123104316e+00 1.102729134199e+00 1.103004197656e+00 1.102954357022e+00 1.102570770899e+00 1.101853920674e+00 1.100804131166e+00 1.099423093819e+00 1.097712763203e+00 1.095676046491e+00 1.093322176703e+00 1.090647272985e+00 1.087670330900e+00 1.084391031661e+00 1.080818795176e+00 1.076965223452e+00 1.072839288807e+00 1.068455572278e+00 1.063818675181e+00 1.058952441144e+00 1.053859005431e+00 1.048561058037e+00 1.043070973500e+00 1.037402719749e+00 1.031579142627e+00 1.025610889657e+00 1.019524680688e+00 1.013332069583e+00 1.007060677437e+00 1.000729270475e+00 9.943609573770e-01 9.879814970435e-01 9.816144141601e-01 9.752885974525e-01 9.690286655691e-01 9.628681155318e-01 9.568320713332e-01 9.509578595952e-01 9.452713549319e-01 9.398103694319e-01 9.346066741271e-01 9.296942156611e-01 9.251078138493e-01 9.208796948614e-01 9.170471139571e-01 9.136337722357e-01 9.106795518462e-01 9.082063562830e-01 9.062425023443e-01 9.048114591218e-01 9.039271788618e-01 9.036141734925e-01 9.038738354456e-01 9.047205138121e-01 9.061495391894e-01 9.081616564722e-01 9.107468489728e-01 9.138870941278e-01 9.175714459407e-01 9.217679189638e-01 9.264571402575e-01 9.315998925800e-01 9.371667242122e-01 9.431142744014e-01 9.494048849267e-01 9.559969277883e-01 9.628418556194e-01 9.699054344140e-01 9.771352144096e-01 9.844929112410e-01 9.919371748151e-01 9.994286513051e-01 1.006929615813e+00 1.014404204368e+00 1.021825467758e+00 1.029160542230e+00 1.036388372774e+00 1.043484868137e+00 1.050434873829e+00 1.057221289933e+00 1.063834735822e+00 1.070266702913e+00 1.076511109662e+00 1.082566170233e+00 1.088428626218e+00 1.094105339343e+00 1.099590349417e+00 1.104895682830e+00 1.110019377949e+00 1.114967577659e+00 1.119746842039e+00 1.124352963806e+00 1.128799805709e+00 1.133074993019e+00 1.137190833150e+00 1.141138580721e+00 1.144915190203e+00 1.148520310126e+00 1.151941359099e+00 1.155179335747e+00 1.158215283118e+00 1.161049367764e+00 1.163660975501e+00 1.166047862611e+00 1.168198728165e+00 1.170095633736e+00 1.171741571729e+00 1.173116322845e+00 1.174225522394e+00 1.175055482393e+00 1.175615319835e+00 1.175901427145e+00 1.175921289845e+00 1.175692180608e+00 1.175216909167e+00 1.174531927283e+00 1.173646899683e+00 1.172604656919e+00 1.171432861222e+00 1.170174269986e+00 1.168875707555e+00 1.167578414666e+00 1.166342705498e+00 1.165205500934e+00 1.164230779372e+00 1.163455716916e+00 1.162928332107e+00 1.162683785507e+00 1.162745870230e+00 1.163138004721e+00 1.163852982427e+00 1.164894640767e+00 1.166220622493e+00 1.167803054372e+00 1.169582136578e+00 1.170567771511e+00 1.170733273155e+00 1.170471132565e+00 1.170305081659e+00 1.170722482293e+00 1.171977549658e+00 1.174007278173e+00 1.176450878287e+00 1.178730234651e+00 1.180223950689e+00 1.180466223264e+00 1.179271442357e+00 1.176773365919e+00 1.173390307413e+00 1.169689528032e+00 1.166197488751e+00 1.163246862382e+00 1.160869173521e+00 1.158776765756e+00 1.156476891084e+00 1.153444324761e+00 1.149271441844e+00 1.143828377009e+00 1.137315794245e+00 1.130205422106e+00 1.123107067496e+00 1.116607877965e+00 1.111067909045e+00 1.106524163888e+00 1.102691977720e+00 1.099061523789e+00 1.095049754471e+00 1.090213831799e+00 1.084382478122e+00 1.077701630487e+00 1.070600745851e+00 1.063657537358e+00 1.057402410188e+00 1.052162027694e+00 1.047949572238e+00 1.044456135061e+00 1.041160473585e+00 1.037518774025e+00 1.033126461213e+00 1.027862343699e+00 1.021947136455e+00 1.015873252795e+00 1.010252466443e+00 1.005655721803e+00 1.002407080727e+00 1.000487454031e+00 9.995578413026e-01 9.990621429877e-01 9.984055265048e-01 9.971419456159e-01 9.951111034528e-01 9.924609684003e-01 9.895942347537e-01 9.870345664614e-01 9.852153037363e-01 9.843511194602e-01 9.843556201250e-01 9.848572562245e-01 9.853218231406e-01 9.852513735044e-01 9.843332563503e-01 9.825526370276e-01 9.802237663949e-01 9.779037184291e-01 9.762167899152e-01 9.756950077083e-01 9.765997838635e-01 9.788460706546e-01 9.820353800169e-01 9.856063314034e-01 9.889723611028e-01 9.917163048106e-01 9.936872609067e-01 9.950017086146e-01 9.959752816747e-01 9.969776009959e-01 9.982780891822e-01 9.999011183203e-01 1.001627853547e+00 1.003011684367e+00 1.003515041101e+00 1.002679623133e+00 1.000268505732e+00 9.963282731654e-01 9.912005941542e-01 9.854302255989e-01 9.795923466516e-01 9.741440424384e-01 9.693016226366e-01 9.649710912351e-01 9.608222020671e-01 9.564236454447e-01 9.514109463330e-01 9.456391270394e-01 9.392702222611e-01 9.327513001437e-01 9.266927795798e-01 9.216851853829e-01 9.180841016915e-01 9.158160112378e-01 9.143896173706e-01 9.132632293956e-01 9.133000875205e-01 8.674976240660e-01 8.286465805279e-01 7.796757687629e-01 7.423382471772e-01 7.358713930361e-01 7.645624701826e-01 8.141510374829e-01 8.621389136477e-01 8.892982055099e-01 8.850637347069e-01 8.490965587618e-01 7.915709222300e-01 7.325117406333e-01 6.970786243450e-01 7.028561525468e-01 7.461661978704e-01 8.053156740892e-01 8.559972495138e-01 8.813281146522e-01 8.745660359879e-01 8.390181203153e-01 7.871827825041e-01 7.382910116451e-01 7.119468936916e-01 7.174220969831e-01 7.472421809551e-01 7.833707928854e-01 8.086579883234e-01 8.138168324130e-01 7.994377843553e-01 7.754505080335e-01 7.578530694273e-01 7.614713901292e-01 7.906602536902e-01 8.359831965116e-01 8.802726050486e-01 9.071941205773e-01 9.066903105030e-01 8.773145448474e-01 8.272343011659e-01 7.739579002713e-01 7.406929168133e-01 7.456456186532e-01 7.889565050719e-01 8.524878552415e-01 9.124266275513e-01 9.497752104796e-01 9.541046940028e-01 9.242663981143e-01 8.682903632101e-01 8.028900384275e-01 7.508331874862e-01 7.327827319874e-01 7.545275143307e-01 8.025412927544e-01 8.543928283950e-01 8.907461542478e-01 9.006352434761e-01 8.822975031640e-01 8.427626602566e-01 7.965888933017e-01 7.624888858053e-01 7.559420104317e-01 7.801817847063e-01 8.244160639929e-01 8.714383207008e-01 9.063518815794e-01 9.208579139608e-01 9.143035080181e-01 8.930803787720e-01 8.687047652991e-01 8.540479426080e-01 8.577985528013e-01 8.800896748402e-01 9.128767139498e-01 9.448140481507e-01 9.664449686556e-01 9.732685600624e-01 9.665729434338e-01 9.524931259048e-01 9.395736712474e-01 9.350255472431e-01 9.412627319011e-01 9.547110249409e-01 9.679938223210e-01 9.737819249253e-01 9.681774112759e-01 9.525099523347e-01 9.354114431012e-01
 7.927946297816e-01 7.925213350170e-01 7.923617165276e-01 7.923166320371e-01 7.923339864165e-01 7.923800141148e-01 7.924148976771e-01 7.923744242272e-01 7.922269123777e-01 7.920371471840e-01 7.919006478522e-01 7.918445742944e-01 7.918235747431e-01 7.918102626949e-01 7.918144531942e-01 7.918306686664e-01 7.918096543702e-01 7.917214422058e-01 7.916016807193e-01 7.915014008982e-01 7.914204229413e-01 7.913316745886e-01 7.912404967298e-01 7.911892282591e-01 7.911897692360e-01 7.912022407398e-01 7.911650523657e-01 7.910416472772e-01 7.908249605804e-01 7.905482101142e-01 7.902885207733e-01 7.901296309952e-01 7.900882952301e-01 7.900856323573e-01 7.900142664271e-01 7.898195046633e-01 7.895149014593e-01 7.891519352085e-01 7.887976414925e-01 7.885275821384e-01 7.883848402395e-01 7.883350698093e-01 7.882807085619e-01 7.881199240590e-01 7.878215174960e-01 7.874368728243e-01 7.870657541443e-01 7.867988028852e-01 7.866603424642e-01 7.865967702930e-01 7.865167588094e-01 7.863695098906e-01 7.861760400770e-01 7.859775146105e-01 7.857774565226e-01 7.855435299646e-01 7.852679447170e-01 7.849980922293e-01 7.848023736846e-01 7.847032077545e-01 7.846431886749e-01 7.845079189973e-01 7.842000061268e-01 7.837212111076e-01 7.831934901820e-01 7.827786721417e-01 7.825458348730e-01 7.824285847716e-01 7.822923702161e-01 7.820361460570e-01 7.816493447616e-01 7.811957319930e-01 7.807658144682e-01 7.804178843585e-01 7.801446851270e-01 7.799052856144e-01 7.796817464614e-01 7.794742860337e-01 7.792662508104e-01 7.790055845633e-01 7.786511676715e-01 7.782127162326e-01 7.777537873157e-01 7.773609457385e-01 7.770881287452e-01 7.769146289236e-01 7.767394466308e-01 7.764516458946e-01 7.760172559937e-01 7.754945244279e-01 7.749801210099e-01 7.745484443594e-01 7.742189257812e-01 7.739566621357e-01 7.736966140566e-01 7.733854432905e-01 7.730070191084e-01 7.725729190824e-01 7.720918001490e-01 7.715912438159e-01 7.711109281931e-01 7.706884346840e-01 7.703302716297e-01 7.700029232798e-01 7.696587627813e-01 7.692494192837e-01 7.687596649436e-01 7.682102491071e-01 7.676551165744e-01 7.671414063476e-01 7.666863396668e-01 7.662903013966e-01 7.659396416182e-01 7.655930717392e-01 7.651903336739e-01 7.646829255317e-01 7.640710561300e-01 7.634052851611e-01 7.627719830358e-01 7.622526714500e-01 7.618677908134e-01 7.615425781154e-01 7.611573971138e-01 7.606244739968e-01 7.599377853994e-01 7.591680784222e-01 7.584314655939e-01 7.578352484321e-01 7.574009238601e-01 7.570532633848e-01 7.566688770619e-01 7.561497925469e-01 7.554617012222e-01 7.546582181239e-01 7.538654480462e-01 7.531946550875e-01 7.526759950725e-01 7.522509741442e-01 7.518160174173e-01 7.512713957184e-01 7.505752755054e-01 7.497706711464e-01 7.489562840937e-01 7.482212181224e-01 7.475967808981e-01 7.470567380878e-01 7.465259185012e-01 7.459263384693e-01 7.452180977667e-01 7.444275356304e-01 7.436135821223e-01 7.428292849510e-01 7.421054186227e-01 7.414390177113e-01 7.407919201692e-01 7.401133188088e-01 7.393760727738e-01 7.385796274567e-01 7.377475298428e-01 7.369159749134e-01 7.361164980867e-01 7.353536341553e-01 7.346023704141e-01 7.338367116477e-01 7.330436768322e-01 7.322187189713e-01 7.313699060989e-01 7.305107419527e-01 7.296507167013e-01 7.287921440403e-01 7.279364060335e-01 7.270842090332e-01 7.262254040513e-01 7.253498555453e-01 7.244555204141e-01 7.235436157978e-01 7.226187760622e-01 7.216903247924e-01 7.207674483738e-01 7.198516809695e-01 7.189331839793e-01 7.180034314860e-01 7.170547350488e-01 7.160860175728e-01 7.151074917543e-01 7.141350657433e-01 7.131702159914e-01 7.122050808370e-01 7.112284292887e-01 7.102318955407e-01 7.092137938919e-01 7.081839167363e-01 7.071523669141e-01 7.061218920479e-01 7.050848367094e-01 7.040323506116e-01 7.029603012636e-01 7.018711507032e-01 7.007730905660e-01 6.996732360777e-01 6.985701112779e-01 6.974583091923e-01 6.963312386209e-01 6.951892583715e-01 6.940342553410e-01 6.928740043189e-01 6.917136396249e-01 6.905492926958e-01 6.893754247780e-01 6.881885786496e-01 6.869882650323e-01 6.857794072941e-01 6.845656429945e-01 6.833500689777e-01 6.821256748001e-01 6.808871282116e-01 6.796346136776e-01 6.783706808848e-01 6.770992154735e-01 6.758221733873e-01 6.745386891156e-01 6.732408123008e-01 6.719263052160e-01 6.705976553404e-01 6.692596977958e-01 6.679152997584e-01 6.665653517229e-01 6.652059105789e-01 6.638322173506e-01 6.624447189631e-01 6.610473832173e-01 6.596427489757e-01 6.582316023543e-01 6.568133034513e-01 6.553853140931e-01 6.539432167846e-01 6.524901289937e-01 6.510281559212e-01 6.495589247257e-01 6.480806485972e-01 6.465905013098e-01 6.450860714163e-01 6.435670566832e-01 6.420395965321e-01 6.405046777123e-01 6.389576501526e-01 6.373982219412e-01 6.358248427308e-01 6.342401951148e-01 6.326489698343e-01 6.310529578912e-01 6.294453601735e-01 6.278246696827e-01 6.261907814509e-01 6.245475615298e-01 6.228949835777e-01 6.212336000799e-01 6.195600723643e-01 6.178703425926e-01 6.161683237210e-01 6.144573901506e-01 6.127373759438e-01 6.110042192007e-01 6.092598231784e-01 6.075038540970e-01 6.057380818709e-01 6.039661097142e-01 6.021832634476e-01 6.003851272122e-01 5.985733614595e-01 5.967498185636e-01 5.949172363735e-01 5.930735768480e-01 5.912183579638e-01 5.893481247436e-01 5.874652705050e-01 5.855741079154e-01 5.836726806079e-01 5.817597178701e-01 5.798349983356e-01 5.778976203261e-01 5.759466698138e-01 5.739860226788e-01 5.720155186636e-01 5.700321171186e-01 5.680385887529e-01 5.660334654858e-01 5.640169176403e-01 5.619862685608e-01 5.599449341737e-01 5.578913279685e-01 5.558250672754e-01 5.537500392661e-01 5.516646350104e-01 5.495654637827e-01 5.474550560191e-01 5.453332013643e-01 5.431980367606e-01 5.410509116963e-01 5.388916045858e-01 5.367210003551e-01 5.345407139564e-01 5.323495366511e-01 5.301473299127e-01 5.279326410696e-01 5.257047756238e-01 5.234640960043e-01 5.212115920583e-01 5.189501903774e-01 5.166777665447e-01 5.143938991163e-01 5.120986976343e-01 5.097908842310e-01 5.074698269813e-01 5.051372804365e-01 5.027916036587e-01 5.004364123579e-01 4.980708155758e-01 4.956961544270e-01 4.933076327420e-01 4.909080732669e-01 4.884956815318e-01 4.860698062718e-01 4.836333902775e-01 4.811880303274e-01 4.787314008849e-01 4.762647816666e-01 4.737869513475e-01 4.712942796778e-01 4.687884622266e-01 4.662715082808e-01 4.637454621928e-01 4.612099676284e-01 4.586656739025e-01 4.561076060564e-01 4.535383135666e-01 4.509559843477e-01 4.483630668000e-01 4.457608988483e-01 4.431520531020e-01 4.405329677894e-01 4.379035337335e-01 4.352629791501e-01 4.326100388966e-01 4.299476830981e-01 4.272778382404e-01 4.245996226411e-01 4.219125362023e-01 4.192170208372e-01 4.165103079707e-01 4.137938862966e-01 4.110679743920e-01 4.083339863939e-01 4.055927125073e-01 4.028433550190e-01 4.000848983584e-01 3.973170035007e-01 3.945405541887e-01 3.917569332685e-01 3.889644160142e-01 3.861655818972e-01 3.833588249447e-01 3.805444049420e-01 3.777227992143e-01 3.748944839673e-01 3.720597506223e-01 3.692191014720e-01 3.663721829766e-01 3.635199287012e-01 3.606617493619e-01 3.577987111392e-01 3.549311465624e-01 3.520596434005e-01 3.491833246366e-01 3.463026596486e-01 3.434189531316e-01 3.405308614956e-01 3.376405551086e-01 3.347479210989e-01 3.318539383872e-01 3.289560648057e-01 3.260566981015e-01 3.231573954603e-01 3.202568227793e-01 3.173586774889e-01 3.144603228583e-01 3.115632403177e-01 3.086663286212e-01 3.057730042100e-01 3.028823770846e-01 2.999964242929e-01 2.971146214986e-01 2.942370087227e-01 2.913657119457e-01 2.885001561457e-01 2.856416234186e-01 2.827918262718e-01 2.799503314410e-01 2.771180670641e-01 2.742965546088e-01 2.714860214448e-01 2.686877346313e-01 2.659047622906e-01 2.631347387229e-01 2.603803602516e-01 2.576432250424e-01 2.549237342076e-01 2.522231876618e-01 2.495437193983e-01 2.468850846928e-01 2.442506561732e-01 2.416413671461e-01 2.390573273213e-01 2.365015105694e-01 2.339751625246e-01 2.314798996470e-01 2.290187804654e-01 2.265916511816e-01 2.242010479637e-01 2.218495693288e-01 2.195378621749e-01 2.172690216714e-01 2.150457505723e-01 2.128698713022e-01 2.107431562079e-01 2.086680108141e-01 2.066460220028e-01 2.046807175616e-01 2.027748614051e-01 2.009300921909e-01 1.991498153696e-01 1.974353318796e-01 1.957899687252e-01 1.942165422965e-01 1.927178539542e-01 1.912957638096e-01 1.899523440018e-01 1.886919808407e-01 1.875167201312e-01 1.864281206488e-01 1.854296525286e-01 1.845218974235e-01 1.837094534147e-01 1.829929211995e-01 1.823743497918e-01 1.818553727099e-01 1.814385592200e-01 1.811251104956e-01 1.809165082195e-01 1.808137650773e-01 1.808179261781e-01 1.809289547126e-01 1.811498811946e-01 1.814789445169e-01 1.819171189435e-01 1.824643954976e-01 1.831199319873e-01 1.838846610562e-01 1.847568224420e-01 1.857359165734e-01 1.868214770582e-01 1.880122491756e-01 1.893061014633e-01 1.907022441825e-01 1.921994487370e-01 1.937959715436e-01 1.954890892866e-01 1.972782137893e-01 1.991607943414e-01 2.011348984068e-01 2.031983978149e-01 2.053481849708e-01 2.075838683128e-01 2.099031337472e-01 2.123021508245e-01 2.147795144463e-01 2.173328756611e-01 2.199609938139e-01 2.226608472627e-01 2.254305048959e-01 2.282677600084e-01 2.311694384333e-01 2.341353659652e-01 2.371628617365e-01 2.402496073005e-01 2.433943763981e-01 2.465937193732e-01 2.498484972224e-01 2.531544336831e-01 2.565098478301e-01 2.599150601427e-01 2.633669156020e-01 2.668639083683e-01 2.704041606773e-01 2.739877778200e-01 2.776105021215e-01 2.812728283817e-01 2.849747079297e-01 2.887118537916e-01 2.924854813885e-01 2.962912020560e-01 3.001311987675e-01 3.040028319500e-01 3.079051726342e-01 3.118359829367e-01 3.157969537743e-01 3.197849781864e-01 3.237981877896e-01 3.278367708642e-01 3.319001556637e-01 3.359864879361e-01 3.400969432295e-01 3.442268355254e-01 3.483796091431e-01 3.525504289582e-01 3.567418580647e-01 3.609507874970e-01 3.651769729776e-01 3.694215818587e-01 3.736817059483e-01 3.779571701745e-01 3.822490482309e-01 3.865535429158e-01 3.908715239752e-01 3.952030682799e-01 3.995457498646e-01 4.039012287397e-01 4.082680358163e-01 4.126448860991e-01 4.170314160266e-01 4.214265090211e-01 4.258302754332e-01 4.302426812610e-01 4.346634505495e-01 4.390898786813e-01 4.435246285659e-01 4.479633300142e-01 4.524084567769e-01 4.568590685858e-01 4.613135921255e-01 4.657732104535e-01 4.702343979854e-01 4.747001244236e-01 4.791676742879e-01 4.836381247927e-01 4.881091816725e-01 4.925811799094e-01 4.970546900854e-01 5.015280439677e-01 5.060008528573e-01 5.104729043774e-01 5.149443079266e-01 5.194135420612e-01 5.238822280565e-01 5.283476511851e-01 5.328101036256e-01 5.372694753380e-01 5.417245708601e-01 5.461773498794e-01 5.506242406452e-01 5.550660886427e-01 5.595026492844e-01 5.639328541302e-01 5.683573147338e-01 5.727746588427e-01 5.771856612616e-01 5.815875298254e-01 5.859826928137e-01 5.903690969702e-01 5.947475400188e-01 5.991154615964e-01 6.034751096492e-01 6.078239095179e-01 6.121615848647e-01 6.164897113636e-01 6.208057625953e-01 6.251111552959e-01 6.294032679832e-01 6.336838463643e-01 6.379511140599e-01 6.422049158917e-01 6.464452308932e-01 6.506712246311e-01 6.548823405925e-01 6.590780956450e-01 6.632597830865e-01 6.674242328664e-01 6.715736664337e-01 6.757056174609e-01 6.798199155530e-01 6.839178846918e-01 6.879974670792e-01 6.920587699745e-01 6.961017409724e-01 7.001242087356e-01 7.041284300188e-01 7.081120646020e-01 7.120748284965e-01 7.160186977160e-01 7.199385124400e-01 7.238387578790e-01 7.277158607293e-01 7.315706751318e-01 7.354024405002e-01 7.392110821998e-01 7.429948148448e-01 7.467547081230e-01 7.504900295591e-01 7.542011389070e-01 7.578850282640e-01 7.615436887531e-01 7.651764004818e-01 7.687814741277e-01 7.723603711821e-01 7.759112390824e-01 7.794339596362e-01 7.829268125850e-01 7.863926354768e-01 7.898278752097e-01 7.932328393630e-01 7.966082934845e-01 7.999526721272e-01 8.032657561824e-01 8.065471112501e-01 8.097975263937e-01 8.130136673787e-01 8.161980338010e-01 8.193482602260e-01 8.224661545599e-01 8.255490850307e-01 8.285964030090e-01 8.316103560742e-01 8.345872556459e-01 8.375289589627e-01 8.404340563844e-01 8.433022872353e-01 8.461333339241e-01 8.489260578683e-01 8.516818380377e-01 8.543984166468e-01 8.570754832136e-01 8.597136197078e-01 8.623125011154e-01 8.648692415441e-01 8.673861989554e-01 8.698627474253e-01 8.722974585632e-01 8.746895002307e-01 8.770392113027e-01 8.793468792558e-01 8.816101567815e-01 8.838304040991e-01 8.860064645898e-01 8.881375592763e-01 8.902245048926e-01 8.922648808064e-01 8.942601805065e-01 8.962099609674e-01 8.981115918077e-01 8.999668403582e-01 9.017754077660e-01 9.035351070962e-01 9.052469001974e-01 9.069095282207e-01 9.085244656962e-01 9.100893661813e-01 9.116039321089e-01 9.130693673411e-01 9.144834331690e-01 9.158469376949e-01 9.171584514717e-01 9.184192752653e-01 9.196269151427e-01 9.207824797931e-01 9.218853104678e-01 9.229347657453e-01 9.239307998074e-01 9.248735266408e-01 9.257610336018e-01 9.265948403263e-01 9.273724440031e-01 9.280963123787e-01 9.287632313345e-01 9.293758070017e-01 9.299305844373e-01 9.304291600673e-01 9.308718472429e-01 9.312570829433e-01 9.315833619011e-01 9.318535120218e-01 9.320646276195e-01 9.322181095445e-01 9.323131403284e-01 9.323483537119e-01 9.323254993198e-01 9.322423917946e-01 9.321003239346e-01 9.318990343517e-01 9.316361267115e-01 9.313137152235e-01 9.309296626000e-01 9.304866042370e-01 9.299822206000e-01 9.294154568732e-01 9.287888211728e-01 9.280998367071e-01 9.273501665861e-01 9.265375238225e-01 9.256631905574e-01 9.247281615303e-01 9.237283471700e-01 9.226689871608e-01 9.215448686468e-01 9.203593943760e-01 9.191120022363e-01 9.178003103087e-01 9.164280327085e-01 9.149893217528e-01 9.134912689395e-01 9.119286085502e-01 9.103024775672e-01 9.086160884340e-01 9.068639542352e-01 9.050523379067e-01 9.031748476008e-01 9.012360337161e-01 8.992347098620e-01 8.971691610545e-01 8.950443363835e-01 8.928548118855e-01 8.906047735838e-01 8.882922864592e-01 8.859163464973e-01 8.834803899078e-01 8.809815783912e-01 8.784237050933e-01 8.758026750438e-01 8.731212844504e-01 8.703808309463e-01 8.675775247744e-01 8.647179413979e-01 8.617961583939e-01 8.588167496869e-01 8.557789807884e-01 8.526815758132e-01 8.495286952527e-01 8.463143024442e-01 8.430477209036e-01 8.397214648646e-01 8.363401185826e-01 8.329049949304e-01 8.294127001943e-01 8.258681501001e-01 8.222684510410e-01 8.186166627850e-01 8.149134582162e-01 8.111566678391e-01 8.073522909574e-01 8.034957587411e-01 7.995919296782e-01 7.956387702348e-01 7.916385844305e-01 7.875938486523e-01 7.835015379613e-01 7.793671315379e-01 7.751866487393e-01 7.709662672993e-01 7.667034799525e-01 7.624000399509e-01 7.580594337838e-01 7.536793322520e-01 7.492648682100e-01 7.448132438271e-01 7.403298293935e-01 7.358138073247e-01 7.312664638171e-01 7.266920711273e-01 7.220863390159e-01 7.174580170514e-01 7.128030719173e-01 7.081269192812e-01 7.034299059144e-01 6.987115893883e-01 6.939795096933e-01 6.892287883795e-01 6.844668858923e-01 6.796926042443e-01 6.749083969863e-01 6.701184447725e-01 6.653222416984e-01 6.605259917787e-01 6.557262124803e-01 6.509314092374e-01 6.461400447810e-01 6.413545393238e-01 6.365827255247e-01 6.318197536183e-01 6.270743626473e-01 6.223457720059e-01 6.176391791991e-01 6.129559951286e-01 6.082984916155e-01 6.036734455718e-01 5.990778482451e-01 5.945212188050e-01 5.900016415671e-01 5.855252677342e-01 5.810955180567e-01 5.767151623242e-01 5.723892485658e-01 5.681167199953e-01 5.639061581754e-01 5.597588546948e-01 5.556784192069e-01 5.516692974282e-01 5.477342238808e-01 5.438785903475e-01 5.401026082153e-01 5.364150277761e-01 5.328145460247e-01 5.293066766592e-01 5.258971243718e-01 5.225853251060e-01 5.193789441468e-01 5.162783609023e-01 5.132899658017e-01 5.104141217193e-01 5.076564505569e-01 5.050207153821e-01 5.025063183612e-01 5.001212843192e-01 4.978619906902e-01 4.957384333406e-01 4.937465669402e-01 4.918926312559e-01 4.901792181838e-01 4.886035690247e-01 4.871728154954e-01 4.858824363124e-01 4.847403301001e-01 4.837426610013e-01 4.828928240130e-01 4.821906871244e-01 4.816345479230e-01 4.812284982882e-01 4.809673394328e-01 4.808559786343e-01 4.808875499837e-01 4.810666200124e-01 4.813878321777e-01 4.818520483761e-01 4.824569412388e-01 4.831966197362e-01 4.840759788424e-01 4.850846627059e-01 4.862266855059e-01 4.874939368016e-01 4.888856451546e-01 4.903984916598e-01 4.920255700160e-01 4.937709667401e-01 4.956204406867e-01 4.975807752176e-01 4.996384264948e-01 5.017950280946e-01 5.040452685848e-01 5.063802619415e-01 5.088034439737e-01 5.113001397600e-01 5.138770387905e-01 5.165172443347e-01 5.192265878478e-01 5.219953113366e-01 5.248161463692e-01 5.276918512486e-01 5.306081589289e-01 5.335713479138e-01 5.365634818780e-01 5.395925770818e-01 5.426450438473e-01 5.457190451063e-01 5.488145157775e-01 5.519164368443e-01 5.550334888272e-01 5.581468211413e-01 5.612656033328e-01 5.643731192747e-01 5.674739340624e-01 5.705616022900e-01 5.736256025461e-01 5.766740649397e-01 5.796881177865e-01 5.826794771684e-01 5.856286229553e-01 5.885441104694e-01 5.914164989656e-01 5.942414022822e-01 5.970199269280e-01 5.997398962136e-01 6.024096201917e-01 6.050131798472e-01 6.075581864129e-01 6.100338086661e-01 6.124391707368e-01 6.147732293751e-01 6.170292659413e-01 6.192067527956e-01 6.213015464914e-01 6.233119796904e-01 6.252351625071e-01 6.270679848234e-01 6.288064828266e-01 6.304532948653e-01 6.319990751690e-01 6.334488671679e-01 6.347922176760e-01 6.360365534149e-01 6.371713071830e-01 6.381986113714e-01 6.391185667410e-01 6.399213331606e-01 6.406194573816e-01 6.411921498869e-01 6.416579721874e-01 6.419984890460e-01 6.422246849245e-01 6.423303806873e-01 6.423089023846e-01 6.421760914044e-01 6.419057821817e-01 6.415268663368e-01 6.410100324700e-01 6.403788459594e-01 6.396171633727e-01 6.387275309045e-01 6.377217141425e-01 6.365747737133e-01 6.353191840099e-01 6.339222930555e-01 6.324118918346e-01 6.307710956501e-01 6.290050896741e-01 6.271215998263e-01 6.251039020858e-01 6.229796886323e-01 6.207211564615e-01 6.183538597665e-01 6.158636607385e-01 6.132594708663e-01 6.105444454086e-01 6.077110253924e-01 6.047778143036e-01 6.017282002564e-01 5.985816721243e-01 5.953303873987e-01 5.919808838403e-01 5.885392813132e-01 5.850016525159e-01 5.813813949529e-01 5.776724114311e-01 5.738870446319e-01 5.700263086729e-01 5.660933031793e-01 5.620985401017e-01 5.580420293862e-01 5.539330212143e-01 5.497744946214e-01 5.455739305353e-01 5.413395068711e-01 5.370763209092e-01 5.327900746296e-01 5.284930324058e-01 5.241869755146e-01 5.198879508839e-01 5.155948822083e-01 5.113244310213e-01 5.070842639039e-01 5.028783702619e-01 4.987296233208e-01 4.946302315296e-01 4.906100741602e-01 4.866654514799e-01 4.828147998492e-01 4.790703771998e-01 4.754382182398e-01 4.719392475677e-01 4.685740788729e-01 4.653684784569e-01 4.623262158265e-01 4.594594190611e-01 4.567885760168e-01 4.543157124878e-01 4.520616014236e-01 4.500341153248e-01 4.482455113330e-01 4.467122275338e-01 4.454326906123e-01 4.444358475391e-01 4.437131388614e-01 4.432854691846e-01 4.431605034734e-01 4.433343093066e-01 4.438344248398e-01 4.446397838723e-01 4.457826687182e-01 4.472431532939e-01 4.490343455591e-01 4.511621960545e-01 4.536084647397e-01 4.564008086926e-01 4.595042912441e-01 4.629442864814e-01 4.666992721237e-01 4.707674942226e-01 4.751542366367e-01 4.798306642772e-01 4.848181488644e-01 4.900806659359e-01 4.956281463188e-01 5.014464445695e-01 5.075201042614e-01 5.138534394627e-01 5.204169544176e-01 5.272177180817e-01 5.342354381676e-01 5.414589823254e-01 5.488857234250e-01 5.564937056341e-01 5.642813834042e-01 5.722332417256e-01 5.803351132161e-01 5.885889606345e-01 5.969663532197e-01 6.054722095676e-01 6.140898241423e-01 6.228020460119e-01 6.316168473140e-01 6.404993156553e-01 6.494652728402e-01 6.584860202285e-01 6.675593274018e-01 6.766807554214e-01 6.858254329502e-01 6.950058968428e-01 7.041920334033e-01 7.133889540990e-01 7.225839361552e-01 7.317644033174e-01 7.409299387599e-01 7.500641024279e-01 7.591635407682e-01 7.682188876342e-01 7.772217397539e-01 7.861635333399e-01 7.950392398107e-01 8.038362200155e-01 8.125542345205e-01 8.211774980603e-01 8.297032475601e-01 8.381272630500e-01 8.464312163422e-01 8.546240667267e-01 8.626825842174e-01 8.706120914116e-01 8.783997698309e-01 8.860373345822e-01 8.935256631880e-01 9.008497261194e-01 9.080094445532e-01 9.149957725271e-01 9.218036257416e-01 9.284265445870e-01 9.348610171426e-01 9.410961985147e-01 9.471347631972e-01 9.529632310783e-01 9.585821227297e-01 9.639881555587e-01 9.691698066957e-01 9.741325782753e-01 9.788630020930e-01 9.833662727581e-01 9.876340073917e-01 9.916639155806e-01 9.954576771050e-01 9.990064580970e-01 1.002314763372e+00 1.005376817292e+00 1.008196904427e+00 1.010768441263e+00 1.013098395326e+00 1.015182341503e+00 1.017024317445e+00 1.018626049407e+00 1.019987281102e+00 1.021118407997e+00 1.022011650784e+00 1.022684561444e+00 1.023130395144e+00 1.023364933508e+00 1.023387135146e+00 1.023205432348e+00 1.022833535525e+00 1.022268915336e+00 1.021535325155e+00 1.020628811237e+00 1.019571020269e+00 1.018366671908e+00 1.017030306373e+00 1.015577132196e+00 1.014015212470e+00 1.012365923287e+00 1.010637117383e+00 1.008850594014e+00 1.007017314706e+00 1.005156316812e+00 1.003285358965e+00 1.001417249376e+00 9.995760210892e-01 9.977714399043e-01 9.960292896301e-01 9.943593899568e-01 9.927849682792e-01 9.913191183633e-01 9.899812433493e-01 9.887880539641e-01 9.877503561018e-01 9.868909973003e-01 9.862157305898e-01 9.857441513989e-01 9.854818013528e-01 9.854454187156e-01 9.856406613309e-01 9.860747762826e-01 9.867562649089e-01 9.876867108408e-01 9.888716205901e-01 9.903073719223e-01 9.919989719908e-01 9.939376135054e-01 9.961239588691e-01 9.985480862368e-01 1.001203456662e+00 1.004077752703e+00 1.007162029225e+00 1.010444610618e+00 1.013904032896e+00 1.017532518221e+00 1.021306301134e+00 1.025210950555e+00 1.029225416083e+00 1.033330004931e+00 1.037502450282e+00 1.041721819262e+00 1.045968216993e+00 1.050215084762e+00 1.054445963422e+00 1.058630242889e+00 1.062753963280e+00 1.066791428219e+00 1.070721000034e+00 1.074522897707e+00 1.078173967099e+00 1.081661623153e+00 1.084958007502e+00 1.088055017543e+00 1.090926580195e+00 1.093563997230e+00 1.095951670604e+00 1.098073116965e+00 1.099920857411e+00 1.101478136640e+00 1.102743181238e+00 1.103699826033e+00 1.104348850547e+00 1.104678947246e+00 1.104688948647e+00 1.104374851968e+00 1.103734751459e+00 1.102769059870e+00 1.101477019700e+00 1.099865177140e+00 1.097927857053e+00 1.095680388883e+00 1.093120519378e+00 1.090254787843e+00 1.087094331931e+00 1.083642544239e+00 1.079914875096e+00 1.075912526359e+00 1.071657249424e+00 1.067150217783e+00 1.062409934947e+00 1.057449612488e+00 1.052279214204e+00 1.046920414262e+00 1.041380734421e+00 1.035686867509e+00 1.029847568641e+00 1.023887290665e+00 1.017823551917e+00 1.011677394248e+00 1.005471882257e+00 9.992286859527e-01 9.929747849253e-01 9.867314772586e-01 9.805321931513e-01 9.743975387576e-01 9.683643094856e-01 9.624579790592e-01 9.567122320615e-01 9.511617717996e-01 9.458357426088e-01 9.407726250972e-01 9.360028801835e-01 9.315664107204e-01 9.274885803348e-01 9.238105039770e-01 9.205614235974e-01 9.177694963165e-01 9.154670170320e-01 9.136725790669e-01 9.124167138080e-01 9.117101180632e-01 9.115749267382e-01 9.120140715684e-01 9.130383967252e-01 9.146463469587e-01 9.168303554907e-01 9.195858812956e-01 9.228929838013e-01 9.267372121954e-01 9.310891909336e-01 9.359250749850e-01 9.412094336208e-01 9.469065979200e-01 9.529814120029e-01 9.593884272646e-01 9.660934413427e-01 9.730465643908e-01 9.802110763402e-01 9.875400157537e-01 9.949967044732e-01 1.002540153054e+00 1.010128360545e+00 1.017734016171e+00 1.025317931826e+00 1.032855681272e+00 1.040315701285e+00 1.047678895102e+00 1.054923610664e+00 1.062033266748e+00 1.068994408578e+00 1.075793631380e+00 1.082425794189e+00 1.088881601611e+00 1.095161483130e+00 1.101254784282e+00 1.107169800939e+00 1.112898244950e+00 1.118443873171e+00 1.123808134415e+00 1.128983028356e+00 1.133978496038e+00 1.138779686194e+00 1.143395594401e+00 1.147814218042e+00 1.152029514769e+00 1.156041594867e+00 1.159830843594e+00 1.163400496093e+00 1.166728221850e+00 1.169812163913e+00 1.172632246656e+00 1.175182718131e+00 1.177451045921e+00 1.179420837995e+00 1.181092797049e+00 1.182447242729e+00 1.183488073993e+00 1.184203021432e+00 1.184598566577e+00 1.184672115535e+00 1.184429593415e+00 1.183889853537e+00 1.183054016565e+00 1.181956651882e+00 1.180609012398e+00 1.179050949900e+00 1.177311677299e+00 1.175431026352e+00 1.173458153452e+00 1.171432858890e+00 1.169417742934e+00 1.167452448862e+00 1.165602146218e+00 1.163912480948e+00 1.162434766432e+00 1.161214976455e+00 1.160285304374e+00 1.159681789138e+00 1.159410408349e+00 1.159487712986e+00 1.159890115266e+00 1.160600933949e+00 1.161578636564e+00 1.161991973857e+00 1.161644216939e+00 1.160931857198e+00 1.160384095711e+00 1.160489526783e+00 1.161505692588e+00 1.163371387195e+00 1.165723824825e+00 1.167980249945e+00 1.169516760803e+00 1.169864732594e+00 1.168830590036e+00 1.166545649972e+00 1.163421501390e+00 1.160019293133e+00 1.156857600410e+00 1.154256210718e+00 1.152235619648e+00 1.150497366406e+00 1.148537506791e+00 1.145823623566e+00 1.141946252751e+00 1.136773844976e+00 1.130507078204e+00 1.123622417079e+00 1.116733153443e+00 1.110426579214e+00 1.105066809653e+00 1.100690493376e+00 1.097012568567e+00 1.093522633913e+00 1.089640304932e+00 1.084920277376e+00 1.079194667738e+00 1.072610009836e+00 1.065594133041e+00 1.058723582358e+00 1.052524533908e+00 1.047316424628e+00 1.043103303756e+00 1.039566621176e+00 1.036172761320e+00 1.032368207220e+00 1.027737124589e+00 1.022149824715e+00 1.015820634234e+00 1.009239015972e+00 1.003022062112e+00 9.977438059462e-01 9.937414283203e-01 9.910090725554e-01 9.892207666723e-01 9.878364592648e-01 9.862710548319e-01 9.840889091575e-01 9.811402816328e-01 9.775852241039e-01 9.738411382748e-01 9.704444621300e-01 9.678495678693e-01 9.662818203607e-01 9.656650049040e-01 9.656362440136e-01 9.656614744336e-01 9.652443595822e-01 9.640751813018e-01 9.621456752992e-01 9.597767542338e-01 9.575356337674e-01 9.560577170579e-01 9.558771432896e-01 9.572531020768e-01 9.600949538391e-01 9.639887382300e-01 9.683589496453e-01 9.726067507512e-01 9.763024199531e-01 9.792785563194e-01 9.816382161836e-01 9.836737125405e-01 9.857229092170e-01 9.880228527555e-01 9.905611678837e-01 9.930851755923e-01 9.951269467125e-01 9.961367360327e-01 9.956530626837e-01 9.934514739892e-01 9.895956579162e-01 9.844421834994e-01 9.785537247394e-01 9.725175174191e-01 9.667972833525e-01 9.616046935324e-01 9.568484006626e-01 9.521928898526e-01 9.472120908036e-01 9.415623849976e-01 9.351373953591e-01 9.281712400907e-01 9.212105691682e-01 9.150042277948e-01 9.103027461572e-01 9.076384867747e-01 9.070840958787e-01 9.080985752442e-01 9.089926637220e-01 8.936048166913e-01 8.545918068863e-01 8.089332003449e-01 7.607739630479e-01 7.301585984997e-01 7.330598048321e-01 7.687099112837e-01 8.197630980492e-01 8.640775768401e-01 8.846923141627e-01 8.738635392451e-01 8.341170670907e-01 7.782279288912e-01 7.276381454474e-01 7.056212002243e-01 7.236280080732e-01 7.720900888091e-01 8.283319920982e-01 8.705837382569e-01 8.853174866835e-01 8.689906492100e-01 8.277838640512e-01 7.764363705669e-01 7.347063674575e-01 7.193812954377e-01 7.339843250057e-01 7.664707626605e-01 7.982325507569e-01 8.143660869101e-01 8.088256261845e-01 7.856356758782e-01 7.578949288593e-01 7.434101070068e-01 7.556707094968e-01 7.945039810567e-01 8.459377858922e-01 8.909196204745e-01 9.137176385538e-01 9.062313903139e-01 8.696351961101e-01 8.151018145408e-01 7.630263568454e-01 7.377883966461e-01 7.547256031746e-01 8.082848661480e-01 8.766125626221e-01 9.356987746705e-01 9.682415842424e-01 9.661084052444e-01 9.305915005942e-01 8.721096177566e-01 8.092551273876e-01 7.649537773733e-01 7.568219222092e-01 7.856381730464e-01 8.349790177097e-01 8.829431194712e-01 9.123758074776e-01 9.147707655163e-01 8.906481937054e-01 8.489111716885e-01 8.050661264334e-01 7.769157614583e-01 7.767228476515e-01 8.039078467875e-01 8.460013669476e-01 8.867025830163e-01 9.132805352804e-01 9.198202289847e-01 9.078024394344e-01 8.851625613893e-01 8.638299676497e-01 8.553797178640e-01 8.656429269556e-01 8.918179480561e-01 9.245229210042e-01 9.530021791272e-01 9.695703029357e-01 9.718399400663e-01 9.629536678370e-01 9.501176022439e-01 9.416835777657e-01 9.432656307121e-01 9.549332225150e-01 9.712305147203e-01 9.842079818818e-01 9.872632992130e-01 9.780364771200e-01 9.596231629661e-01 9.414408774181e-01
 7.989684736530e-01 7.987356798774e-01 7.986143063765e-01 7.985978055859e-01 7.986405053334e-01 7.987156473245e-01 7.987824838135e-01 7.987711808193e-01 7.986538825613e-01 7.985001473184e-01 7.984039866688e-01 7.983827861540e-01 7.983907651914e-01 7.984055945362e-01 7.984433642665e-01 7.984960353682e-01 7.985111388220e-01 7.984596075455e-01 7.983786055637e-01 7.983159892491e-01 7.982679905436e-01 7.982116621438e-01 7.981578538981e-01 7.981480417951e-01 7.981907915803e-01 7.982424842483e-01 7.982463378791e-01 7.981657512780e-01 7.979899759721e-01 7.977514769543e-01 7.975327315121e-01 7.974181746877e-01 7.974238296641e-01 7.974652854775e-01 7.974359336009e-01 7.972833101168e-01 7.970214822331e-01 7.967015568907e-01 7.963914886130e-01 7.961660583754e-01 7.960677386934e-01 7.960607069881e-01 7.960483206239e-01 7.959308039902e-01 7.956785521952e-01 7.953384200838e-01 7.950078474913e-01 7.947789686875e-01 7.946804771440e-01 7.946587147991e-01 7.946229332421e-01 7.945206069366e-01 7.943727719962e-01 7.942174179706e-01 7.940587350283e-01 7.938664283371e-01 7.936359775330e-01 7.934156275656e-01 7.932696497988e-01 7.932208546812e-01 7.932101868568e-01 7.931249789887e-01 7.928656893779e-01 7.924336580301e-01 7.919557640058e-01 7.915913488047e-01 7.914101186845e-01 7.913424744015e-01 7.912565632484e-01 7.910492154882e-01 7.907101001842e-01 7.903013741423e-01 7.899201070455e-01 7.896239970585e-01 7.894019341812e-01 7.892139697427e-01 7.890405748541e-01 7.888832309153e-01 7.887243822731e-01 7.885161846101e-01 7.882179976998e-01 7.878371432695e-01 7.874333970496e-01 7.870917861933e-01 7.868698214493e-01 7.867487037978e-01 7.866288354222e-01 7.863988497145e-01 7.860229351004e-01 7.855546858320e-01 7.850906700542e-01 7.847074824740e-01 7.844298245264e-01 7.842241731985e-01 7.840231932000e-01 7.837714977702e-01 7.834495336337e-01 7.830677668400e-01 7.826382425041e-01 7.821924822786e-01 7.817719484466e-01 7.814125168151e-01 7.811160119552e-01 7.808463193146e-01 7.805561976497e-01 7.802024233529e-01 7.797701810235e-01 7.792838401831e-01 7.787938479326e-01 7.783418233166e-01 7.779429659932e-01 7.776025192301e-01 7.773084978082e-01 7.770242878859e-01 7.766873146745e-01 7.762466882707e-01 7.756985148687e-01 7.750904490913e-01 7.745124022649e-01 7.740519681958e-01 7.737295459425e-01 7.734702885115e-01 7.731524896757e-01 7.726857686767e-01 7.720605384091e-01 7.713485743184e-01 7.706714905537e-01 7.701366507033e-01 7.697684724219e-01 7.694884793677e-01 7.691725675940e-01 7.687210340996e-01 7.680943901180e-01 7.673519436418e-01 7.666203975108e-01 7.660146029799e-01 7.655634086559e-01 7.652085511932e-01 7.648425573836e-01 7.643645631944e-01 7.637323039674e-01 7.629912177534e-01 7.622427236659e-01 7.615755974121e-01 7.610203676017e-01 7.605511215238e-01 7.600901256946e-01 7.595585782594e-01 7.589175882933e-01 7.581949069105e-01 7.574498529378e-01 7.567344588617e-01 7.560811489120e-01 7.554871999304e-01 7.549104780060e-01 7.543019820000e-01 7.536344587326e-01 7.529084631807e-01 7.521461241581e-01 7.513865321487e-01 7.506604323533e-01 7.499701355229e-01 7.492911922111e-01 7.485969764858e-01 7.478761547821e-01 7.471238685089e-01 7.463478169475e-01 7.455623503808e-01 7.447758733575e-01 7.439915836161e-01 7.432100651663e-01 7.424316165357e-01 7.416469446794e-01 7.408447911614e-01 7.400252987902e-01 7.391875420460e-01 7.383371530636e-01 7.374839167917e-01 7.366371830684e-01 7.357968465369e-01 7.349541575650e-01 7.340998421288e-01 7.332261842744e-01 7.323329715484e-01 7.314315897591e-01 7.305362123277e-01 7.296495098552e-01 7.287625851273e-01 7.278634060259e-01 7.269437546389e-01 7.260024369151e-01 7.250514922520e-01 7.240983512078e-01 7.231471994896e-01 7.221895371563e-01 7.212145975638e-01 7.202209197989e-01 7.192101147180e-01 7.181912036609e-01 7.171721797602e-01 7.161489804280e-01 7.151162894950e-01 7.140689459946e-01 7.130062950977e-01 7.119313905568e-01 7.108527881127e-01 7.097739075555e-01 7.086908707234e-01 7.075977711232e-01 7.064912872029e-01 7.053730217387e-01 7.042449891123e-01 7.031145011846e-01 7.019811568529e-01 7.008381772802e-01 6.996819164279e-01 6.985110768899e-01 6.973301083764e-01 6.961420220467e-01 6.949483042350e-01 6.937473901516e-01 6.925320519730e-01 6.913006126358e-01 6.900548943956e-01 6.888011479671e-01 6.875403744833e-01 6.862751427222e-01 6.849991812077e-01 6.837089573449e-01 6.824053697091e-01 6.810919306181e-01 6.797723708968e-01 6.784462910744e-01 6.771137598644e-01 6.757701509593e-01 6.744131213359e-01 6.730443782010e-01 6.716687718127e-01 6.702848876162e-01 6.688926828069e-01 6.674884646167e-01 6.660685504552e-01 6.646355560016e-01 6.631947775359e-01 6.617452783602e-01 6.602848484109e-01 6.588109497295e-01 6.573241822688e-01 6.558261088037e-01 6.543216770637e-01 6.528124172462e-01 6.512911829365e-01 6.497564929684e-01 6.482099338504e-01 6.466531114723e-01 6.450881299707e-01 6.435139466941e-01 6.419261961381e-01 6.403231559572e-01 6.387089012410e-01 6.370853239648e-01 6.354527108632e-01 6.338064484869e-01 6.321493580363e-01 6.304809190728e-01 6.288029048391e-01 6.271186433570e-01 6.254236024849e-01 6.237124999463e-01 6.219878273929e-01 6.202526713949e-01 6.185075366227e-01 6.167514423495e-01 6.149837141088e-01 6.132010923046e-01 6.114059063440e-01 6.096025034225e-01 6.077890655631e-01 6.059638595332e-01 6.041262119204e-01 6.022761071331e-01 6.004125667892e-01 5.985397965041e-01 5.966566385819e-01 5.947602361053e-01 5.928545163630e-01 5.909367254576e-01 5.890066338053e-01 5.870635414963e-01 5.851093064490e-01 5.831422241140e-01 5.811636648257e-01 5.791756148697e-01 5.771766730270e-01 5.751645263304e-01 5.731404495996e-01 5.711050240275e-01 5.690558615920e-01 5.669953217972e-01 5.649217626353e-01 5.628377635123e-01 5.607424914491e-01 5.586377795227e-01 5.565204803771e-01 5.543911856865e-01 5.522485931987e-01 5.500927771407e-01 5.479255254175e-01 5.457482081514e-01 5.435606955373e-01 5.413610374536e-01 5.391495362244e-01 5.369259314700e-01 5.346879806334e-01 5.324390707235e-01 5.301761702752e-01 5.279041365370e-01 5.256214296499e-01 5.233284625042e-01 5.210218512166e-01 5.187041075341e-01 5.163730078460e-01 5.140268913077e-01 5.116718062360e-01 5.093068821663e-01 5.069301831427e-01 5.045436953046e-01 5.021443093750e-01 4.997303466036e-01 4.973021019798e-01 4.948628594511e-01 4.924142929718e-01 4.899563050923e-01 4.874878715260e-01 4.850060407579e-01 4.825119277432e-01 4.800042058989e-01 4.774854858702e-01 4.749579053715e-01 4.724221731220e-01 4.698759016715e-01 4.673181703164e-01 4.647488937022e-01 4.621662208091e-01 4.595739643928e-01 4.569735029443e-01 4.543635622941e-01 4.517447986338e-01 4.491158511306e-01 4.464752462790e-01 4.438241283975e-01 4.411625433130e-01 4.384922631976e-01 4.358132989964e-01 4.331256042300e-01 4.304275910343e-01 4.277191137788e-01 4.250012602569e-01 4.222746940040e-01 4.195385725956e-01 4.167945616056e-01 4.140419285435e-01 4.112794276181e-01 4.085097958071e-01 4.057304635119e-01 4.029449357576e-01 4.001509628266e-01 3.973489302378e-01 3.945407926887e-01 3.917244365207e-01 3.889022052040e-01 3.860734596344e-01 3.832387752925e-01 3.803968984051e-01 3.775499922951e-01 3.746968954572e-01 3.718371375118e-01 3.689742199021e-01 3.661058708527e-01 3.632332150216e-01 3.603542513291e-01 3.574723004918e-01 3.545860908370e-01 3.516978178039e-01 3.488079366434e-01 3.459143566210e-01 3.430197750323e-01 3.401215329692e-01 3.372238403219e-01 3.343246959983e-01 3.314266346969e-01 3.285293362064e-01 3.256319277324e-01 3.227362319124e-01 3.198424634464e-01 3.169508904360e-01 3.140628320144e-01 3.111785495934e-01 3.082980644120e-01 3.054228524635e-01 3.025535989365e-01 2.996899113405e-01 2.968348115476e-01 2.939874072791e-01 2.911482922851e-01 2.883192848158e-01 2.855006462460e-01 2.826930421765e-01 2.798989251792e-01 2.771172079415e-01 2.743505445906e-01 2.716000372277e-01 2.688654071549e-01 2.661490283570e-01 2.634515079862e-01 2.607740688519e-01 2.581197479132e-01 2.554882382344e-01 2.528815978511e-01 2.502995758029e-01 2.477459711821e-01 2.452207968786e-01 2.427271350902e-01 2.402660311949e-01 2.378387579102e-01 2.354472690992e-01 2.330931112540e-01 2.307794565801e-01 2.285066315048e-01 2.262782485614e-01 2.240960574285e-01 2.219601681469e-01 2.198754101758e-01 2.178431770077e-01 2.158657516275e-01 2.139450759186e-01 2.120832697444e-01 2.102837550441e-01 2.085482687395e-01 2.068800632975e-01 2.052816721180e-01 2.037539752643e-01 2.023001510565e-01 2.009235390594e-01 1.996252522743e-01 1.984086744262e-01 1.972754348245e-01 1.962284080628e-01 1.952697935740e-01 1.944004786458e-01 1.936251910941e-01 1.929433404695e-01 1.923576205225e-01 1.918715027210e-01 1.914825150989e-01 1.911964064595e-01 1.910120325321e-01 1.909317366810e-01 1.909550025557e-01 1.910838454007e-01 1.913180191250e-01 1.916589008435e-01 1.921054234104e-01 1.926587052136e-01 1.933188240433e-01 1.940844016307e-01 1.949547615160e-01 1.959296350625e-01 1.970094340689e-01 1.981921139885e-01 1.994765160008e-01 2.008610043467e-01 2.023444869893e-01 2.039262036491e-01 2.056033299728e-01 2.073747966268e-01 2.092378837016e-01 2.111929083088e-01 2.132350888493e-01 2.153649640608e-01 2.175785956684e-01 2.198755344503e-01 2.222520498676e-01 2.247075444491e-01 2.272397200027e-01 2.298465192879e-01 2.325247656895e-01 2.352738764886e-01 2.380899829832e-01 2.409732753683e-01 2.439204767057e-01 2.469295884284e-01 2.500005535736e-01 2.531271761636e-01 2.563128191396e-01 2.595515757708e-01 2.628440090419e-01 2.661880357484e-01 2.695810339232e-01 2.730230504683e-01 2.765096870285e-01 2.800423799345e-01 2.836187395324e-01 2.872367368482e-01 2.908945017781e-01 2.945923609922e-01 2.983284047647e-01 3.020989928641e-01 3.059065198417e-01 3.097464064017e-01 3.136205206942e-01 3.175259177736e-01 3.214600064558e-01 3.254258761349e-01 3.294188580595e-01 3.334388752415e-01 3.374849177597e-01 3.415566345856e-01 3.456523149026e-01 3.497722710843e-01 3.539147649111e-01 3.580794352481e-01 3.622642918310e-01 3.664686568902e-01 3.706928448317e-01 3.749347330581e-01 3.791950603347e-01 3.834727399796e-01 3.877672161347e-01 3.920746063928e-01 3.963983139116e-01 4.007349818375e-01 4.050857270376e-01 4.094498082701e-01 4.138257571804e-01 4.182129298663e-01 4.226102656702e-01 4.270187012827e-01 4.314368242227e-01 4.358637314666e-01 4.402997373200e-01 4.447425228707e-01 4.491929783747e-01 4.536503684841e-01 4.581145780819e-01 4.625831700223e-01 4.670572034564e-01 4.715362071019e-01 4.760191791187e-01 4.805052189991e-01 4.849946493960e-01 4.894870209267e-01 4.939804140114e-01 4.984778265747e-01 5.029748618078e-01 5.074723240852e-01 5.119713239599e-01 5.164677337098e-01 5.209662383988e-01 5.254618065497e-01 5.299561192466e-01 5.344479428932e-01 5.389371860902e-01 5.434232983573e-01 5.479059367067e-01 5.523848051599e-01 5.568583952973e-01 5.613276899906e-01 5.657918243725e-01 5.702507183648e-01 5.747017566476e-01 5.791481847581e-01 5.835858141148e-01 5.880166447377e-01 5.924390504001e-01 5.968537434247e-01 6.012597074414e-01 6.056560482190e-01 6.100430872422e-01 6.144195096292e-01 6.187853565390e-01 6.231410129496e-01 6.274842954626e-01 6.318155752214e-01 6.361347782642e-01 6.404419122874e-01 6.447351902750e-01 6.490150512226e-01 6.532812917531e-01 6.575313821924e-01 6.617689526091e-01 6.659898563675e-01 6.701951638719e-01 6.743847781498e-01 6.785573832146e-01 6.827124967659e-01 6.868503738556e-01 6.909705503199e-01 6.950730351125e-01 6.991561951458e-01 7.032197005595e-01 7.072635832965e-01 7.112876828303e-01 7.152916426765e-01 7.192738039007e-01 7.232346432264e-01 7.271731365553e-01 7.310898718976e-01 7.349844660505e-01 7.388552730182e-01 7.427019448050e-01 7.465257218722e-01 7.503241170046e-01 7.540981738519e-01 7.578473706623e-01 7.615696966649e-01 7.652660260432e-01 7.689360254258e-01 7.725780075744e-01 7.761928352555e-01 7.797790398306e-01 7.833379550186e-01 7.868666159191e-01 7.903668249858e-01 7.938374924859e-01 7.972759065532e-01 8.006854435510e-01 8.040627602120e-01 8.074096799865e-01 8.107239205085e-01 8.140049051614e-01 8.172540604424e-01 8.204689688308e-01 8.236502360206e-01 8.267975028642e-01 8.299090955622e-01 8.329866353524e-01 8.360273576184e-01 8.390323913894e-01 8.420016240278e-01 8.449324301361e-01 8.478268880820e-01 8.506831758539e-01 8.535003559900e-01 8.562791546645e-01 8.590187218297e-01 8.617194155380e-01 8.643793445174e-01 8.669983721844e-01 8.695768932227e-01 8.721134136483e-01 8.746082644341e-01 8.770608436752e-01 8.794703122354e-01 8.818373101073e-01 8.841592061496e-01 8.864383684508e-01 8.886731514310e-01 8.908616935855e-01 8.930056934699e-01 8.951038729627e-01 8.971557334148e-01 8.991605865325e-01 9.011179101128e-01 9.030297586730e-01 9.048922546014e-01 9.067064220099e-01 9.084724869541e-01 9.101885146188e-01 9.118555617386e-01 9.134726107815e-01 9.150391422930e-01 9.165547883758e-01 9.180195327371e-01 9.194323877025e-01 9.207932971831e-01 9.221016320794e-01 9.233581459229e-01 9.245608821716e-01 9.257106232699e-01 9.268061527104e-01 9.278465831236e-01 9.288334867039e-01 9.297657184393e-01 9.306423977436e-01 9.314620453164e-01 9.322278906495e-01 9.329367176142e-01 9.335875450768e-01 9.341827185273e-01 9.347197468329e-01 9.352000415246e-01 9.356222688092e-01 9.359854715066e-01 9.362906203899e-01 9.365365735958e-01 9.367244573532e-01 9.368525955837e-01 9.369196950286e-01 9.369277647195e-01 9.368745491789e-01 9.367622211777e-01 9.365889525313e-01 9.363533588008e-01 9.360586500363e-01 9.357005454765e-01 9.352826969446e-01 9.348018147830e-01 9.342582204736e-01 9.336547694285e-01 9.329862402535e-01 9.322569272179e-01 9.314636913887e-01 9.306077864320e-01 9.296892810612e-01 9.287072581692e-01 9.276620698194e-01 9.265521950980e-01 9.253802531354e-01 9.241444690026e-01 9.228436749886e-01 9.214813619958e-01 9.200531652021e-01 9.185631956808e-01 9.170074353186e-01 9.153889469869e-01 9.137059582373e-01 9.119582588818e-01 9.101497599095e-01 9.082746255554e-01 9.063377314497e-01 9.043357760383e-01 9.022702628476e-01 9.001422295066e-01 8.979484890741e-01 8.956953438434e-01 8.933755497864e-01 8.909940476830e-01 8.885511369802e-01 8.860426656030e-01 8.834755480368e-01 8.808438007000e-01 8.781520263719e-01 8.753982619353e-01 8.725831987785e-01 8.697080885782e-01 8.667700497388e-01 8.637756439249e-01 8.607185418033e-01 8.576034378286e-01 8.544302492249e-01 8.511957833409e-01 8.479066412312e-01 8.445574212034e-01 8.411527470915e-01 8.376916314376e-01 8.341733933779e-01 8.306029221387e-01 8.269753861667e-01 8.232968058317e-01 8.195627899495e-01 8.157786707375e-01 8.119428164397e-01 8.080546383945e-01 8.041192720808e-01 8.001323618278e-01 7.960996842117e-01 7.920180144277e-01 7.878904563794e-01 7.837181377357e-01 7.795009397814e-01 7.752430824822e-01 7.709402550341e-01 7.665992271103e-01 7.622177782712e-01 7.577980053502e-01 7.533429981616e-01 7.488501827016e-01 7.443258458672e-01 7.397660385921e-01 7.351778207344e-01 7.305587474615e-01 7.259113106123e-01 7.212392673586e-01 7.165398754775e-01 7.118191056413e-01 7.070771774887e-01 7.023144270363e-01 6.975360480283e-01 6.927407072752e-01 6.879342535992e-01 6.831125621912e-01 6.782856270399e-01 6.734497987459e-01 6.686087128094e-01 6.637682602356e-01 6.589249222474e-01 6.540858418905e-01 6.492507417444e-01 6.444239451867e-01 6.396078694263e-01 6.348032267789e-01 6.300177018069e-01 6.252467798422e-01 6.205000700354e-01 6.157761847569e-01 6.110794537452e-01 6.064145802429e-01 6.017841123136e-01 5.971915476991e-01 5.926374414909e-01 5.881285999218e-01 5.836662317165e-01 5.792555419237e-01 5.748991318556e-01 5.706004324310e-01 5.663636830197e-01 5.621903217057e-01 5.580889417109e-01 5.540575337811e-01 5.501028423980e-01 5.462290881422e-01 5.424370873410e-01 5.387344794117e-01 5.351212873890e-01 5.316052806399e-01 5.281855885761e-01 5.248702021954e-01 5.216607074468e-01 5.185594366439e-01 5.155736308331e-01 5.127017640553e-01 5.099521353705e-01 5.073231704319e-01 5.048221149880e-01 5.024494598385e-01 5.002077084920e-01 4.981018416472e-01 4.961297876963e-01 4.942999215619e-01 4.926086273721e-01 4.910617500525e-01 4.896596721540e-01 4.884024105676e-01 4.872945210420e-01 4.863327398320e-01 4.855222401376e-01 4.848586207369e-01 4.843466244318e-01 4.839815975777e-01 4.837682038725e-01 4.837024167159e-01 4.837812932816e-01 4.840100607722e-01 4.843793210544e-01 4.848954206867e-01 4.855500067698e-01 4.863433730647e-01 4.872738051955e-01 4.883348333493e-01 4.895305831976e-01 4.908496399001e-01 4.922970666937e-01 4.938616934708e-01 4.955450196654e-01 4.973417753728e-01 4.992452447706e-01 5.012568746075e-01 5.033645648940e-01 5.055742722407e-01 5.078679431554e-01 5.102545308857e-01 5.127211900171e-01 5.152644118858e-01 5.178834580213e-01 5.205658643929e-01 5.233176742937e-01 5.261212224149e-01 5.289839941456e-01 5.318907486282e-01 5.348425503775e-01 5.378363050157e-01 5.408595198512e-01 5.439171442916e-01 5.469936406939e-01 5.500960137338e-01 5.532067480739e-01 5.563317610694e-01 5.594624095695e-01 5.625906695200e-01 5.657201929219e-01 5.688355384486e-01 5.719460368421e-01 5.750325011832e-01 5.781040325552e-01 5.811475312269e-01 5.841627648839e-01 5.871465543666e-01 5.900891539539e-01 5.929973263624e-01 5.958540359733e-01 5.986680258733e-01 6.014264366519e-01 6.041301565955e-01 6.067755742904e-01 6.093562560766e-01 6.118736848665e-01 6.143181763582e-01 6.166937205736e-01 6.189923588680e-01 6.212131130599e-01 6.233510716845e-01 6.254075566343e-01 6.273739810968e-01 6.292548475521e-01 6.310392034698e-01 6.327335098732e-01 6.343278336392e-01 6.358238922729e-01 6.372196502841e-01 6.385084378985e-01 6.396977329062e-01 6.407706208769e-01 6.417435423755e-01 6.425964497017e-01 6.433425507202e-01 6.439721614851e-01 6.444825574032e-01 6.448837352192e-01 6.451542757556e-01 6.453196096127e-01 6.453502545808e-01 6.452712694822e-01 6.450621177730e-01 6.447312698658e-01 6.442830313487e-01 6.436977246903e-01 6.430035378031e-01 6.421694537767e-01 6.412227736120e-01 6.401432107272e-01 6.389420726464e-01 6.376177889762e-01 6.361612479350e-01 6.345949997033e-01 6.328905982199e-01 6.310766426816e-01 6.291334888658e-01 6.270750040254e-01 6.248987800076e-01 6.225998221905e-01 6.201958109303e-01 6.176668470836e-01 6.150365035030e-01 6.122910126595e-01 6.094408586363e-01 6.064884365354e-01 6.034294808405e-01 6.002795971826e-01 5.970276129588e-01 5.936886006707e-01 5.902592727417e-01 5.867461780918e-01 5.831557657748e-01 5.794872858638e-01 5.757509948847e-01 5.719468809075e-01 5.680835789869e-01 5.641651670689e-01 5.601989039024e-01 5.561892213000e-01 5.521437661156e-01 5.480667643342e-01 5.439718117734e-01 5.398557148804e-01 5.357365700309e-01 5.316164845884e-01 5.275047355109e-01 5.234152833939e-01 5.193446357831e-01 5.153198098085e-01 5.113336479183e-01 5.074080424228e-01 5.035487669787e-01 4.997649218383e-01 4.960742285462e-01 4.924751832866e-01 4.889973145258e-01 4.856365726364e-01 4.824120999575e-01 4.793375524557e-01 4.764168974440e-01 4.736737675016e-01 4.711090917212e-01 4.687432357160e-01 4.665863510943e-01 4.646446148182e-01 4.629414324780e-01 4.614726350850e-01 4.602631487544e-01 4.593163226744e-01 4.586387518317e-01 4.582529036132e-01 4.581456465155e-01 4.583495644449e-01 4.588477063775e-01 4.596617470619e-01 4.607919993543e-01 4.622333721901e-01 4.640102029882e-01 4.660950644131e-01 4.685171553952e-01 4.712546393136e-01 4.743159884260e-01 4.777037245254e-01 4.813956613679e-01 4.854162250869e-01 4.897289342803e-01 4.943542278192e-01 4.992695515354e-01 5.044709144015e-01 5.099612050087e-01 5.157107277685e-01 5.217336072659e-01 5.280037852285e-01 5.345183533127e-01 5.412699309872e-01 5.482403938984e-01 5.554293465642e-01 5.628178068423e-01 5.703981305146e-01 5.781650758417e-01 5.860960451151e-01 5.941945729879e-01 6.024410458360e-01 6.108224751196e-01 6.193423713311e-01 6.279685836420e-01 6.367158578476e-01 6.455516557897e-01 6.544790322181e-01 6.634876515119e-01 6.725557282498e-01 6.816946571743e-01 6.908715391642e-01 7.000945572618e-01 7.093461121756e-01 7.186157489879e-01 7.279031489919e-01 7.371874577555e-01 7.464700706698e-01 7.557362987957e-01 7.649796539752e-01 7.741903691040e-01 7.833611305989e-01 7.924826382196e-01 8.015503845277e-01 8.105482866374e-01 8.194756713468e-01 8.283234714168e-01 8.370766390456e-01 8.457412047309e-01 8.542928303467e-01 8.627389822206e-01 8.710623257237e-01 8.792571143564e-01 8.873225443438e-01 8.952399340568e-01 9.030140479241e-01 9.106288807256e-01 9.180824254546e-01 9.253673392335e-01 9.324763415775e-01 9.394023790687e-01 9.461419710621e-01 9.526841194363e-01 9.590276419693e-01 9.651658750885e-01 9.710894938947e-01 9.768020234054e-01 9.822871862239e-01 9.875506016781e-01 9.925817129689e-01 9.973773223570e-01 1.001938408751e+00 1.006252279515e+00 1.010325878304e+00 1.014147997411e+00 1.017723970975e+00 1.021045306463e+00 1.024116161078e+00 1.026931339727e+00 1.029493259058e+00 1.031801816458e+00 1.033854013137e+00 1.035659745129e+00 1.037208252333e+00 1.038515393146e+00 1.039573686825e+00 1.040394985198e+00 1.040977676431e+00 1.041327651562e+00 1.041456353095e+00 1.041360792597e+00 1.041060481125e+00 1.040550303377e+00 1.039850313737e+00 1.038964313553e+00 1.037901378635e+00 1.036679516078e+00 1.035301367170e+00 1.033788732848e+00 1.032147270939e+00 1.030397465226e+00 1.028548989997e+00 1.026619195798e+00 1.024625801161e+00 1.022580577261e+00 1.020507525853e+00 1.018415046863e+00 1.016329808610e+00 1.014262127447e+00 1.012235201600e+00 1.010263937869e+00 1.008367369571e+00 1.006565703611e+00 1.004871008259e+00 1.003307776043e+00 1.001885197046e+00 1.000625946223e+00 9.995380814568e-01 9.986430174404e-01 9.979490435325e-01 9.974699325997e-01 9.972160066808e-01 9.971955239502e-01 9.974190056897e-01 9.978863579377e-01 9.986092046643e-01 9.995837523296e-01 1.000814888181e+00 1.002299772026e+00 1.004034246151e+00 1.006014636562e+00 1.008232819703e+00 1.010684541266e+00 1.013351572489e+00 1.016230331456e+00 1.019300679244e+00 1.022551792652e+00 1.025965786507e+00 1.029522676338e+00 1.033208885661e+00 1.036998427215e+00 1.040875881982e+00 1.044816279992e+00 1.048802422038e+00 1.052804481000e+00 1.056807646517e+00 1.060787153933e+00 1.064719020767e+00 1.068583827507e+00 1.072355547777e+00 1.076020536027e+00 1.079548598285e+00 1.082930270770e+00 1.086136582849e+00 1.089155622613e+00 1.091970341997e+00 1.094560870252e+00 1.096916542539e+00 1.099018251926e+00 1.100859949341e+00 1.102423968043e+00 1.103705958134e+00 1.104693836395e+00 1.105380607958e+00 1.105762419772e+00 1.105830168307e+00 1.105585889472e+00 1.105021512549e+00 1.104143470115e+00 1.102942464564e+00 1.101430561374e+00 1.099603165278e+00 1.097463878658e+00 1.095023275151e+00 1.092279645742e+00 1.089247847714e+00 1.085926209090e+00 1.082333837765e+00 1.078470790587e+00 1.074352074838e+00 1.069990746941e+00 1.065392972666e+00 1.060579360986e+00 1.055553920214e+00 1.050344040313e+00 1.044953533891e+00 1.039405982181e+00 1.033716251229e+00 1.027903070361e+00 1.021988446686e+00 1.015988861859e+00 1.009932285550e+00 1.003835835262e+00 9.977299070778e-01 9.916349055346e-01 9.855820413272e-01 9.795987527346e-01 9.737127488398e-01 9.679605588920e-01 9.623668225899e-01 9.569711491723e-01 9.518027986190e-01 9.469003559754e-01 9.422925894060e-01 9.380190468959e-01 9.341126252496e-01 9.306031543115e-01 9.275279158464e-01 9.249096056301e-01 9.227833519896e-01 9.211678534101e-01 9.200888469547e-01 9.195623461413e-01 9.196015086338e-01 9.202177764175e-01 9.214114062098e-01 9.231862478603e-01 9.255323336181e-01 9.284440595024e-01 9.319012127889e-01 9.358863800163e-01 9.403742569202e-01 9.453343930489e-01 9.507356435607e-01 9.565422279758e-01 9.627186478430e-01 9.692218796363e-01 9.760150471508e-01 9.830523991505e-01 9.902977751120e-01 9.977082125109e-01 1.005240901810e+00 1.012866025900e+00 1.020540422853e+00 1.028236345985e+00 1.035918022905e+00 1.043561219468e+00 1.051140483623e+00 1.058632842064e+00 1.066020893168e+00 1.073283977629e+00 1.080414372512e+00 1.087394830757e+00 1.094221445065e+00 1.100879577956e+00 1.107371025599e+00 1.113683675482e+00 1.119817208668e+00 1.125768261373e+00 1.131524467666e+00 1.137092497639e+00 1.142454756617e+00 1.147613956912e+00 1.152557959879e+00 1.157275155034e+00 1.161765565414e+00 1.166003503204e+00 1.169991802849e+00 1.173705151304e+00 1.177138464517e+00 1.180272164819e+00 1.183093377620e+00 1.185594295697e+00 1.187751474157e+00 1.189566751142e+00 1.191018749071e+00 1.192110325734e+00 1.192828315106e+00 1.193175591096e+00 1.193153318931e+00 1.192763000828e+00 1.192024182028e+00 1.190935730488e+00 1.189532359100e+00 1.187826110776e+00 1.185851563877e+00 1.183641147335e+00 1.181229810022e+00 1.178670979920e+00 1.175999013309e+00 1.173278850491e+00 1.170552143503e+00 1.167883541157e+00 1.165325004154e+00 1.162927572310e+00 1.160748985148e+00 1.158825952126e+00 1.157204783815e+00 1.155903491165e+00 1.154951478965e+00 1.154341298160e+00 1.154067576431e+00 1.154108750112e+00 1.153827927008e+00 1.152831455083e+00 1.151524390763e+00 1.150437111572e+00 1.150066025143e+00 1.150672525607e+00 1.152203213787e+00 1.154292871211e+00 1.156360656620e+00 1.157780946267e+00 1.158080968467e+00 1.157064256288e+00 1.154859482372e+00 1.151872292899e+00 1.148659096142e+00 1.145732644257e+00 1.143400577696e+00 1.141674078382e+00 1.140242964521e+00 1.138592706825e+00 1.136181174400e+00 1.132596900147e+00 1.127701987807e+00 1.121700956076e+00 1.115069284556e+00 1.108422709930e+00 1.102349645405e+00 1.097213784379e+00 1.093052775018e+00 1.089580036476e+00 1.086283760805e+00 1.082585968576e+00 1.078040987920e+00 1.072484536718e+00 1.066062882661e+00 1.059206864404e+00 1.052491819727e+00 1.046438213014e+00 1.041359860333e+00 1.037252727140e+00 1.033786566923e+00 1.030416666505e+00 1.026576365951e+00 1.021841979446e+00 1.016074333716e+00 1.009477048573e+00 1.002538168897e+00 9.958730238583e-01 9.900579052439e-01 9.854373537806e-01 9.820161130840e-01 9.794771744548e-01 9.772979626414e-01 9.749002258225e-01 9.718615675988e-01 9.680433980427e-01 9.636203765138e-01 9.590228224670e-01 9.548050221686e-01 9.514359347719e-01 9.491572966632e-01 9.479030862180e-01 9.473159730778e-01 9.468655637542e-01 9.460550427888e-01 9.445811529371e-01 9.424399838438e-01 9.399584051094e-01 9.377150903243e-01 9.363551408749e-01 9.364153374628e-01 9.381556550636e-01 9.414792384119e-01 9.459629454170e-01 9.510178731078e-01 9.560396803656e-01 9.605890362419e-01 9.644891144642e-01 9.678332493742e-01 9.708911696445e-01 9.739772132394e-01 9.772899153830e-01 9.807844928429e-01 9.841704837740e-01 9.869551844382e-01 9.885736179406e-01 9.885625408197e-01 9.867050452570e-01 9.830809638148e-01 9.780653700799e-01 9.722354427723e-01 9.661930359858e-01 9.604087735236e-01 9.550897112920e-01 9.501400401384e-01 9.452167995649e-01 9.398896189072e-01 9.338220513451e-01 9.269309865097e-01 9.194986180382e-01 9.121529055716e-01 9.057609830601e-01 9.012293914937e-01 8.992891464883e-01 9.002717751428e-01 9.041363432206e-01 9.102745526199e-01 8.566806020591e-01 8.351596664653e-01 7.899489731047e-01 7.454199847327e-01 7.225199264663e-01 7.339026839773e-01 7.742953690068e-01 8.244821316837e-01 8.635024156772e-01 8.769714949331e-01 8.600612666580e-01 8.181735324496e-01 7.664828210967e-01 7.269979121233e-01 7.195549114751e-01 7.487617153816e-01 8.003063454082e-01 8.517596318872e-01 8.842972083634e-01 8.878285442590e-01 8.620941658024e-01 8.162446657862e-01 7.671840143138e-01 7.345972869174e-01 7.314114541906e-01 7.550686313204e-01 7.896981978879e-01 8.167872728911e-01 8.238066650037e-01 8.078419360908e-01 7.762115062740e-01 7.450201864706e-01 7.335245743779e-01 7.533729115348e-01 7.998841121226e-01 8.553416054068e-01 8.995967970004e-01 9.178483571949e-01 9.039473046497e-01 8.615345439408e-01 8.044861554732e-01 7.554846357496e-01 7.389489477614e-01 7.663919396099e-01 8.271719870631e-01 8.972247058942e-01 9.532996373514e-01 9.801042470561e-01 9.718476864466e-01 9.322131612973e-01 8.738151613364e-01 8.165801979614e-01 7.824637236449e-01 7.848916526114e-01 8.197408248464e-01 8.687985213937e-01 9.115395105050e-01 9.333614035198e-01 9.283569285709e-01 8.993424833542e-01 8.569258187871e-01 8.170814025720e-01 7.959325423388e-01 8.020054662028e-01 8.312006673537e-01 8.700543886281e-01 9.036206033475e-01 9.214988921108e-01 9.201874091482e-01 9.032287339581e-01 8.798686880346e-01 8.620173570775e-01 8.594651359492e-01 8.750568144415e-01 9.034732026333e-01 9.345893668038e-01 9.586154349714e-01 9.697441564402e-01 9.676456078756e-01 9.571395388829e-01 9.462013138823e-01 9.426005665445e-01 9.500841272193e-01 9.664367327614e-01 9.846783937497e-01 9.966657068418e-01 9.967428502422e-01 9.841190147798e-01 9.635522169577e-01 9.450131414923e-01
 8.047228973736e-01 8.045297498371e-01 8.044446127775e-01 8.044543128025e-01 8.045217981252e-01 8.046246445428e-01 8.047221143631e-01 8.047383400612e-01 8.046504227959e-01 8.045323222844e-01 8.044743452686e-01 8.044860152720e-01 8.045211826030e-01 8.045630959326e-01 8.046336515254e-01 8.047210123027e-01 8.047713764872e-01 8.047547439541e-01 8.047121363625e-01 8.046849483279e-01 8.046686477880e-01 8.046434448378e-01 8.046250516674e-01 8.046560437824e-01 8.047388879666e-01 8.048290674111e-01 8.048728688899e-01 8.048331507521e-01 8.046965755655e-01 8.044956553767e-01 8.043160087301e-01 8.042454433418e-01 8.042960399634e-01 8.043807267803e-01 8.043922460694e-01 8.042806499346e-01 8.040602929761e-01 8.037826520713e-01 8.035148410058e-01 8.033333129887e-01 8.032780928401e-01 8.033130782512e-01 8.033408787238e-01 8.032660048917e-01 8.030588613447e-01 8.027622348856e-01 8.024705785807e-01 8.022796186761e-01 8.022190850480e-01 8.022389058772e-01 8.022455140802e-01 8.021876216162e-01 8.020836963149e-01 8.019705159279e-01 8.018512450419e-01 8.016995971609e-01 8.015136738120e-01 8.013416263813e-01 8.012446487837e-01 8.012437782031e-01 8.012825094222e-01 8.012454825103e-01 8.010329421469e-01 8.006478620232e-01 8.002190298503e-01 7.999049355961e-01 7.997724913099e-01 7.997543168348e-01 7.997170975783e-01 7.995581060320e-01 7.992650692769e-01 7.989016106465e-01 7.985678008293e-01 7.983217903461e-01 7.981503210895e-01 7.980121747266e-01 7.978881104386e-01 7.977794907980e-01 7.976694172563e-01 7.975125915282e-01 7.972695535179e-01 7.969456925158e-01 7.965956231522e-01 7.963045972058e-01 7.961325203525e-01 7.960631508803e-01 7.959974914327e-01 7.958246870166e-01 7.955062095117e-01 7.950919135460e-01 7.946773137489e-01 7.943417566186e-01 7.941149805720e-01 7.939651502317e-01 7.938230624747e-01 7.936292099227e-01 7.933630636474e-01 7.930329442667e-01 7.926537415738e-01 7.922620452607e-01 7.919010075917e-01 7.916042639272e-01 7.913681933511e-01 7.911545456872e-01 7.909188292889e-01 7.906188616600e-01 7.902441920481e-01 7.898202129276e-01 7.893944863856e-01 7.890024876084e-01 7.886600052345e-01 7.883738533866e-01 7.881364729703e-01 7.879133585728e-01 7.876420666064e-01 7.872678227284e-01 7.867818747094e-01 7.862311727539e-01 7.857083678241e-01 7.853059668800e-01 7.850453385306e-01 7.848515201260e-01 7.846007035904e-01 7.841995015203e-01 7.836355539573e-01 7.829807105118e-01 7.823620536640e-01 7.818888340091e-01 7.815853402314e-01 7.813732585115e-01 7.811262209170e-01 7.807394848855e-01 7.801757500702e-01 7.794926970656e-01 7.788229582977e-01 7.782812122531e-01 7.778971662320e-01 7.776117898452e-01 7.773142539512e-01 7.769022939090e-01 7.763339677539e-01 7.756560683814e-01 7.749736369356e-01 7.743731605621e-01 7.738881582772e-01 7.734885112383e-01 7.730970152387e-01 7.726326443612e-01 7.720589721753e-01 7.714039640257e-01 7.707271354392e-01 7.700807805491e-01 7.694986476774e-01 7.689755962698e-01 7.684697637541e-01 7.679304004245e-01 7.673335860188e-01 7.666771391411e-01 7.659846134343e-01 7.652971791307e-01 7.646443178925e-01 7.640262232644e-01 7.634186361235e-01 7.627966884748e-01 7.621483854631e-01 7.614681020278e-01 7.607651674238e-01 7.600536557743e-01 7.593403571600e-01 7.586302899630e-01 7.579231040661e-01 7.572188335501e-01 7.565070931222e-01 7.557799923424e-01 7.550339884579e-01 7.542707150174e-01 7.534954786389e-01 7.527175232984e-01 7.519467516910e-01 7.511823511899e-01 7.504153307669e-01 7.496364199020e-01 7.488385087138e-01 7.480208993142e-01 7.471967014158e-01 7.463794533465e-01 7.455709304272e-01 7.447620904335e-01 7.439403944106e-01 7.430978972896e-01 7.422341685514e-01 7.413616821057e-01 7.404883757173e-01 7.396171851884e-01 7.387379740718e-01 7.378419672843e-01 7.369273478017e-01 7.359947292315e-01 7.350565665629e-01 7.341175917553e-01 7.331754825483e-01 7.322219170737e-01 7.312554153979e-01 7.302720570649e-01 7.292780610338e-01 7.282814209868e-01 7.272846870435e-01 7.262836627957e-01 7.252717937060e-01 7.242470340155e-01 7.232105178566e-01 7.221650711158e-01 7.211181338667e-01 7.200674306746e-01 7.190069661759e-01 7.179333520371e-01 7.168453745712e-01 7.157483378312e-01 7.146437353149e-01 7.135349448986e-01 7.124169089734e-01 7.112855008021e-01 7.101376008255e-01 7.089764284399e-01 7.078073472125e-01 7.066315392121e-01 7.054513287285e-01 7.042600089527e-01 7.030546244189e-01 7.018355861786e-01 7.006079837301e-01 6.993743453033e-01 6.981341555193e-01 6.968886847478e-01 6.956301812561e-01 6.943592766699e-01 6.930774731731e-01 6.917881858883e-01 6.904917145450e-01 6.891864319823e-01 6.878689930231e-01 6.865358498591e-01 6.851898022470e-01 6.838369131970e-01 6.824749451459e-01 6.811019275313e-01 6.797153549730e-01 6.783160938186e-01 6.769059535984e-01 6.754902650378e-01 6.740690229940e-01 6.726360079221e-01 6.711892362893e-01 6.697305809245e-01 6.682630841322e-01 6.667866115148e-01 6.653011040470e-01 6.638016045999e-01 6.622870038826e-01 6.607618695407e-01 6.592276434200e-01 6.576836491461e-01 6.561269596683e-01 6.545591066171e-01 6.529796031464e-01 6.513920815631e-01 6.497973364361e-01 6.481915180832e-01 6.465693900928e-01 6.449348450442e-01 6.432890822548e-01 6.416342111123e-01 6.399676448777e-01 6.382896522380e-01 6.365963276505e-01 6.348913889421e-01 6.331783053226e-01 6.314545347246e-01 6.297190654300e-01 6.279715290626e-01 6.262106091168e-01 6.244377413536e-01 6.226549815761e-01 6.208609509588e-01 6.190551978951e-01 6.172390034917e-01 6.154113770552e-01 6.135708479496e-01 6.117181414273e-01 6.098527479069e-01 6.079758139612e-01 6.060865541882e-01 6.041890781830e-01 6.022789902102e-01 6.003569135668e-01 5.984223045123e-01 5.964761886248e-01 5.945164744530e-01 5.925449525823e-01 5.905606915130e-01 5.885659690036e-01 5.865601827142e-01 5.845439692905e-01 5.825154245069e-01 5.804746785062e-01 5.784203622804e-01 5.763537725585e-01 5.742744377578e-01 5.721854001219e-01 5.700860884694e-01 5.679734994371e-01 5.658507006693e-01 5.637133386488e-01 5.615632927100e-01 5.594010263451e-01 5.572254467061e-01 5.550400873703e-01 5.528442688865e-01 5.506369514419e-01 5.484170278109e-01 5.461852205334e-01 5.439385275964e-01 5.416783037438e-01 5.394079227153e-01 5.371273896033e-01 5.348359714535e-01 5.325338271667e-01 5.302173673100e-01 5.278867798025e-01 5.255412538201e-01 5.231858576649e-01 5.208185731439e-01 5.184436370859e-01 5.160562346471e-01 5.136557187904e-01 5.112421203342e-01 5.088139942126e-01 5.063756282832e-01 5.039278653402e-01 5.014703339862e-01 4.990030527189e-01 4.965232286629e-01 4.940303791760e-01 4.915250984078e-01 4.890093579024e-01 4.864845910376e-01 4.839501010163e-01 4.814059534483e-01 4.788508949246e-01 4.762830353285e-01 4.737038602167e-01 4.711142745285e-01 4.685150679020e-01 4.659062273302e-01 4.632878824241e-01 4.606582171266e-01 4.580178793611e-01 4.553661880683e-01 4.527056388623e-01 4.500343352623e-01 4.473553280096e-01 4.446650664073e-01 4.419648773807e-01 4.392557159909e-01 4.365363960690e-01 4.338098922508e-01 4.310728396200e-01 4.283277774970e-01 4.255740836936e-01 4.228119032997e-01 4.200414562468e-01 4.172644169511e-01 4.144783973676e-01 4.116850697361e-01 4.088842045653e-01 4.060755919036e-01 4.032594506014e-01 4.004377962801e-01 3.976092682343e-01 3.947733475945e-01 3.919307915421e-01 3.890821239344e-01 3.862278671482e-01 3.833690207756e-01 3.805062032925e-01 3.776371762323e-01 3.747651363944e-01 3.718863757135e-01 3.690065018321e-01 3.661212189348e-01 3.632353691391e-01 3.603465150426e-01 3.574547335900e-01 3.545615896191e-01 3.516661708753e-01 3.487708846427e-01 3.458747482085e-01 3.429781436602e-01 3.400820613753e-01 3.371879407713e-01 3.342943984428e-01 3.314020434332e-01 3.285140842884e-01 3.256287020429e-01 3.227469400241e-01 3.198699023687e-01 3.169984604624e-01 3.141315308119e-01 3.112722605237e-01 3.084197591497e-01 3.055755995046e-01 3.027412533575e-01 2.999150112774e-01 2.971006816115e-01 2.942966935438e-01 2.915063642886e-01 2.887300242450e-01 2.859678697714e-01 2.832218073748e-01 2.804917861087e-01 2.777796906948e-01 2.750858782139e-01 2.724133172782e-01 2.697628812487e-01 2.671354652610e-01 2.645314139514e-01 2.619531299540e-01 2.594011413912e-01 2.568782540677e-01 2.543861189067e-01 2.519257912897e-01 2.494978922666e-01 2.471064035942e-01 2.447512134436e-01 2.424353567129e-01 2.401600456597e-01 2.379265205567e-01 2.357391044090e-01 2.335969864166e-01 2.315042971796e-01 2.294635216823e-01 2.274746253136e-01 2.255417220946e-01 2.236659969948e-01 2.218495309575e-01 2.200961265138e-01 2.184062360138e-01 2.167838547977e-01 2.152293492009e-01 2.137460906448e-01 2.123369494798e-01 2.110037463049e-01 2.097487603198e-01 2.085751829113e-01 2.074837230301e-01 2.064768096418e-01 2.055572067515e-01 2.047270175484e-01 2.039862329460e-01 2.033400349957e-01 2.027869992523e-01 2.023306270269e-01 2.019714398025e-01 2.017109401243e-01 2.015506816126e-01 2.014911930537e-01 2.015337170257e-01 2.016788520027e-01 2.019272927023e-01 2.022797689848e-01 2.027357407776e-01 2.032958531802e-01 2.039592419139e-01 2.047269754604e-01 2.055969519081e-01 2.065700210085e-01 2.076443702217e-01 2.088197901208e-01 2.100952445893e-01 2.114683554509e-01 2.129390928505e-01 2.145065164021e-01 2.161678573422e-01 2.179224105507e-01 2.197676492749e-01 2.217035501037e-01 2.237269535277e-01 2.258361475528e-01 2.280285054539e-01 2.303046089868e-01 2.326606270994e-01 2.350945862176e-01 2.376064265386e-01 2.401906950236e-01 2.428482968659e-01 2.455757152807e-01 2.483725957980e-01 2.512360912648e-01 2.541642676203e-01 2.571546935131e-01 2.602060465848e-01 2.633169663045e-01 2.664856773394e-01 2.697096033868e-01 2.729881514743e-01 2.763186835093e-01 2.796998543932e-01 2.831286335368e-01 2.866073572632e-01 2.901297911138e-01 2.936978294267e-01 2.973085394399e-01 3.009597758746e-01 3.046527635580e-01 3.083832094164e-01 3.121510031964e-01 3.159554032390e-01 3.197942916517e-01 3.236674731627e-01 3.275734454948e-01 3.315109823072e-01 3.354795368660e-01 3.394759357801e-01 3.435016986010e-01 3.475536185611e-01 3.516324136705e-01 3.557363847091e-01 3.598656694625e-01 3.640184499812e-01 3.681918764790e-01 3.723875608966e-01 3.766035716398e-01 3.808404382160e-01 3.850962451095e-01 3.893705262635e-01 3.936625782136e-01 3.979698646100e-01 4.022949915071e-01 4.066346684676e-01 4.109890843528e-01 4.153581876863e-01 4.197389431515e-01 4.241324655980e-01 4.285389056160e-01 4.329564700094e-01 4.373839386889e-01 4.418211302752e-01 4.462686059431e-01 4.507237542625e-01 4.551876350980e-01 4.596582609048e-01 4.641367711954e-01 4.686210379778e-01 4.731125582028e-01 4.776089389329e-01 4.821095035942e-01 4.866148621606e-01 4.911237150873e-01 4.956366247744e-01 5.001510364353e-01 5.046672945510e-01 5.091860283715e-01 5.137053826504e-01 5.182250497670e-01 5.227450271723e-01 5.272653299084e-01 5.317841197287e-01 5.363009081730e-01 5.408166531743e-01 5.453300637061e-01 5.498398641715e-01 5.543472372403e-01 5.588512253030e-01 5.633492245387e-01 5.678435866495e-01 5.723330989931e-01 5.768162394195e-01 5.812940228741e-01 5.857654036394e-01 5.902290943048e-01 5.946848075749e-01 5.991336767372e-01 6.035735546511e-01 6.080046563358e-01 6.124259598312e-01 6.168384161177e-01 6.212392956040e-01 6.256305269092e-01 6.300105053573e-01 6.343781178940e-01 6.387349531977e-01 6.430785275622e-01 6.474094650199e-01 6.517268237242e-01 6.560303710625e-01 6.603192237867e-01 6.645932387354e-01 6.688533377803e-01 6.730973946941e-01 6.773248462468e-01 6.815355624688e-01 6.857290510583e-01 6.899060360001e-01 6.940649262045e-01 6.982049327638e-01 7.023261399147e-01 7.064275167256e-01 7.105096924160e-01 7.145724779567e-01 7.186141374811e-01 7.226337359685e-01 7.266337529183e-01 7.306103452660e-01 7.345650792009e-01 7.384971068659e-01 7.424052744732e-01 7.462901771939e-01 7.501509298380e-01 7.539853273637e-01 7.577961992307e-01 7.615799998672e-01 7.653393751677e-01 7.690705141106e-01 7.727761885778e-01 7.764540968773e-01 7.801023487184e-01 7.837243607674e-01 7.873159251167e-01 7.908797992261e-01 7.944126993444e-01 7.979154854192e-01 8.013881392481e-01 8.048282885223e-01 8.082384834832e-01 8.116161231383e-01 8.149599863781e-01 8.182722517496e-01 8.215497333120e-01 8.247945134535e-01 8.280047308242e-01 8.311792281714e-01 8.343194167218e-01 8.374232419279e-01 8.404905072274e-01 8.435211681924e-01 8.465149476137e-01 8.494705413811e-01 8.523896861148e-01 8.552689503122e-01 8.581089505327e-01 8.609098712019e-01 8.636710532904e-01 8.663912254065e-01 8.690708081709e-01 8.717097651862e-01 8.743051911570e-01 8.768602781361e-01 8.793726203624e-01 8.818406271951e-01 8.842657508162e-01 8.866464319238e-01 8.889831467056e-01 8.912745590476e-01 8.935198051789e-01 8.957218664021e-01 8.978760652844e-01 8.999833409101e-01 9.020443241942e-01 9.040572771717e-01 9.060219173944e-01 9.079389187959e-01 9.098062042225e-01 9.116255367435e-01 9.133940802526e-01 9.151128303580e-01 9.167804858973e-01 9.183972670158e-01 9.199637092926e-01 9.214772932316e-01 9.229401986895e-01 9.243486285610e-01 9.257050984198e-01 9.270081366144e-01 9.282573116541e-01 9.294530227136e-01 9.305922719268e-01 9.316787756688e-01 9.327096610176e-01 9.336836697284e-01 9.346029900499e-01 9.354641476787e-01 9.362710379031e-01 9.370191175626e-01 9.377104793612e-01 9.383442451981e-01 9.389187841837e-01 9.394368439842e-01 9.398954489336e-01 9.402932612259e-01 9.406333513858e-01 9.409121412619e-01 9.411329137060e-01 9.412923503863e-01 9.413909996293e-01 9.414294429273e-01 9.414062653516e-01 9.413226980167e-01 9.411760965835e-01 9.409681293019e-01 9.407000276918e-01 9.403663459413e-01 9.399723731081e-01 9.395143887794e-01 9.389934979481e-01 9.384092725081e-01 9.377620379779e-01 9.370513842695e-01 9.362755017779e-01 9.354378466671e-01 9.345346863381e-01 9.335669056810e-01 9.325369515946e-01 9.314398022042e-01 9.302809836039e-01 9.290549880240e-01 9.277665743311e-01 9.264117529570e-01 9.249914034792e-01 9.235090358106e-01 9.219593700080e-01 9.203458316134e-01 9.186672577305e-01 9.169228541468e-01 9.151149314780e-01 9.132400106382e-01 9.113031877468e-01 9.092990203975e-01 9.072312345924e-01 9.050992354977e-01 9.029008439576e-01 9.006418303710e-01 8.983150555800e-01 8.959267439939e-01 8.934739150950e-01 8.909575187224e-01 8.883781528389e-01 8.857342324908e-01 8.830302930010e-01 8.802619767946e-01 8.774314557919e-01 8.745400939412e-01 8.715853803557e-01 8.685716891545e-01 8.654946368611e-01 8.623594861573e-01 8.591628998593e-01 8.559067982867e-01 8.525939469885e-01 8.492204965497e-01 8.457907723585e-01 8.423027131477e-01 8.387598880985e-01 8.351603757658e-01 8.315042854843e-01 8.277956224200e-01 8.240312390856e-01 8.202154605074e-01 8.163457864441e-01 8.124246397827e-01 8.084539342359e-01 8.044310674720e-01 8.003626776233e-01 7.962432862407e-01 7.920790903599e-01 7.878678528722e-01 7.836127590941e-01 7.793143281946e-01 7.749717732901e-01 7.705914425510e-01 7.661666761017e-01 7.617068620411e-01 7.572080778979e-01 7.526731462464e-01 7.481055328302e-01 7.435014707565e-01 7.388679408170e-01 7.342044062018e-01 7.295110969610e-01 7.247930818510e-01 7.200478635402e-01 7.152816549829e-01 7.104911155685e-01 7.056847451553e-01 7.008574917426e-01 6.960164830475e-01 6.911635447061e-01 6.862965813754e-01 6.814229677068e-01 6.765402366998e-01 6.716550220151e-01 6.667672948890e-01 6.618787321368e-01 6.569957762434e-01 6.521148776640e-01 6.472448210823e-01 6.423837060712e-01 6.375357471681e-01 6.327048526893e-01 6.278932565355e-01 6.231067271879e-01 6.183416426530e-01 6.136080248468e-01 6.089044184133e-01 6.042373591063e-01 5.996080466845e-01 5.950210308264e-01 5.904789596685e-01 5.859843070143e-01 5.815443344760e-01 5.771574674824e-01 5.728318964048e-01 5.685694162119e-01 5.643724448986e-01 5.602473477742e-01 5.561948388841e-01 5.522236045074e-01 5.483309976605e-01 5.445268077396e-01 5.408118656200e-01 5.371899828480e-01 5.336664066917e-01 5.302423770312e-01 5.269258690960e-01 5.237143943200e-01 5.206179989052e-01 5.176360333379e-01 5.147722581976e-01 5.120326074411e-01 5.094154909049e-01 5.069300421946e-01 5.045728946850e-01 5.023525753536e-01 5.002684118973e-01 4.983226284956e-01 4.965206807703e-01 4.948600809116e-01 4.933475056779e-01 4.919796081581e-01 4.907622993728e-01 4.896920875980e-01 4.887747716452e-01 4.880079903161e-01 4.873894982907e-01 4.869266130606e-01 4.866101169040e-01 4.864487844087e-01 4.864337689568e-01 4.865687309994e-01 4.868506795946e-01 4.872768772358e-01 4.878499817951e-01 4.885615123873e-01 4.894159733793e-01 4.904042987389e-01 4.915285607913e-01 4.927829503761e-01 4.941639118277e-01 4.956716449390e-01 4.972962202639e-01 4.990423683548e-01 5.008931834494e-01 5.028592895016e-01 5.049258578062e-01 5.070914732654e-01 5.093557430978e-01 5.117053792945e-01 5.141473551193e-01 5.166632395837e-01 5.192620620049e-01 5.219262715356e-01 5.246602887885e-01 5.274560621776e-01 5.303064806181e-01 5.332125916985e-01 5.361593210378e-01 5.391559602732e-01 5.421804664181e-01 5.452431223122e-01 5.483306200187e-01 5.514384518652e-01 5.545680927861e-01 5.577039216771e-01 5.608552498125e-01 5.640015061245e-01 5.671532634831e-01 5.702954872601e-01 5.734289287187e-01 5.765491094668e-01 5.796459450737e-01 5.827266510672e-01 5.857722713621e-01 5.887930436179e-01 5.917729922864e-01 5.947176662785e-01 5.976161586519e-01 6.004680240454e-01 6.032704594990e-01 6.060148013624e-01 6.087051305921e-01 6.113311175822e-01 6.138932584079e-01 6.163866310086e-01 6.188089982440e-01 6.211561992881e-01 6.234277678284e-01 6.256156714004e-01 6.277239749652e-01 6.297436201422e-01 6.316761369712e-01 6.335165064473e-01 6.352614997235e-01 6.369141700737e-01 6.384614776023e-01 6.399160336567e-01 6.412590953861e-01 6.425033212959e-01 6.436370096348e-01 6.446616580223e-01 6.455796906377e-01 6.463768899261e-01 6.470723795564e-01 6.476391846779e-01 6.481017916347e-01 6.484368665578e-01 6.486585821982e-01 6.487620145703e-01 6.487352440802e-01 6.486004417338e-01 6.483286639707e-01 6.479472392850e-01 6.474320401258e-01 6.467992021072e-01 6.460425399264e-01 6.451551282684e-01 6.441557157145e-01 6.430184897401e-01 6.417707853271e-01 6.403906668430e-01 6.388954078512e-01 6.372763402465e-01 6.355346632482e-01 6.336813829936e-01 6.316999819334e-01 6.296125159131e-01 6.274021943936e-01 6.250836937927e-01 6.226533665643e-01 6.201106200243e-01 6.174685646767e-01 6.147141689182e-01 6.118653528736e-01 6.089133898436e-01 6.058691233311e-01 6.027335893980e-01 5.995077556765e-01 5.962014132667e-01 5.928115295397e-01 5.893486068914e-01 5.858134651512e-01 5.822128264670e-01 5.785518613038e-01 5.748350577067e-01 5.710678555016e-01 5.672591728947e-01 5.634094474742e-01 5.595321311273e-01 5.556286045229e-01 5.517095589454e-01 5.477837396320e-01 5.438503997523e-01 5.399326257766e-01 5.360226765503e-01 5.321425023862e-01 5.282939630005e-01 5.244875437861e-01 5.207386266751e-01 5.170452842211e-01 5.134348388565e-01 5.099009033836e-01 5.064671600704e-01 5.031392583652e-01 4.999256611007e-01 4.968467591048e-01 4.939032755418e-01 4.911177629285e-01 4.884943991509e-01 4.860465077403e-01 4.837916754111e-01 4.817290232602e-01 4.798857875157e-01 4.782609243014e-01 4.768700880741e-01 4.757291155191e-01 4.748336729265e-01 4.742130192724e-01 4.738544986252e-01 4.737856321028e-01 4.740025905310e-01 4.745107464233e-01 4.753317244674e-01 4.764442826416e-01 4.778821083644e-01 4.796231663841e-01 4.816840968418e-01 4.840662339655e-01 4.867550356903e-01 4.897770755855e-01 4.930959578311e-01 4.967429091175e-01 5.006900655553e-01 5.049426865615e-01 5.095035559761e-01 5.143438367534e-01 5.194861767536e-01 5.248981491190e-01 5.305881009285e-01 5.365415812578e-01 5.427477471224e-01 5.492063810462e-01 5.558967754024e-01 5.628179740584e-01 5.699573083916e-01 5.773006399122e-01 5.848482437503e-01 5.925792857390e-01 6.004870827506e-01 6.085665666456e-01 6.167943181226e-01 6.251779537199e-01 6.336884703685e-01 6.423295098278e-01 6.510858682042e-01 6.599408441900e-01 6.689024025698e-01 6.779361596445e-01 6.870545853999e-01 6.962334126037e-01 7.054661409029e-01 7.147508883474e-01 7.240641862821e-01 7.334110256480e-01 7.427715343649e-01 7.521424367356e-01 7.615113487276e-01 7.708697882374e-01 7.802106481756e-01 7.895249817507e-01 7.988001385511e-01 8.080321839537e-01 8.172109207512e-01 8.263237958583e-01 8.353727408547e-01 8.443344565771e-01 8.532162827158e-01 8.619977861176e-01 8.706772817598e-01 8.792475057173e-01 8.876921361973e-01 8.960166838590e-01 9.041995265974e-01 9.122430627396e-01 9.201364234892e-01 9.278706190249e-01 9.354412450987e-01 9.428396827372e-01 9.500584021612e-01 9.570920594096e-01 9.639327252894e-01 9.705733886226e-01 9.770128363994e-01 9.832359020481e-01 9.892458532878e-01 9.950325485119e-01 1.000589870562e+00 1.005918207313e+00 1.011003217222e+00 1.015852186111e+00 1.020449693559e+00 1.024801346119e+00 1.028898349000e+00 1.032739844248e+00 1.036322514193e+00 1.039645439942e+00 1.042706662175e+00 1.045502454268e+00 1.048038686225e+00 1.050307232704e+00 1.052317420619e+00 1.054061900332e+00 1.055550114609e+00 1.056779104434e+00 1.057753189922e+00 1.058479131837e+00 1.058955795791e+00 1.059196956176e+00 1.059197652314e+00 1.058975338344e+00 1.058531110571e+00 1.057872665557e+00 1.057016737917e+00 1.055961349546e+00 1.054729405628e+00 1.053323163840e+00 1.051761063374e+00 1.050051762382e+00 1.048211029740e+00 1.046254754247e+00 1.044194046307e+00 1.042051213472e+00 1.039833566922e+00 1.037568314676e+00 1.035263098201e+00 1.032943238700e+00 1.030622688605e+00 1.028321193709e+00 1.026058578214e+00 1.023849171475e+00 1.021718550115e+00 1.019676207077e+00 1.017748621982e+00 1.015945840476e+00 1.014292289581e+00 1.012797902684e+00 1.011481089819e+00 1.010357110829e+00 1.009434490854e+00 1.008732999906e+00 1.008254191906e+00 1.008016105020e+00 1.008018055064e+00 1.008271776512e+00 1.008779065611e+00 1.009540945110e+00 1.010561251762e+00 1.011833814020e+00 1.013360316862e+00 1.015129743430e+00 1.017141228262e+00 1.019379295288e+00 1.021839014095e+00 1.024504603476e+00 1.027360343072e+00 1.030397374466e+00 1.033591243571e+00 1.036927504202e+00 1.040386914525e+00 1.043951073887e+00 1.047592347354e+00 1.051297443670e+00 1.055040257370e+00 1.058799001592e+00 1.062552239208e+00 1.066276107251e+00 1.069951497185e+00 1.073551220425e+00 1.077061793770e+00 1.080452970044e+00 1.083711140618e+00 1.086816719379e+00 1.089747472176e+00 1.092489643149e+00 1.095022127397e+00 1.097335975167e+00 1.099409818984e+00 1.101235797811e+00 1.102800615235e+00 1.104092506270e+00 1.105105775061e+00 1.105827245828e+00 1.106255479864e+00 1.106380766635e+00 1.106204827909e+00 1.105717289222e+00 1.104925233799e+00 1.103822291901e+00 1.102409670194e+00 1.100695146011e+00 1.098672467925e+00 1.096357563630e+00 1.093744230212e+00 1.090847766091e+00 1.087668240760e+00 1.084218213422e+00 1.080507767604e+00 1.076540821967e+00 1.072336313058e+00 1.067895927538e+00 1.063244246448e+00 1.058384491661e+00 1.053335699053e+00 1.048112912715e+00 1.042730779010e+00 1.037210417612e+00 1.031563567910e+00 1.025817733266e+00 1.019988100952e+00 1.014099351906e+00 1.008172322254e+00 1.002234718631e+00 9.963111840004e-01 9.904258572138e-01 9.846156840809e-01 9.789009432530e-01 9.733203522363e-01 9.679010713666e-01 9.626800972395e-01 9.576875320868e-01 9.529611200581e-01 9.485351807713e-01 9.444393535869e-01 9.407145961375e-01 9.373872360712e-01 9.344932640023e-01 9.320595114668e-01 9.301136558047e-01 9.286800901735e-01 9.277792103282e-01 9.274297888793e-01 9.276396716490e-01 9.284237503067e-01 9.297784557987e-01 9.317086691625e-01 9.342034832827e-01 9.372535626464e-01 9.408442675422e-01 9.449496941931e-01 9.495503082529e-01 9.546127533492e-01 9.601100681167e-01 9.660034054218e-01 9.722584539570e-01 9.788335022770e-01 9.856930445443e-01 9.927968950132e-01 1.000099905714e+00 1.007571691625e+00 1.015169244597e+00 1.022859976399e+00 1.030606392602e+00 1.038379186520e+00 1.046151452705e+00 1.053892772688e+00 1.061583052505e+00 1.069197029688e+00 1.076720602630e+00 1.084132907582e+00 1.091422810518e+00 1.098576290462e+00 1.105583082079e+00 1.112432591409e+00 1.119115086772e+00 1.125627128039e+00 1.131949379921e+00 1.138085760335e+00 1.144016221621e+00 1.149736322616e+00 1.155232683108e+00 1.160491132432e+00 1.165505891705e+00 1.170250132889e+00 1.174722651416e+00 1.178894600518e+00 1.182759586557e+00 1.186294969287e+00 1.189482388185e+00 1.192316006828e+00 1.194765824402e+00 1.196834944914e+00 1.198497019842e+00 1.199753183612e+00 1.200592169506e+00 1.201009443185e+00 1.201010979724e+00 1.200590833303e+00 1.199771527792e+00 1.198549099590e+00 1.196956570949e+00 1.195005946093e+00 1.192728528664e+00 1.190158451281e+00 1.187326787513e+00 1.184286254278e+00 1.181071431408e+00 1.177744174202e+00 1.174349689024e+00 1.170948117568e+00 1.167596889846e+00 1.164346975861e+00 1.161262036573e+00 1.158383813782e+00 1.155766273753e+00 1.153436329840e+00 1.151433701612e+00 1.149766558375e+00 1.148440412525e+00 1.147451438145e+00 1.146385293107e+00 1.144634587660e+00 1.142610750723e+00 1.140849298188e+00 1.139854027784e+00 1.139894233059e+00 1.140925809796e+00 1.142585970237e+00 1.144298352982e+00 1.145437163786e+00 1.145526503132e+00 1.144370920677e+00 1.142093456814e+00 1.139100095885e+00 1.135942495718e+00 1.133127231435e+00 1.130955332134e+00 1.129428865516e+00 1.128225508786e+00 1.126822608218e+00 1.124667417567e+00 1.121343364291e+00 1.116707253029e+00 1.110961463261e+00 1.104583934081e+00 1.098190193506e+00 1.092367191127e+00 1.087476600188e+00 1.083558103040e+00 1.080321437362e+00 1.077254488919e+00 1.073778198631e+00 1.069449828621e+00 1.064107665743e+00 1.057902113371e+00 1.051264459114e+00 1.044767973730e+00 1.038934357604e+00 1.034068558790e+00 1.030158219766e+00 1.026863522771e+00 1.023626959233e+00 1.019871896890e+00 1.015164841594e+00 1.009356172089e+00 1.002641625829e+00 9.955043996536e-01 9.885544451622e-01 9.823675339232e-01 9.772906478538e-01 9.733355467497e-01 9.701916978400e-01 9.673477865479e-01 9.642385831900e-01 9.604495863558e-01 9.558572810765e-01 9.506509343227e-01 9.452749677326e-01 9.402988483181e-01 9.362097997582e-01 9.332615919680e-01 9.313987680238e-01 9.302704496823e-01 9.293491375669e-01 9.281387236045e-01 9.263410072387e-01 9.239562094701e-01 9.213177271251e-01 9.190133031024e-01 9.176964907576e-01 9.179082706341e-01 9.199053643369e-01 9.235890438330e-01 9.285289227006e-01 9.341286768840e-01 9.397808400258e-01 9.450420966742e-01 9.497327387645e-01 9.539417558101e-01 9.579218122724e-01 9.619655436225e-01 9.662404165311e-01 9.706653724532e-01 9.749160497542e-01 9.784706807400e-01 9.807514226408e-01 9.812908002097e-01 9.798747649126e-01 9.766031259533e-01 9.718669445750e-01 9.662626018136e-01 9.604042540561e-01 9.547698945703e-01 9.495664214839e-01 9.446892074476e-01 9.397830612035e-01 9.344066898103e-01 9.282160636402e-01 9.211337102591e-01 9.134597728625e-01 9.058704408499e-01 8.993089722608e-01 8.947954764290e-01 8.932060007416e-01 8.950082520338e-01 8.999311574652e-01 8.962398735087e-01 8.403033451382e-01 8.166998186032e-01 7.738456993261e-01 7.345959095205e-01 7.198038129404e-01 7.383980103255e-01 7.813035007386e-01 8.285376661377e-01 8.609354306443e-01 8.668973440660e-01 8.445810029672e-01 8.022385731186e-01 7.570850053021e-01 7.306027906854e-01 7.377862369963e-01 7.764416246565e-01 8.289329332633e-01 8.739940443196e-01 8.959192848802e-01 8.880569178263e-01 8.534826576437e-01 8.043900939580e-01 7.596646651232e-01 7.381135944841e-01 7.477921652675e-01 7.801228936731e-01 8.163525507882e-01 8.386500525184e-01 8.369079206867e-01 8.111627388458e-01 7.717933455817e-01 7.376049142644e-01 7.288380998742e-01 7.549182786919e-01 8.069872384454e-01 8.644711555818e-01 9.067950153547e-01 9.203099996832e-01 9.007737606029e-01 8.540949109586e-01 7.964551409049e-01 7.520250167424e-01 7.440744516045e-01 7.797934921568e-01 8.445273600889e-01 9.133983794134e-01 9.646139818514e-01 9.850921286130e-01 9.714027827913e-01 9.295321434184e-01 8.739893478834e-01 8.252656825174e-01 8.030771770168e-01 8.158444080582e-01 8.551610783741e-01 9.021835609435e-01 9.384399375736e-01 9.521467969284e-01 9.400942568767e-01 9.073704066823e-01 8.660450564979e-01 8.319650760551e-01 8.187870693732e-01 8.309648299942e-01 8.613343659881e-01 8.960824668935e-01 9.219725696653e-01 9.310573118185e-01 9.222523310272e-01 9.010606149784e-01 8.777494321029e-01 8.637358553599e-01 8.666004741605e-01 8.862266880215e-01 9.152744059063e-01 9.434195527810e-01 9.621358335570e-01 9.675596950699e-01 9.613382932463e-01 9.497611908458e-01 9.412412792913e-01 9.425840111232e-01 9.554817777151e-01 9.755984792275e-01 9.948219506239e-01 1.005166107060e+00 1.002090493969e+00 9.863682761975e-01 9.642743855969e-01 9.461774324237e-01
 8.100552348279e-01 8.099005258431e-01 8.098492103398e-01 8.098838480293e-01 8.099739977913e-01 8.101042748733e-01 8.102299937147e-01 8.102728107890e-01 8.102128601897e-01 8.101294220113e-01 8.101076934287e-01 8.101505968950e-01 8.102108570701e-01 8.102790156629e-01 8.103812031663e-01 8.105021499827e-01 8.105846842457e-01 8.106031194646e-01 8.105967859555e-01 8.106037096624e-01 8.106175213283e-01 8.106212997562e-01 8.106380201857e-01 8.107078714185e-01 8.108291049476e-01 8.109563262251e-01 8.110381067826e-01 8.110380962442e-01 8.109394270378e-01 8.107748846551e-01 8.106333000108e-01 8.106045470854e-01 8.106993712929e-01 8.108251806578e-01 8.108767017287e-01 8.108049315482e-01 8.106252922029e-01 8.103882649533e-01 8.101615444719e-01 8.100225184432e-01 8.100091839485e-01 8.100845575988e-01 8.101513666433e-01 8.101183293255e-01 8.099548858337e-01 8.096998784116e-01 8.094471441323e-01 8.092919446418e-01 8.092692686130e-01 8.093287131095e-01 8.093769352011e-01 8.093616206781e-01 8.093002167459e-01 8.092279465440e-01 8.091471407143e-01 8.090343827597e-01 8.088920548534e-01 8.087669489808e-01 8.087170921973e-01 8.087638637111e-01 8.088494747576e-01 8.088595506452e-01 8.086925988593e-01 8.083542730915e-01 8.079736092017e-01 8.077081229653e-01 8.076235523798e-01 8.076532263049e-01 8.076637572661e-01 8.075526118561e-01 8.073041886232e-01 8.069851865484e-01 8.066980888716e-01 8.065003521460e-01 8.063781882075e-01 8.062887202250e-01 8.062125571091e-01 8.061519978400e-01 8.060894635745e-01 8.059829572639e-01 8.057939189634e-01 8.055259843817e-01 8.052279321027e-01 8.049865020403e-01 8.048638168386e-01 8.048449525531e-01 8.048326506208e-01 8.047160906148e-01 8.044545226247e-01 8.040935158262e-01 8.037264762143e-01 8.034378649546e-01 8.032609043870e-01 8.031662464287e-01 8.030817250127e-01 8.029449526705e-01 8.027334846314e-01 8.024540072798e-01 8.021244684494e-01 8.017857291571e-01 8.014840730711e-01 8.012486754790e-01 8.010711107874e-01 8.009129592591e-01 8.007308886435e-01 8.004831614993e-01 8.001661861678e-01 7.998038742378e-01 7.994410086835e-01 7.991084903362e-01 7.988213535347e-01 7.985884565987e-01 7.984071707106e-01 7.982447804572e-01 7.980379888942e-01 7.977295705139e-01 7.973052676921e-01 7.968105383300e-01 7.963429991272e-01 7.959974483207e-01 7.957983340541e-01 7.956688979698e-01 7.954844992862e-01 7.951481475426e-01 7.946444688093e-01 7.940469351298e-01 7.934850739127e-01 7.930727977800e-01 7.928337711698e-01 7.926888422242e-01 7.925093039014e-01 7.921880132936e-01 7.916855554021e-01 7.910624746744e-01 7.904532461566e-01 7.899749105871e-01 7.896576638891e-01 7.894407180774e-01 7.892111914716e-01 7.888652951210e-01 7.883598520680e-01 7.877458997006e-01 7.871275311120e-01 7.865943017011e-01 7.861779591517e-01 7.858482648976e-01 7.855250444966e-01 7.851281748293e-01 7.846208052431e-01 7.840336669520e-01 7.834246224430e-01 7.828464793708e-01 7.823355063423e-01 7.818827887266e-01 7.814475245980e-01 7.809772598285e-01 7.804505858527e-01 7.798628643714e-01 7.792406663047e-01 7.786245615640e-01 7.780446267698e-01 7.774991220313e-01 7.769624117545e-01 7.764128204493e-01 7.758366060724e-01 7.752276757402e-01 7.745979958765e-01 7.739599498284e-01 7.733205028355e-01 7.726835380792e-01 7.720499820408e-01 7.714210458880e-01 7.707820047834e-01 7.701290290101e-01 7.694574515165e-01 7.687688495624e-01 7.680682967827e-01 7.673657678539e-01 7.666707274860e-01 7.659822772522e-01 7.652906042267e-01 7.645874722562e-01 7.638652360899e-01 7.631239191020e-01 7.623763215170e-01 7.616379331913e-01 7.609072011213e-01 7.601763685894e-01 7.594324373734e-01 7.586675697342e-01 7.578810768194e-01 7.570877035334e-01 7.562947790776e-01 7.555031167317e-01 7.547025041280e-01 7.538860603120e-01 7.530504333983e-01 7.521966524926e-01 7.513389868537e-01 7.504811748641e-01 7.496193478112e-01 7.487467707476e-01 7.478601178197e-01 7.469575317928e-01 7.460447311031e-01 7.451303611385e-01 7.442158183977e-01 7.432975214017e-01 7.423676385048e-01 7.414247390289e-01 7.404706461803e-01 7.395085510315e-01 7.385454353019e-01 7.375776952018e-01 7.366012864693e-01 7.356099157337e-01 7.346061335861e-01 7.335928533615e-01 7.325730928661e-01 7.315487471419e-01 7.305160822867e-01 7.294682897990e-01 7.284056198044e-01 7.273292281004e-01 7.262456574861e-01 7.251553956327e-01 7.240607847293e-01 7.229550846631e-01 7.218354500918e-01 7.207019847449e-01 7.195612740639e-01 7.184136868704e-01 7.172615613251e-01 7.161028656879e-01 7.149314209728e-01 7.137467888609e-01 7.125532126617e-01 7.113517341772e-01 7.101432905796e-01 7.089266839742e-01 7.076969402673e-01 7.064514698858e-01 7.051937420514e-01 7.039295857385e-01 7.026562134818e-01 7.013722809419e-01 7.000743585683e-01 6.987641121991e-01 6.974431419507e-01 6.961175070280e-01 6.947853239728e-01 6.934420149382e-01 6.920845677130e-01 6.907155977450e-01 6.893386434167e-01 6.879526376855e-01 6.865567375803e-01 6.851470478328e-01 6.837225391794e-01 6.822874078399e-01 6.808448203268e-01 6.793912891274e-01 6.779258902306e-01 6.764481565018e-01 6.749598943444e-01 6.734636818996e-01 6.719612195757e-01 6.704458765630e-01 6.689150548019e-01 6.673725029889e-01 6.658178896924e-01 6.642543917629e-01 6.626802084312e-01 6.610931606814e-01 6.594921679647e-01 6.578791086072e-01 6.562582926842e-01 6.546265129903e-01 6.529826176012e-01 6.513270158538e-01 6.496585265745e-01 6.479780160924e-01 6.462871217997e-01 6.445848829447e-01 6.428717875369e-01 6.411477619673e-01 6.394122345579e-01 6.376637884526e-01 6.359035598009e-01 6.341301530044e-01 6.323452044048e-01 6.305490674215e-01 6.287429422115e-01 6.269258450381e-01 6.250954953039e-01 6.232536796508e-01 6.213990476680e-01 6.195320837798e-01 6.176521612081e-01 6.157601651191e-01 6.138574341922e-01 6.119439410812e-01 6.100190156526e-01 6.080825097373e-01 6.061326210250e-01 6.041707166516e-01 6.021952654741e-01 6.002075583342e-01 5.982103719670e-01 5.962017080855e-01 5.941801477292e-01 5.921494299771e-01 5.901021170813e-01 5.880428544787e-01 5.859710971069e-01 5.838861140468e-01 5.817910595627e-01 5.796854401725e-01 5.775679600202e-01 5.754384876977e-01 5.732955119896e-01 5.711379987630e-01 5.689673598532e-01 5.667863688109e-01 5.645937348326e-01 5.623915341610e-01 5.601772286185e-01 5.579483054537e-01 5.557054017401e-01 5.534481457054e-01 5.511790827311e-01 5.488992191231e-01 5.466108456587e-01 5.443094793432e-01 5.419949031383e-01 5.396659433335e-01 5.373234475525e-01 5.349701094290e-01 5.326066176985e-01 5.302337678099e-01 5.278499661618e-01 5.254529908319e-01 5.230431982708e-01 5.206198967082e-01 5.181862510750e-01 5.157432895818e-01 5.132901255479e-01 5.108263987928e-01 5.083505381311e-01 5.058618330581e-01 5.033619297111e-01 5.008499263806e-01 4.983283657599e-01 4.957963212795e-01 4.932542349581e-01 4.907007187207e-01 4.881340220587e-01 4.855574533564e-01 4.829688631825e-01 4.803712672699e-01 4.777636268111e-01 4.751445931219e-01 4.725146499412e-01 4.698745707533e-01 4.672236148102e-01 4.645642840191e-01 4.618937996618e-01 4.592146181951e-01 4.565248738861e-01 4.538265185670e-01 4.511189197200e-01 4.484023024443e-01 4.456765132074e-01 4.429419201701e-01 4.401984282215e-01 4.374453351242e-01 4.346840175466e-01 4.319162101137e-01 4.291392429048e-01 4.263546971434e-01 4.235604226290e-01 4.207591458593e-01 4.179504089127e-01 4.151354504847e-01 4.123146328711e-01 4.094860092191e-01 4.066523217354e-01 4.038102306556e-01 4.009636771348e-01 3.981114101779e-01 3.952548911790e-01 3.923935075902e-01 3.895272575226e-01 3.866569417542e-01 3.837814736277e-01 3.809035190385e-01 3.780223427478e-01 3.751372436126e-01 3.722502778559e-01 3.693620524947e-01 3.664712075625e-01 3.635779837036e-01 3.606852408289e-01 3.577920704779e-01 3.548983683215e-01 3.520060908434e-01 3.491146548573e-01 3.462243255275e-01 3.433361402056e-01 3.404507045140e-01 3.375690161068e-01 3.346915343549e-01 3.318181060459e-01 3.289504112307e-01 3.260875368839e-01 3.232328083470e-01 3.203848870193e-01 3.175466382990e-01 3.147155982083e-01 3.118950937731e-01 3.090861631485e-01 3.062874904300e-01 3.035026026553e-01 3.007308672411e-01 2.979751915068e-01 2.952329962365e-01 2.925082559553e-01 2.898001775201e-01 2.871114377141e-01 2.844437194719e-01 2.817964684080e-01 2.791720420987e-01 2.765718317444e-01 2.739961315318e-01 2.714471198230e-01 2.689277407407e-01 2.664373415575e-01 2.639784942450e-01 2.615517004123e-01 2.591593446416e-01 2.568054623910e-01 2.544876411171e-01 2.522098472346e-01 2.499744592760e-01 2.477815010436e-01 2.456353138067e-01 2.435353386496e-01 2.414862065829e-01 2.394868056939e-01 2.375413709055e-01 2.356518457911e-01 2.338195968708e-01 2.320486217627e-01 2.303386750039e-01 2.286943576385e-01 2.271158692096e-01 2.256060417032e-01 2.241682964802e-01 2.228018887258e-01 2.215124141398e-01 2.202997847774e-01 2.191674510355e-01 2.181167062863e-01 2.171493724321e-01 2.162681364115e-01 2.154738202995e-01 2.147692491002e-01 2.141556161447e-01 2.136344691794e-01 2.132071153552e-01 2.128760691322e-01 2.126415433415e-01 2.125046760378e-01 2.124671782875e-01 2.125283211167e-01 2.126899770128e-01 2.129533767233e-01 2.133163153227e-01 2.137829235247e-01 2.143486412539e-01 2.150172938887e-01 2.157864887858e-01 2.166570906036e-01 2.176277653990e-01 2.186974543488e-01 2.198667552390e-01 2.211343477277e-01 2.224983993593e-01 2.239572830522e-01 2.255119017217e-01 2.271588321636e-01 2.288982390815e-01 2.307285814535e-01 2.326459321070e-01 2.346507268250e-01 2.367408609337e-01 2.389144338902e-01 2.411702969325e-01 2.435055588712e-01 2.459192209797e-01 2.484087793806e-01 2.509734943073e-01 2.536100536637e-01 2.563180754425e-01 2.590947364347e-01 2.619383591931e-01 2.648474626272e-01 2.678195798011e-01 2.708541190227e-01 2.739477731136e-01 2.770991510080e-01 2.803079014959e-01 2.835706833725e-01 2.868878810580e-01 2.902545219160e-01 2.936718204617e-01 2.971382063940e-01 3.006494149207e-01 3.042071331567e-01 3.078090691100e-01 3.114543153338e-01 3.151404178373e-01 3.188654899349e-01 3.226296469439e-01 3.264309631337e-01 3.302674960775e-01 3.341396792671e-01 3.380457674471e-01 3.419843940129e-01 3.459538152676e-01 3.499528828291e-01 3.539804178111e-01 3.580379979548e-01 3.621223874168e-01 3.662320980349e-01 3.703676844716e-01 3.745265371514e-01 3.787091577226e-01 3.829139989560e-01 3.871410122711e-01 3.913888221058e-01 3.956551334115e-01 3.999407341440e-01 4.042448057091e-01 4.085670874753e-01 4.129048820577e-01 4.172585599047e-01 4.216273751777e-01 4.260105619200e-01 4.304077143907e-01 4.348168430206e-01 4.392390739037e-01 4.436728854178e-01 4.481179326227e-01 4.525729363490e-01 4.570381442695e-01 4.615121309719e-01 4.659950040384e-01 4.704861643777e-01 4.749834637910e-01 4.794869870900e-01 4.839968845946e-01 4.885128167542e-01 4.930329788695e-01 4.975573374249e-01 5.020867706170e-01 5.066183291199e-01 5.111526797646e-01 5.156886763317e-01 5.202268987003e-01 5.247652890289e-01 5.293049887529e-01 5.338456757385e-01 5.383838628790e-01 5.429219515280e-01 5.474581904674e-01 5.519931357100e-01 5.565248711850e-01 5.610543000961e-01 5.655794956098e-01 5.701003315589e-01 5.746172775879e-01 5.791292690396e-01 5.836351811839e-01 5.881352055773e-01 5.926292303282e-01 5.971148269501e-01 6.015945051910e-01 6.060654330780e-01 6.105277238283e-01 6.149819161430e-01 6.194260848529e-01 6.238613677957e-01 6.282857123408e-01 6.326985968172e-01 6.371006247433e-01 6.414909051788e-01 6.458699601458e-01 6.502354712504e-01 6.545878165915e-01 6.589261487216e-01 6.632507458352e-01 6.675607913749e-01 6.718559165648e-01 6.761353462999e-01 6.803983989038e-01 6.846449680105e-01 6.888743487278e-01 6.930882307505e-01 6.972827031445e-01 7.014580413011e-01 7.056168741433e-01 7.097544542940e-01 7.138734682356e-01 7.179720753559e-01 7.220496313096e-01 7.261066662481e-01 7.301417634596e-01 7.341542200905e-01 7.381443294036e-01 7.421109774479e-01 7.460549924952e-01 7.499745369088e-01 7.538696450873e-01 7.577402807640e-01 7.615838032408e-01 7.654042343754e-01 7.691957683421e-01 7.729621848193e-01 7.767003131647e-01 7.804111991404e-01 7.840935835519e-01 7.877463894074e-01 7.913716276742e-01 7.949661337411e-01 7.985310219097e-01 8.020641354079e-01 8.055664499085e-01 8.090383459010e-01 8.124774979310e-01 8.158838604860e-01 8.192566402453e-01 8.225977388681e-01 8.259029703609e-01 8.291740211269e-01 8.324104733284e-01 8.356112124056e-01 8.387774425782e-01 8.419062325126e-01 8.449983593635e-01 8.480524034737e-01 8.510698755615e-01 8.540482450139e-01 8.569879999730e-01 8.598890181578e-01 8.627488076445e-01 8.655700070881e-01 8.683510144865e-01 8.710891463670e-01 8.737866255484e-01 8.764418351096e-01 8.790546841081e-01 8.816248029047e-01 8.841497584257e-01 8.866337712229e-01 8.890717457572e-01 8.914653829348e-01 8.938138009991e-01 8.961157919896e-01 8.983725087500e-01 9.005813827252e-01 9.027442934708e-01 9.048594263759e-01 9.069259363586e-01 9.089449274258e-01 9.109131854086e-01 9.128336696575e-01 9.147039042968e-01 9.165243549896e-01 9.182943443801e-01 9.200114900944e-01 9.216793195999e-01 9.232940023823e-01 9.248565890513e-01 9.263667649672e-01 9.278226163233e-01 9.292263093057e-01 9.305758073055e-01 9.318700128640e-01 9.331101060825e-01 9.342939288228e-01 9.354242749073e-01 9.364970149419e-01 9.375144796224e-01 9.384745739742e-01 9.393772737581e-01 9.402234679963e-01 9.410115812936e-01 9.417408900372e-01 9.424122504960e-01 9.430231301404e-01 9.435765108244e-01 9.440699258652e-01 9.445031172662e-01 9.448760288694e-01 9.451884521845e-01 9.454408964721e-01 9.456306069759e-01 9.457601986135e-01 9.458291217873e-01 9.458332595809e-01 9.457776690683e-01 9.456579826993e-01 9.454754834363e-01 9.452303727172e-01 9.449211987115e-01 9.445497627271e-01 9.441126246476e-01 9.436141587435e-01 9.430488086282e-01 9.424203011102e-01 9.417281294095e-01 9.409689762795e-01 9.401474995270e-01 9.392587041889e-01 9.383072503115e-01 9.372882211771e-01 9.362040482848e-01 9.350556778858e-01 9.338401170880e-01 9.325602699924e-01 9.312135774062e-01 9.298005196197e-01 9.283225615938e-01 9.267771236982e-01 9.251684391744e-01 9.234898056795e-01 9.217484423110e-01 9.199397554148e-01 9.180641574705e-01 9.161256304466e-01 9.141177174172e-01 9.120466540020e-01 9.099096685086e-01 9.077059487011e-01 9.054388217285e-01 9.031040558474e-01 9.007072114750e-01 8.982436343515e-01 8.957152068369e-01 8.931231275113e-01 8.904659051396e-01 8.877470485919e-01 8.849609800323e-01 8.821148464819e-01 8.792036702316e-01 8.762299664265e-01 8.731963363431e-01 8.700982334251e-01 8.669407785770e-01 8.637211356349e-01 8.604431271878e-01 8.571037825598e-01 8.537050438281e-01 8.502485997798e-01 8.467321421053e-01 8.431598301119e-01 8.395304053699e-01 8.358436433228e-01 8.321022462622e-01 8.283039782396e-01 8.244545435530e-01 8.205497625255e-01 8.165935878693e-01 8.125857306821e-01 8.085271185020e-01 8.044195662619e-01 8.002627251010e-01 7.960598825357e-01 7.918080486029e-01 7.875131329450e-01 7.831721919165e-01 7.787888004478e-01 7.743652944361e-01 7.698974528139e-01 7.653934489275e-01 7.608495337206e-01 7.562695753736e-01 7.516557915393e-01 7.470061484110e-01 7.423266285295e-01 7.376143615739e-01 7.328761980509e-01 7.281086539462e-01 7.233170596386e-01 7.185034408199e-01 7.136658710026e-01 7.088115012090e-01 7.039359559019e-01 6.990483700006e-01 6.941457694439e-01 6.892319308758e-01 6.843106586186e-01 6.793804684399e-01 6.744483683966e-01 6.695124574571e-01 6.645777120039e-01 6.596455722277e-01 6.547196888626e-01 6.498050184226e-01 6.448982912544e-01 6.400085301028e-01 6.351339175262e-01 6.302813412060e-01 6.254512729366e-01 6.206486919360e-01 6.158747890896e-01 6.111334634062e-01 6.064294145227e-01 6.017634329639e-01 5.971422679405e-01 5.925668912975e-01 5.880412824238e-01 5.835703041500e-01 5.791552191245e-01 5.748038815339e-01 5.705148706499e-01 5.662964203956e-01 5.621501260631e-01 5.580808287738e-01 5.540925466460e-01 5.501868586269e-01 5.463719769411e-01 5.426462747640e-01 5.390187354013e-01 5.354906420464e-01 5.320652259913e-01 5.287485889373e-01 5.255409913999e-01 5.224509326081e-01 5.194750965243e-01 5.166241403338e-01 5.138973530066e-01 5.112982052779e-01 5.088322760677e-01 5.064978180987e-01 5.043045196274e-01 5.022469815835e-01 5.003348728004e-01 4.985646827006e-01 4.969424479677e-01 4.954681587585e-01 4.941414422629e-01 4.929688976826e-01 4.919442154580e-01 4.910764902939e-01 4.903578974404e-01 4.897949741718e-01 4.893843756841e-01 4.891256267873e-01 4.890216639932e-01 4.890659204465e-01 4.892644955175e-01 4.896074311458e-01 4.901006479102e-01 4.907371034946e-01 4.915162998101e-01 4.924369199760e-01 4.934923454460e-01 4.946868297919e-01 4.960042257477e-01 4.974570045313e-01 4.990288107676e-01 5.007217282038e-01 5.025329342734e-01 5.044513625465e-01 5.064843701759e-01 5.086131863368e-01 5.108479786462e-01 5.131699251242e-01 5.155858056532e-01 5.180855273264e-01 5.206630976263e-01 5.233192644334e-01 5.260399362190e-01 5.288328984401e-01 5.316766280881e-01 5.345815980819e-01 5.375339146791e-01 5.405295776776e-01 5.435693059871e-01 5.466369922460e-01 5.497420251553e-01 5.528633212492e-01 5.560115862014e-01 5.591705727758e-01 5.623422091650e-01 5.655208930759e-01 5.686952284483e-01 5.718734287577e-01 5.750356965983e-01 5.781920943167e-01 5.813258535160e-01 5.844428108048e-01 5.875307239400e-01 5.905897993599e-01 5.936156985683e-01 5.966005869967e-01 5.995472986322e-01 6.024447564222e-01 6.052948651737e-01 6.080902658092e-01 6.108293775157e-01 6.135080810713e-01 6.161229667735e-01 6.186704457704e-01 6.211483372662e-01 6.235521093024e-01 6.258804360752e-01 6.281278211272e-01 6.302926873581e-01 6.323734812426e-01 6.343623985335e-01 6.362668298719e-01 6.380704301047e-01 6.397848214989e-01 6.413963944473e-01 6.429097021011e-01 6.443217501149e-01 6.456247493842e-01 6.468296634415e-01 6.479150982106e-01 6.489025188207e-01 6.497678543618e-01 6.505275923870e-01 6.511710806197e-01 6.516933361432e-01 6.521091631473e-01 6.523931975225e-01 6.525714040402e-01 6.526184375335e-01 6.525522271112e-01 6.523625460192e-01 6.520466278557e-01 6.516171180444e-01 6.510526877115e-01 6.503789629556e-01 6.495704798877e-01 6.486491489695e-01 6.476002243268e-01 6.464295876628e-01 6.451440286836e-01 6.437279198772e-01 6.422039763414e-01 6.405509164671e-01 6.387885564108e-01 6.369068156509e-01 6.349092807687e-01 6.328057426537e-01 6.305815645050e-01 6.282590466485e-01 6.258216629853e-01 6.232865538259e-01 6.206485911676e-01 6.179109528588e-01 6.150818230223e-01 6.121568778708e-01 6.091482136262e-01 6.060518859449e-01 6.028777705110e-01 5.996265247539e-01 5.963045715894e-01 5.929150102292e-01 5.894656700963e-01 5.859575830530e-01 5.824016457043e-01 5.787977792269e-01 5.751567468254e-01 5.714862298279e-01 5.677840584762e-01 5.640716151123e-01 5.603407809810e-01 5.566128296893e-01 5.528854430758e-01 5.491727752189e-01 5.454842216900e-01 5.418206392198e-01 5.382047612294e-01 5.346307041882e-01 5.311223393382e-01 5.276802910680e-01 5.243170529002e-01 5.210489325688e-01 5.178746421446e-01 5.148201171707e-01 5.118838893084e-01 5.090845504461e-01 5.064322484316e-01 5.039326639422e-01 5.016096434689e-01 4.994600076613e-01 4.975074035031e-01 4.957581584191e-01 4.942183913595e-01 4.929113135359e-01 4.918292169599e-01 4.910019431276e-01 4.904232654467e-01 4.901070288043e-01 4.900702769497e-01 4.903008350656e-01 4.908303620222e-01 4.916406111161e-01 4.927559868321e-01 4.941727806077e-01 4.958883706298e-01 4.979255036169e-01 5.002557913294e-01 5.029134303762e-01 5.058691751280e-01 5.091411566682e-01 5.127238436091e-01 5.166011610934e-01 5.207946340065e-01 5.252701993061e-01 5.300504156261e-01 5.351107479915e-01 5.404508409940e-01 5.460691913640e-01 5.519457102165e-01 5.580877989627e-01 5.644726301546e-01 5.710995967281e-01 5.779618431164e-01 5.850414201779e-01 5.923368781811e-01 5.998355379037e-01 6.075227708901e-01 6.154005063343e-01 6.234420337339e-01 6.316542759220e-01 6.400148451562e-01 6.485153515250e-01 6.571565607975e-01 6.659086887441e-01 6.747826124891e-01 6.837509755299e-01 6.928128493278e-01 7.019604582687e-01 7.111709710213e-01 7.204537162993e-01 7.297800062476e-01 7.391542833866e-01 7.485590408200e-01 7.579850975474e-01 7.674290093722e-01 7.768739676086e-01 7.863158596907e-01 7.957429711949e-01 8.051469435890e-01 8.145161731882e-01 8.238491416588e-01 8.331245737017e-01 8.423474885133e-01 8.514969530855e-01 8.605722837315e-01 8.695633065648e-01 8.784548555454e-01 8.872503982978e-01 8.959275263416e-01 9.044898906138e-01 9.129240195456e-01 9.212195103561e-01 9.293744511841e-01 9.373743819413e-01 9.452172597820e-01 9.528910196499e-01 9.603899786508e-01 9.677062659769e-01 9.748346825131e-01 9.817632168459e-01 9.884910477204e-01 9.950078893748e-01 1.001308152377e+00 1.007386873240e+00 1.013233903728e+00 1.018850551479e+00 1.024222229507e+00 1.029353818817e+00 1.034233404338e+00 1.038860016494e+00 1.043229170901e+00 1.047336452660e+00 1.051179557986e+00 1.054753211049e+00 1.058061004601e+00 1.061094589413e+00 1.063859303543e+00 1.066347244611e+00 1.068565395502e+00 1.070509574324e+00 1.072181730494e+00 1.073586592130e+00 1.074720658172e+00 1.075595935422e+00 1.076205591153e+00 1.076565105061e+00 1.076672209649e+00 1.076534118156e+00 1.076164411059e+00 1.075558586375e+00 1.074738802005e+00 1.073703642795e+00 1.072471018586e+00 1.071046771349e+00 1.069444671145e+00 1.067679605694e+00 1.065759915604e+00 1.063706527770e+00 1.061526064645e+00 1.059243652964e+00 1.056866127061e+00 1.054418072520e+00 1.051913202702e+00 1.049369494859e+00 1.046808088014e+00 1.044241575727e+00 1.041697799937e+00 1.039185998008e+00 1.036733476804e+00 1.034352785707e+00 1.032068933862e+00 1.029895235605e+00 1.027851322866e+00 1.025956589854e+00 1.024221563059e+00 1.022670388023e+00 1.021308359240e+00 1.020158057527e+00 1.019223059949e+00 1.018520136742e+00 1.018054653071e+00 1.017835557035e+00 1.017869574597e+00 1.018156574022e+00 1.018705304850e+00 1.019507130700e+00 1.020568796145e+00 1.021879198616e+00 1.023438945551e+00 1.025236015888e+00 1.027260688748e+00 1.029507965608e+00 1.031955660499e+00 1.034595942544e+00 1.037410530020e+00 1.040383250143e+00 1.043492669625e+00 1.046723181364e+00 1.050052332000e+00 1.053458561074e+00 1.056922970958e+00 1.060419598717e+00 1.063931339122e+00 1.067429093131e+00 1.070899489970e+00 1.074311724697e+00 1.077648916759e+00 1.080891557985e+00 1.084013688712e+00 1.087002077622e+00 1.089830861013e+00 1.092489378271e+00 1.094953430055e+00 1.097212748549e+00 1.099250600716e+00 1.101052955469e+00 1.102610086421e+00 1.103906247202e+00 1.104937774646e+00 1.105689178543e+00 1.106161958022e+00 1.106342133102e+00 1.106231316666e+00 1.105823142557e+00 1.105115485007e+00 1.104110824513e+00 1.102803577061e+00 1.101204405980e+00 1.099305218533e+00 1.097119307058e+00 1.094644907000e+00 1.091889773342e+00 1.088863980322e+00 1.085568431018e+00 1.082018575726e+00 1.078216521001e+00 1.074181377269e+00 1.069916307590e+00 1.065437574789e+00 1.060757763708e+00 1.055890152703e+00 1.050851647147e+00 1.045652832623e+00 1.040318523727e+00 1.034860281652e+00 1.029301306798e+00 1.023660185355e+00 1.017960313810e+00 1.012224604486e+00 1.006473482177e+00 1.000742754801e+00 9.950483226271e-01 9.894280975573e-01 9.839054102548e-01 9.785152948059e-01 9.732890365061e-01 9.682586924355e-01 9.634618646293e-01 9.589254587438e-01 9.546922198525e-01 9.507904865382e-01 9.472558890559e-01 9.441215021413e-01 9.414161983586e-01 9.391692280949e-01 9.374079964467e-01 9.361565581567e-01 9.354313313122e-01 9.352528954848e-01 9.356280619875e-01 9.365697736116e-01 9.380749697362e-01 9.401454372525e-01 9.427748466885e-01 9.459458094223e-01 9.496476654786e-01 9.538548894780e-01 9.585469519750e-01 9.636927602858e-01 9.692618007314e-01 9.752191043668e-01 9.815302866622e-01 9.881593738407e-01 9.950633542189e-01 1.002211573833e+00 1.009559626625e+00 1.017077142484e+00 1.024721827063e+00 1.032464780554e+00 1.040272622501e+00 1.048114436525e+00 1.055966133697e+00 1.063797086357e+00 1.071589329794e+00 1.079317864484e+00 1.086966570856e+00 1.094518270633e+00 1.101956239789e+00 1.109267167172e+00 1.116435393382e+00 1.123454705009e+00 1.130300425071e+00 1.136973344701e+00 1.143451236559e+00 1.149721684671e+00 1.155771650176e+00 1.161582184095e+00 1.167142572133e+00 1.172424785761e+00 1.177421854490e+00 1.182104148024e+00 1.186459816408e+00 1.190464270601e+00 1.194095659061e+00 1.197344181172e+00 1.200178013101e+00 1.202596029344e+00 1.204570649018e+00 1.206098413328e+00 1.207168485936e+00 1.207769706795e+00 1.207911115973e+00 1.207580097205e+00 1.206799666993e+00 1.205564729361e+00 1.203904214718e+00 1.201831714268e+00 1.199372976971e+00 1.196564928975e+00 1.193433714587e+00 1.190031846140e+00 1.186392273316e+00 1.182574485083e+00 1.178625072397e+00 1.174599842687e+00 1.170559478539e+00 1.166553050014e+00 1.162648871294e+00 1.158889526374e+00 1.155336235213e+00 1.152021393885e+00 1.148991655902e+00 1.146270539827e+00 1.143871183962e+00 1.141805122222e+00 1.139898971910e+00 1.137323208514e+00 1.134493272025e+00 1.131953117665e+00 1.130212024395e+00 1.129552564768e+00 1.129940428507e+00 1.131019203934e+00 1.132217299079e+00 1.132913806475e+00 1.132630625139e+00 1.131172828061e+00 1.128662929500e+00 1.125505568703e+00 1.122251204604e+00 1.119403221208e+00 1.117257536360e+00 1.115809497582e+00 1.114728401422e+00 1.113481641976e+00 1.111506508608e+00 1.108380609053e+00 1.103956793128e+00 1.098430089810e+00 1.092280363108e+00 1.086123511498e+00 1.080541285866e+00 1.075895037778e+00 1.072224274808e+00 1.069232787700e+00 1.066409177844e+00 1.063173267310e+00 1.059083949138e+00 1.053983894244e+00 1.048027944158e+00 1.041647429477e+00 1.035417372655e+00 1.029858100109e+00 1.025270025077e+00 1.021628776652e+00 1.018587688985e+00 1.015578942647e+00 1.012014789178e+00 1.007453414604e+00 1.001736477024e+00 9.950506843942e-01 9.878718578934e-01 9.808076367951e-01 9.744248479625e-01 9.690707946779e-01 9.647586698596e-01 9.611826111293e-01 9.578380536917e-01 9.541729295293e-01 9.497802768777e-01 9.445527737292e-01 9.386926729433e-01 9.326610540182e-01 9.270394897740e-01 9.223346186659e-01 9.188090014057e-01 9.164158261119e-01 9.148106020413e-01 9.134696427934e-01 9.118972737373e-01 9.097969563897e-01 9.071756173214e-01 9.043720348903e-01 9.019793730918e-01 9.006574491974e-01 9.009499765149e-01 9.031098392466e-01 9.070376864698e-01 9.122948865908e-01 9.182839757483e-01 9.243980594051e-01 9.301970197565e-01 9.355043850553e-01 9.404087473367e-01 9.451558204466e-01 9.500186550716e-01 9.551399762734e-01 9.604071562166e-01 9.654615941092e-01 9.697559171956e-01 9.726972329457e-01 9.738114061513e-01 9.728920049132e-01 9.700540839041e-01 9.657065107254e-01 9.604644940906e-01 9.549599500779e-01 9.496766477491e-01 9.448220934762e-01 9.402868576982e-01 9.356990370584e-01 9.306004315532e-01 9.246283858479e-01 9.176889405716e-01 9.100708245214e-01 9.024565029460e-01 8.958055853829e-01 8.911788033723e-01 8.895319349649e-01 8.915723865305e-01 8.972145556554e-01 8.566779940039e-01 8.375564344511e-01 8.055266697818e-01 7.628840437559e-01 7.290971664188e-01 7.221208484010e-01 7.464099744722e-01 7.897629797045e-01 8.323014019803e-01 8.570757651960e-01 8.554067686686e-01 8.284833290736e-01 7.873191594529e-01 7.506285862993e-01 7.381366560388e-01 7.590005702397e-01 8.049338713841e-01 8.563690550950e-01 8.937970257395e-01 9.046529032947e-01 8.856664920153e-01 8.432715827458e-01 7.927099494000e-01 7.544875726835e-01 7.455169776882e-01 7.681586324466e-01 8.083404360799e-01 8.454843423383e-01 8.629409619238e-01 8.530129894579e-01 8.184734136747e-01 7.724493131301e-01 7.359859188103e-01 7.297251392871e-01 7.605938767635e-01 8.161188173221e-01 8.737832801723e-01 9.131497090317e-01 9.218862047524e-01 8.975958894660e-01 8.482195632179e-01 7.917550863876e-01 7.529241137597e-01 7.527675269351e-01 7.941415104892e-01 8.596585232733e-01 9.247849561397e-01 9.696762376650e-01 9.835992390709e-01 9.654810452468e-01 9.234661327194e-01 8.735063208973e-01 8.356651040726e-01 8.261837965149e-01 8.481835016109e-01 8.899860180215e-01 9.331799573476e-01 9.618459188391e-01 9.671979352503e-01 9.487793768032e-01 9.138753857644e-01 8.756601185814e-01 8.491304766873e-01 8.447125727924e-01 8.626780509501e-01 8.933953791895e-01 9.233094371290e-01 9.411825860712e-01 9.416115195116e-01 9.259132508279e-01 9.014023027645e-01 8.790219931534e-01 8.691874142490e-01 8.769221640670e-01 8.993033989758e-01 9.274973141325e-01 9.514619804118e-01 9.641685508917e-01 9.637319148299e-01 9.536789916076e-01 9.415340012460e-01 9.357906935153e-01 9.419455520369e-01 9.595385376927e-01 9.823694611853e-01 1.001596367995e+00 1.009701944760e+00 1.003382883462e+00 9.849356209574e-01 9.619632063729e-01 9.451399719552e-01
 8.149638112722e-01 8.148466218673e-01 8.148262773051e-01 8.148837208744e-01 8.149958566968e-01 8.151521152604e-01 8.153044973710e-01 8.153716903159e-01 8.153387670052e-01 8.152890822737e-01 8.153019649222e-01 8.153735007000e-01 8.154574671952e-01 8.155507342588e-01 8.156832183474e-01 8.158356491532e-01 8.159482591629e-01 8.160008712499e-01 8.160292317503e-01 8.160689123008e-01 8.161106204680e-01 8.161419032138e-01 8.161924499092e-01 8.162996878596e-01 8.164572530175e-01 8.166194637090e-01 8.167379442717e-01 8.167763005988e-01 8.167144433000e-01 8.165844598221e-01 8.164791156847e-01 8.164914241446e-01 8.166282412161e-01 8.167940918815e-01 8.168843422695e-01 8.168512343790e-01 8.167107599487e-01 8.165125575504e-01 8.163254265211e-01 8.162275556242e-01 8.162550724986e-01 8.163686898855e-01 8.164735308126e-01 8.164816584109e-01 8.163600757800e-01 8.161456083966e-01 8.159298477534e-01 8.158093812181e-01 8.158235500294e-01 8.159212158380e-01 8.160093281725e-01 8.160355516758e-01 8.160152855670e-01 8.159819414615e-01 8.159378855135e-01 8.158635585657e-01 8.157628268165e-01 8.156828703737e-01 8.156795487164e-01 8.157717213382e-01 8.159032673054e-01 8.159586771989e-01 8.158365647858e-01 8.155442206661e-01 8.152100559528e-01 8.149917368916e-01 8.149543302310e-01 8.150297049616e-01 8.150875653545e-01 8.150226430019e-01 8.148177974384e-01 8.145423473675e-01 8.143006356752e-01 8.141503005145e-01 8.140756231869e-01 8.140334211927e-01 8.140041541295e-01 8.139895260620e-01 8.139737731137e-01 8.139165079665e-01 8.137803854519e-01 8.135663073218e-01 8.133199807652e-01 8.131268506906e-01 8.130521695425e-01 8.130823229071e-01 8.131223927889e-01 8.130610347680e-01 8.128554762290e-01 8.125461406547e-01 8.122266693277e-01 8.119830525992e-01 8.118553850117e-01 8.118145864097e-01 8.117861039003e-01 8.117056838016e-01 8.115484196757e-01 8.113179129231e-01 8.110372991338e-01 8.107507169301e-01 8.105068408251e-01 8.103314436040e-01 8.102109981917e-01 8.101085458252e-01 8.099775297945e-01 8.097823829121e-01 8.095213481148e-01 8.092199714201e-01 8.089188983018e-01 8.086451845734e-01 8.084119453533e-01 8.082311424607e-01 8.081049148801e-01 8.080029715472e-01 8.078593982347e-01 8.076154992850e-01 8.072523115950e-01 8.068129057342e-01 8.063990108912e-01 8.061103416300e-01 8.059712943641e-01 8.059061049339e-01 8.057871971820e-01 8.055146040168e-01 8.050706774078e-01 8.045294068723e-01 8.040241735859e-01 8.036716214356e-01 8.034965083885e-01 8.034176404423e-01 8.033049817982e-01 8.030487312878e-01 8.026062964331e-01 8.020425147503e-01 8.014930032505e-01 8.010779495017e-01 8.008266541171e-01 8.006768057733e-01 8.005157032194e-01 8.002333970541e-01 7.997911218129e-01 7.992399169008e-01 7.986858940364e-01 7.982188481532e-01 7.978709719382e-01 7.976101186452e-01 7.973548867469e-01 7.970247783312e-01 7.965833446473e-01 7.960638754766e-01 7.955211805718e-01 7.950119827706e-01 7.945701166292e-01 7.941884220063e-01 7.938222794655e-01 7.934213304440e-01 7.929633987377e-01 7.924446548202e-01 7.918919901293e-01 7.913480057110e-01 7.908398053544e-01 7.903661572554e-01 7.899008048202e-01 7.894223953357e-01 7.889169862817e-01 7.883803034807e-01 7.878232767767e-01 7.872588245888e-01 7.866922233899e-01 7.861284229243e-01 7.855688490897e-01 7.850130240659e-01 7.844487921271e-01 7.838684299806e-01 7.832714044797e-01 7.826575769142e-01 7.820310997091e-01 7.814035483217e-01 7.807846356162e-01 7.801716143090e-01 7.795553324707e-01 7.789280994867e-01 7.782814279188e-01 7.776152737783e-01 7.769453585959e-01 7.762851293793e-01 7.756330710660e-01 7.749796861171e-01 7.743138837208e-01 7.736256817156e-01 7.729174100644e-01 7.722029566581e-01 7.714903839350e-01 7.707775073847e-01 7.700565465671e-01 7.693192128150e-01 7.685620333299e-01 7.677883828710e-01 7.670113190659e-01 7.662346690384e-01 7.654536375434e-01 7.646615192152e-01 7.638553295207e-01 7.630331765568e-01 7.622024667447e-01 7.613707001703e-01 7.605387217997e-01 7.597030327068e-01 7.588551183157e-01 7.579951776016e-01 7.571231810377e-01 7.562454763869e-01 7.553660044036e-01 7.544824964714e-01 7.535892144919e-01 7.526819228559e-01 7.517619793240e-01 7.508336558004e-01 7.498983035686e-01 7.489602456113e-01 7.480120682025e-01 7.470494737247e-01 7.460713523677e-01 7.450810419910e-01 7.440838009958e-01 7.430791309069e-01 7.420720354776e-01 7.410524398290e-01 7.400187585161e-01 7.389722012174e-01 7.379179598363e-01 7.368580957170e-01 7.357944732365e-01 7.347233833062e-01 7.336398840301e-01 7.325428511937e-01 7.314375109885e-01 7.303251158640e-01 7.292056940473e-01 7.280782838147e-01 7.269372408762e-01 7.257800474031e-01 7.246128195393e-01 7.234375258630e-01 7.222541913890e-01 7.210599193790e-01 7.198521002440e-01 7.186320252608e-01 7.174018466283e-01 7.161662653119e-01 7.149255726449e-01 7.136719110174e-01 7.124057912048e-01 7.111279754967e-01 7.098423616021e-01 7.085481216128e-01 7.072430809789e-01 7.059244623053e-01 7.045914779847e-01 7.032483201985e-01 7.018983784587e-01 7.005371331149e-01 6.991638538307e-01 6.977777022883e-01 6.963824078684e-01 6.949795305000e-01 6.935703915377e-01 6.921475882766e-01 6.907099755807e-01 6.892598930599e-01 6.877987092045e-01 6.863283736151e-01 6.848480637628e-01 6.833541350139e-01 6.818468008679e-01 6.803279349376e-01 6.788006271123e-01 6.772624102581e-01 6.757125105497e-01 6.741511343139e-01 6.725769579698e-01 6.709901141279e-01 6.693935309957e-01 6.677855494166e-01 6.661663356002e-01 6.645369432168e-01 6.628954308969e-01 6.612421347766e-01 6.595758043167e-01 6.578972859423e-01 6.562066960085e-01 6.545049789543e-01 6.527939888811e-01 6.510710415144e-01 6.493353735462e-01 6.475882889034e-01 6.458282362683e-01 6.440557658569e-01 6.422707603300e-01 6.404736351548e-01 6.386654818632e-01 6.368458065105e-01 6.350160453970e-01 6.331739407770e-01 6.313186676081e-01 6.294507038470e-01 6.275692770138e-01 6.256767848743e-01 6.237735312447e-01 6.218593842804e-01 6.199324151942e-01 6.179947717300e-01 6.160424973214e-01 6.140762752002e-01 6.120980866471e-01 6.101076430690e-01 6.081054045101e-01 6.060940504434e-01 6.040700130665e-01 6.020333654427e-01 5.999831360235e-01 5.979184887387e-01 5.958408803420e-01 5.937524139152e-01 5.916524076879e-01 5.895422360856e-01 5.874197613854e-01 5.852824781419e-01 5.831314560556e-01 5.809655898124e-01 5.787872171218e-01 5.765996213970e-01 5.744010820926e-01 5.721903944219e-01 5.699655001801e-01 5.677265766349e-01 5.654738881237e-01 5.632094451161e-01 5.609352182123e-01 5.586513681762e-01 5.563555499359e-01 5.540467493846e-01 5.517245946342e-01 5.493888215987e-01 5.470417324541e-01 5.446854622343e-01 5.423186330046e-01 5.399403041474e-01 5.375501958686e-01 5.351461115912e-01 5.327305356991e-01 5.303026542228e-01 5.278639338610e-01 5.254152924259e-01 5.229550782890e-01 5.204834998080e-01 5.179977608535e-01 5.155012633591e-01 5.129931433083e-01 5.104747845968e-01 5.079453277885e-01 5.054045477178e-01 5.028513181930e-01 5.002880682032e-01 4.977131615128e-01 4.951283659770e-01 4.925322793616e-01 4.899267986753e-01 4.873097400019e-01 4.846824777659e-01 4.820464935586e-01 4.793990687441e-01 4.767428387290e-01 4.740755967611e-01 4.713990556409e-01 4.687116485593e-01 4.660149073090e-01 4.633105603400e-01 4.605961432018e-01 4.578727679683e-01 4.551383348421e-01 4.523954290896e-01 4.496439632392e-01 4.468847638032e-01 4.441181846629e-01 4.413429929657e-01 4.385599991559e-01 4.357676323098e-01 4.329696947912e-01 4.301637813985e-01 4.273519083668e-01 4.245328020156e-01 4.217080524389e-01 4.188761613822e-01 4.160375924874e-01 4.131943600136e-01 4.103454948558e-01 4.074910034818e-01 4.046325823078e-01 4.017691926104e-01 3.989019652507e-01 3.960288440908e-01 3.931538052661e-01 3.902753339258e-01 3.873941615754e-01 3.845106109828e-01 3.816249845318e-01 3.787370368317e-01 3.758480718764e-01 3.729587366806e-01 3.700690112959e-01 3.671791138692e-01 3.642907834498e-01 3.614023492654e-01 3.585162800822e-01 3.556326781470e-01 3.527511215458e-01 3.498753734186e-01 3.470019630197e-01 3.441332556399e-01 3.412714047579e-01 3.384137242928e-01 3.355646634707e-01 3.327228447206e-01 3.298893942786e-01 3.270647428728e-01 3.242487123530e-01 3.214450247257e-01 3.186522168078e-01 3.158719643482e-01 3.131049325793e-01 3.103533117678e-01 3.076165202707e-01 3.048963069658e-01 3.021939543238e-01 2.995096759525e-01 2.968466814292e-01 2.942039286979e-01 2.915835670941e-01 2.889866952448e-01 2.864162426802e-01 2.838715775242e-01 2.813539397979e-01 2.788660132880e-01 2.764082424705e-01 2.739838045493e-01 2.715928249835e-01 2.692384158768e-01 2.669195543706e-01 2.646387178898e-01 2.624001516266e-01 2.602030494032e-01 2.580510175063e-01 2.559443313136e-01 2.538865755336e-01 2.518786021315e-01 2.499220971492e-01 2.480203796017e-01 2.461738458021e-01 2.443867897697e-01 2.426584182775e-01 2.409934119944e-01 2.393921800454e-01 2.378577636129e-01 2.363918724806e-01 2.349964399901e-01 2.336733241312e-01 2.324258418782e-01 2.312547444961e-01 2.301620291085e-01 2.291506510680e-01 2.282221681673e-01 2.273779895602e-01 2.266198855282e-01 2.259493563900e-01 2.253678941137e-01 2.248774226733e-01 2.244800466636e-01 2.241761200166e-01 2.239656521346e-01 2.238516703365e-01 2.238346178309e-01 2.239145811075e-01 2.240923991053e-01 2.243688962772e-01 2.247451896121e-01 2.252206649962e-01 2.257951149952e-01 2.264675958756e-01 2.272411638383e-01 2.281118655788e-01 2.290811368314e-01 2.301502597427e-01 2.313135613747e-01 2.325737050907e-01 2.339294608564e-01 2.353792880960e-01 2.369221887905e-01 2.385564505251e-01 2.402815718656e-01 2.420954480686e-01 2.439976360536e-01 2.459848176730e-01 2.480581093631e-01 2.502139975418e-01 2.524505086416e-01 2.547662607868e-01 2.571604583850e-01 2.596317488449e-01 2.621759384874e-01 2.647929237012e-01 2.674813024786e-01 2.702386972434e-01 2.730637379918e-01 2.759532091332e-01 2.789072402358e-01 2.819236075727e-01 2.849997139596e-01 2.881343741977e-01 2.913267260162e-01 2.945747462670e-01 2.978769078635e-01 3.012313771009e-01 3.046357592414e-01 3.080900078132e-01 3.115915418292e-01 3.151400202305e-01 3.187335299913e-01 3.223706744571e-01 3.260488738361e-01 3.297682410325e-01 3.335264459625e-01 3.373236643129e-01 3.411577035059e-01 3.450270551794e-01 3.489311908011e-01 3.528684990040e-01 3.568370574196e-01 3.608383555386e-01 3.648696804425e-01 3.689294760017e-01 3.730164453323e-01 3.771305329518e-01 3.812709839487e-01 3.854364392201e-01 3.896259962332e-01 3.938378774031e-01 3.980721775885e-01 4.023278541230e-01 4.066033378895e-01 4.108992578635e-01 4.152135699003e-01 4.195459179527e-01 4.238953764039e-01 4.282613500431e-01 4.326427401161e-01 4.370393641714e-01 4.414500664856e-01 4.458754010449e-01 4.503124596071e-01 4.547603112431e-01 4.592210726956e-01 4.636911365957e-01 4.681719919967e-01 4.726612607726e-01 4.771607585630e-01 4.816675925833e-01 4.861811560086e-01 4.907015522046e-01 4.952292322806e-01 4.997607668828e-01 5.042984414174e-01 5.088406959676e-01 5.133867838980e-01 5.179355065488e-01 5.224869070310e-01 5.270409192910e-01 5.315961994255e-01 5.361527006275e-01 5.407088108631e-01 5.452653625828e-01 5.498214072133e-01 5.543763516554e-01 5.589287504201e-01 5.634798703024e-01 5.680278183422e-01 5.725716672212e-01 5.771124635513e-01 5.816485017809e-01 5.861793693120e-01 5.907051747318e-01 5.952253604409e-01 5.997394648837e-01 6.042459753400e-01 6.087447352066e-01 6.132363474818e-01 6.177190035836e-01 6.221937608444e-01 6.266575175952e-01 6.311129917903e-01 6.355569595491e-01 6.399899340798e-01 6.444117356818e-01 6.488215758074e-01 6.532194659237e-01 6.576033602999e-01 6.619739666947e-01 6.663309712585e-01 6.706748228187e-01 6.750024920369e-01 6.793145988600e-01 6.836116486484e-01 6.878918986401e-01 6.921563250673e-01 6.964026393871e-01 7.006309811450e-01 7.048419833726e-01 7.090329863884e-01 7.132056759334e-01 7.173576738242e-01 7.214890368860e-01 7.256015990804e-01 7.296914391355e-01 7.337600473955e-01 7.378062282477e-01 7.418292289126e-01 7.458306457190e-01 7.498065847369e-01 7.537596195204e-01 7.576876883615e-01 7.615906188767e-01 7.654675500796e-01 7.693183589767e-01 7.731433996297e-01 7.769404687806e-01 7.807105560644e-01 7.844512047259e-01 7.881640190651e-01 7.918484115109e-01 7.955026811365e-01 7.991268322672e-01 8.027205846740e-01 8.062833384923e-01 8.098143152812e-01 8.133130096393e-01 8.167796117283e-01 8.202131622838e-01 8.236133224273e-01 8.269799569254e-01 8.303115003366e-01 8.336075884377e-01 8.368690056325e-01 8.400939356972e-01 8.432824412712e-01 8.464345972515e-01 8.495475883082e-01 8.526242583013e-01 8.556624949301e-01 8.586614199021e-01 8.616201673002e-01 8.645401323326e-01 8.674199477683e-01 8.702574569842e-01 8.730539174578e-01 8.758100096239e-01 8.785229553228e-01 8.811930612891e-01 8.838204651627e-01 8.864032632234e-01 8.889428520064e-01 8.914364053203e-01 8.938860522860e-01 8.962894370187e-01 8.986459891311e-01 9.009580926741e-01 9.032204753543e-01 9.054364430690e-01 9.076048115721e-01 9.097245651216e-01 9.117953883837e-01 9.138155894470e-01 9.157880014492e-01 9.177085838672e-01 9.195792080675e-01 9.213993499949e-01 9.231654319887e-01 9.248821391797e-01 9.265449758444e-01 9.281550479779e-01 9.297116767036e-01 9.312145452096e-01 9.326641608846e-01 9.340583210473e-01 9.353981691807e-01 9.366817228679e-01 9.379087837345e-01 9.390815140488e-01 9.401965308198e-01 9.412545551346e-01 9.422560492569e-01 9.431967627575e-01 9.440817509989e-01 9.449080794081e-01 9.456742202696e-01 9.463820974418e-01 9.470289391715e-01 9.476179347666e-01 9.481438277772e-01 9.486111834765e-01 9.490181710791e-01 9.493612072031e-01 9.496457024334e-01 9.498652026092e-01 9.500233256975e-01 9.501190081848e-01 9.501512900660e-01 9.501206520619e-01 9.500261818868e-01 9.498692740952e-01 9.496466256149e-01 9.493605309424e-01 9.490102908864e-01 9.485944023170e-01 9.481147408080e-01 9.475685247763e-01 9.469591515653e-01 9.462826108920e-01 9.455399233092e-01 9.447334286147e-01 9.438582623193e-01 9.429192827659e-01 9.419119424706e-01 9.408382016845e-01 9.396991209127e-01 9.384915870587e-01 9.372196507748e-01 9.358777272151e-01 9.344713635386e-01 9.329967661578e-01 9.314544428776e-01 9.298472970854e-01 9.281696676555e-01 9.264279830831e-01 9.246186858176e-01 9.227414910615e-01 9.207989116350e-01 9.187870678515e-01 9.167111285962e-01 9.145663142369e-01 9.123554198543e-01 9.100787737211e-01 9.077342295485e-01 9.053263729081e-01 9.028488819252e-01 9.003082320472e-01 8.977005221180e-01 8.950279499649e-01 8.922918840306e-01 8.894891379298e-01 8.866238191264e-01 8.836926321825e-01 8.807004633640e-01 8.776431929317e-01 8.745237028991e-01 8.713419046342e-01 8.680973318349e-01 8.647929417340e-01 8.614267206472e-01 8.580003406209e-01 8.545135604698e-01 8.509665655645e-01 8.473635524347e-01 8.437004840222e-01 8.399812555786e-01 8.362054828256e-01 8.323735611213e-01 8.284878819219e-01 8.245469512009e-01 8.205543610158e-01 8.165077095821e-01 8.124113391990e-01 8.082633864879e-01 8.040660397248e-01 7.998225565163e-01 7.955282054794e-01 7.911903067425e-01 7.868058586878e-01 7.823780554177e-01 7.779087010417e-01 7.733964778260e-01 7.688458764720e-01 7.642550746515e-01 7.596290183878e-01 7.549660138325e-01 7.502703010219e-01 7.455426567033e-01 7.407830913895e-01 7.359961018766e-01 7.311793433827e-01 7.263400223667e-01 7.214754179377e-01 7.165890253389e-01 7.116850927592e-01 7.067606033518e-01 7.018238020653e-01 6.968706205963e-01 6.919083105698e-01 6.869353580064e-01 6.819572065433e-01 6.769757466410e-01 6.719917019214e-01 6.670106650927e-01 6.620316448367e-01 6.570599110038e-01 6.520977237977e-01 6.471477536947e-01 6.422133921100e-01 6.372950655093e-01 6.323999827804e-01 6.275273855507e-01 6.226843942777e-01 6.178707720826e-01 6.130917912552e-01 6.083500164003e-01 6.036489018299e-01 5.989942145914e-01 5.943843933316e-01 5.898292309129e-01 5.853296895293e-01 5.808884434214e-01 5.765117459322e-01 5.722002108454e-01 5.679620500491e-01 5.637968628410e-01 5.597116271729e-01 5.557092291934e-01 5.517928319071e-01 5.479676212348e-01 5.442361566020e-01 5.406060573715e-01 5.370734981301e-01 5.336515016218e-01 5.303374273138e-01 5.271385388259e-01 5.240577611348e-01 5.210959201256e-01 5.182621048432e-01 5.155534641160e-01 5.129787871470e-01 5.105362810691e-01 5.082328986230e-01 5.060692497311e-01 5.040471333867e-01 5.021722461458e-01 5.004406208934e-01 4.988637895750e-01 4.974324407604e-01 4.961562138783e-01 4.950325744579e-01 4.940626973682e-01 4.932496497828e-01 4.925887320446e-01 4.920889461295e-01 4.917385462463e-01 4.915476784301e-01 4.915083983840e-01 4.916232798652e-01 4.918894450697e-01 4.923049684284e-01 4.928720118689e-01 4.935782030850e-01 4.944347925284e-01 4.954267632356e-01 4.965587081229e-01 4.978257722985e-01 4.992212617132e-01 5.007493284646e-01 5.023946550836e-01 5.041673435513e-01 5.060485668113e-01 5.080460997486e-01 5.101489964039e-01 5.123536333878e-01 5.146584297470e-01 5.170527578675e-01 5.195409319683e-01 5.221039017481e-01 5.247526463100e-01 5.274694462205e-01 5.302569176219e-01 5.331081007206e-01 5.360130677701e-01 5.389768977965e-01 5.419803507934e-01 5.450349569090e-01 5.481199581995e-01 5.512423072150e-01 5.543912147329e-01 5.575600043308e-01 5.607518613205e-01 5.639502121946e-01 5.671621993155e-01 5.703721708575e-01 5.735852396093e-01 5.767896619715e-01 5.799832335042e-01 5.831637119020e-01 5.863199536057e-01 5.894572457766e-01 5.925615756381e-01 5.956374635905e-01 5.986748104563e-01 6.016718020904e-01 6.046245646701e-01 6.075291997183e-01 6.103817959402e-01 6.131790816550e-01 6.159169922784e-01 6.185933269419e-01 6.212027124503e-01 6.237426796906e-01 6.262102071080e-01 6.285998171660e-01 6.309156591932e-01 6.331428257301e-01 6.352922425194e-01 6.373485627834e-01 6.393182223246e-01 6.411949372788e-01 6.429742365039e-01 6.446629615120e-01 6.462418288811e-01 6.477303966621e-01 6.491051009028e-01 6.503820695894e-01 6.515475645163e-01 6.526026865294e-01 6.535536438341e-01 6.543807262415e-01 6.551078361741e-01 6.557064132327e-01 6.561998621671e-01 6.565691554104e-01 6.568202254115e-01 6.569583324611e-01 6.569656697702e-01 6.568658376965e-01 6.566320225047e-01 6.562878406755e-01 6.558154551013e-01 6.552236503241e-01 6.545152053787e-01 6.536759480851e-01 6.527286094501e-01 6.516486544278e-01 6.504598190552e-01 6.491463175040e-01 6.477150266837e-01 6.461720172328e-01 6.445062776752e-01 6.427359838590e-01 6.408440162369e-01 6.388499480104e-01 6.367438422022e-01 6.345317994461e-01 6.322191209891e-01 6.298006839940e-01 6.272912424812e-01 6.246807678772e-01 6.219824476588e-01 6.191941027261e-01 6.163220655629e-01 6.133691867675e-01 6.103404433044e-01 6.072387515672e-01 6.040717364513e-01 6.008396013215e-01 5.975517594340e-01 5.942136207613e-01 5.908256120678e-01 5.874035455656e-01 5.839412063062e-01 5.804592136832e-01 5.769502456205e-01 5.734318140829e-01 5.699098222130e-01 5.663843841449e-01 5.628774952208e-01 5.593806127962e-01 5.559197827518e-01 5.524888351008e-01 5.491069161559e-01 5.457814522344e-01 5.425148089371e-01 5.393319440941e-01 5.362253707989e-01 5.332217147847e-01 5.303204672131e-01 5.275360309331e-01 5.248841051763e-01 5.223644529893e-01 5.200021563451e-01 5.177987544348e-01 5.157660824863e-01 5.139226818284e-01 5.122647871856e-01 5.108218208589e-01 5.095860459413e-01 5.085799936376e-01 5.078109087369e-01 5.072793949765e-01 5.070128313467e-01 5.069947811402e-01 5.072571603049e-01 5.077907148674e-01 5.086052671791e-01 5.097174206322e-01 5.111076108989e-01 5.128120667662e-01 5.148018259130e-01 5.171035645016e-01 5.197074049739e-01 5.226090006671e-01 5.258283344910e-01 5.293335153408e-01 5.331547499064e-01 5.372641755903e-01 5.416710973751e-01 5.463711278768e-01 5.513481369504e-01 5.566156923756e-01 5.621461435611e-01 5.679481527956e-01 5.740097035030e-01 5.803194329481e-01 5.868765976543e-01 5.936657380296e-01 6.006813459769e-01 6.079168456601e-01 6.153537316109e-01 6.229954845044e-01 6.308208789707e-01 6.388246430041e-01 6.470035581258e-01 6.553313634259e-01 6.638180470560e-01 6.724346513661e-01 6.811839915767e-01 6.900532498236e-01 6.990235203493e-01 7.081035486485e-01 7.172599589505e-01 7.265037294843e-01 7.358114498156e-01 7.451761814866e-01 7.545935679153e-01 7.640450781600e-01 7.735294452704e-01 7.830305403262e-01 7.925420225967e-01 8.020522896967e-01 8.115553376237e-01 8.210352397658e-01 8.304916098871e-01 8.399054541111e-01 8.492741180140e-01 8.585883964128e-01 8.678317380258e-01 8.770061177232e-01 8.860890792001e-01 8.950852002971e-01 9.039769433609e-01 9.127559750133e-01 9.214200460550e-01 9.299499576789e-01 9.383487943172e-01 9.465983130410e-01 9.546953123507e-01 9.626301649703e-01 9.703946819855e-01 9.779806623371e-01 9.853813693560e-01 9.925885742964e-01 9.995946266522e-01 1.006392843398e+00 1.012973845694e+00 1.019335637622e+00 1.025463431693e+00 1.031361399342e+00 1.037015220022e+00 1.042423241967e+00 1.047580039114e+00 1.052477890903e+00 1.057115465956e+00 1.061483602452e+00 1.065585878037e+00 1.069411721306e+00 1.072965192540e+00 1.076235608715e+00 1.079228943394e+00 1.081939386409e+00 1.084366207517e+00 1.086512320616e+00 1.088373239408e+00 1.089957322377e+00 1.091256949100e+00 1.092284661695e+00 1.093036428698e+00 1.093517114494e+00 1.093738573454e+00 1.093693668649e+00 1.093403028586e+00 1.092860993721e+00 1.092085498113e+00 1.091079950496e+00 1.089855199267e+00 1.088423479843e+00 1.086792615092e+00 1.084981444281e+00 1.082993890227e+00 1.080852731474e+00 1.078565474968e+00 1.076152880977e+00 1.073629925131e+00 1.071010352124e+00 1.068316631614e+00 1.065560431255e+00 1.062768137666e+00 1.059950419632e+00 1.057132677141e+00 1.054331130492e+00 1.051566584206e+00 1.048859053616e+00 1.046225058048e+00 1.043689296223e+00 1.041263062376e+00 1.038972639638e+00 1.036827775381e+00 1.034852333168e+00 1.033056233537e+00 1.031457954936e+00 1.030068799165e+00 1.028901631293e+00 1.027968173906e+00 1.027273141064e+00 1.026832362348e+00 1.026640754071e+00 1.026709127666e+00 1.027036078175e+00 1.027624135514e+00 1.028468283375e+00 1.029562742306e+00 1.030910044074e+00 1.032488973612e+00 1.034300778487e+00 1.036328319390e+00 1.038559143346e+00 1.040977882115e+00 1.043569009272e+00 1.046315392785e+00 1.049195458437e+00 1.052194707988e+00 1.055286476309e+00 1.058455176281e+00 1.061673223056e+00 1.064925698505e+00 1.068184149974e+00 1.071428918713e+00 1.074640109298e+00 1.077791231750e+00 1.080867132466e+00 1.083839476501e+00 1.086697033271e+00 1.089411686801e+00 1.091971593478e+00 1.094358251553e+00 1.096552605192e+00 1.098544865173e+00 1.100314132309e+00 1.101855036630e+00 1.103148132931e+00 1.104192126973e+00 1.104970348470e+00 1.105480364105e+00 1.105714772460e+00 1.105666783639e+00 1.105335466763e+00 1.104713631323e+00 1.103809045755e+00 1.102609561856e+00 1.101127099594e+00 1.099357868603e+00 1.097305707769e+00 1.094977115218e+00 1.092373338843e+00 1.089506656138e+00 1.086375994018e+00 1.082997362989e+00 1.079374019872e+00 1.075518622701e+00 1.071441049466e+00 1.067152174948e+00 1.062668838549e+00 1.057995920981e+00 1.053157415188e+00 1.048161080861e+00 1.043029382361e+00 1.037777559971e+00 1.032424595978e+00 1.026992477028e+00 1.021497819470e+00 1.015972671543e+00 1.010430799118e+00 1.004908233868e+00 9.994245715620e-01 9.940114507679e-01 9.886999029281e-01 9.835173833774e-01 9.785007335253e-01 9.736766569445e-01 9.690856069750e-01 9.647575615250e-01 9.607272545221e-01 9.570291624608e-01 9.536940356084e-01 9.507558438552e-01 9.482444292796e-01 9.461880682201e-01 9.446104470811e-01 9.435378428019e-01 9.429847104221e-01 9.429700582575e-01 9.435020046918e-01 9.445892009998e-01 9.462338775005e-01 9.484293762548e-01 9.511737719436e-01 9.544488834220e-01 9.582427039263e-01 9.625336381177e-01 9.672952046307e-01 9.725018410928e-01 9.781217891267e-01 9.841246822764e-01 9.904708598476e-01 9.971324671626e-01 1.004066031416e+00 1.011241751415e+00 1.018618841462e+00 1.026165090361e+00 1.033846704310e+00 1.041630106031e+00 1.049489253715e+00 1.057389312079e+00 1.065310030222e+00 1.073221290270e+00 1.081103873127e+00 1.088937089038e+00 1.096698398797e+00 1.104373531100e+00 1.111939236730e+00 1.119386847031e+00 1.126688578359e+00 1.133839628406e+00 1.140817220158e+00 1.147599860521e+00 1.154177988363e+00 1.160523804795e+00 1.166623794197e+00 1.172449459418e+00 1.177985602534e+00 1.183203895720e+00 1.188084635979e+00 1.192603118980e+00 1.196732092819e+00 1.200458584287e+00 1.203747226142e+00 1.206593259971e+00 1.208966276428e+00 1.210858756886e+00 1.212257996137e+00 1.213147674416e+00 1.213536138247e+00 1.213407550709e+00 1.212782003551e+00 1.211653521548e+00 1.210045354593e+00 1.207974790932e+00 1.205459730566e+00 1.202540326574e+00 1.199236238565e+00 1.195601620995e+00 1.191666874309e+00 1.187486995881e+00 1.183109652144e+00 1.178586759250e+00 1.173982001995e+00 1.169338867984e+00 1.164728510501e+00 1.160194646779e+00 1.155799153007e+00 1.151582775189e+00 1.147592095007e+00 1.143863868938e+00 1.140417308254e+00 1.137277954179e+00 1.134515439087e+00 1.131081440200e+00 1.127396019744e+00 1.124007774522e+00 1.121434948580e+00 1.119974506337e+00 1.119601187847e+00 1.119969807692e+00 1.120515669042e+00 1.120622550527e+00 1.119815062481e+00 1.117897960702e+00 1.114996059747e+00 1.111512439205e+00 1.107998842445e+00 1.104960586867e+00 1.102691195942e+00 1.101179611566e+00 1.100091432217e+00 1.098885155053e+00 1.096989609148e+00 1.093973693693e+00 1.089685881953e+00 1.084318026400e+00 1.078344419824e+00 1.072380707897e+00 1.067006264824e+00 1.062579451630e+00 1.059137269706e+00 1.056378921517e+00 1.053791443482e+00 1.050795158492e+00 1.046949445299e+00 1.042100772013e+00 1.036407527730e+00 1.030304706691e+00 1.024368974813e+00 1.019119486747e+00 1.014851192704e+00 1.011532131132e+00 1.008807177115e+00 1.006101843167e+00 1.002815162810e+00 9.984996162394e-01 9.929922851273e-01 9.864700077857e-01 9.794011717592e-01 9.723876292162e-01 9.659864374815e-01 9.605412118630e-01 9.560621405274e-01 9.522438024131e-01 9.485877502349e-01 9.445480585529e-01 9.397318686301e-01 9.340423266540e-01 9.276993716520e-01 9.211775289079e-01 9.150701866799e-01 9.098997619403e-01 9.059362481517e-01 9.031401477756e-01 9.011705469598e-01 8.995071368688e-01 8.976547146542e-01 8.953188464928e-01 8.925109823004e-01 8.895734947277e-01 8.871033937081e-01 8.857635958772e-01 8.860942322140e-01 8.883468868536e-01 8.924165629635e-01 8.978604550850e-01 9.040826182347e-01 9.104806493421e-01 9.166235241209e-01 9.223448188149e-01 9.277403985149e-01 9.330539526504e-01 9.385493768369e-01 9.443468564646e-01 9.503105554517e-01 9.560506381253e-01 9.609974059895e-01 9.645410209919e-01 9.662038870805e-01 9.657869936762e-01 9.634181301977e-01 9.595258360225e-01 9.547436994445e-01 9.497230486257e-01 9.449573939297e-01 9.406569643973e-01 9.367076365563e-01 9.327230149857e-01 9.282239979625e-01 9.228210438101e-01 9.163846724692e-01 9.091664931887e-01 9.018097008899e-01 8.952305817082e-01 8.904316628343e-01 8.882590246206e-01 8.893665607067e-01 8.905597617965e-01 8.414191547440e-01 8.324757242820e-01 7.980888020990e-01 7.568113540845e-01 7.289119788379e-01 7.292244730854e-01 7.576880493415e-01 7.997268353747e-01 8.362273272893e-01 8.527177110684e-01 8.435197651626e-01 8.128635667318e-01 7.743447827000e-01 7.474756557110e-01 7.490120507037e-01 7.818577983307e-01 8.327718300126e-01 8.814265432174e-01 9.104052870598e-01 9.102097975428e-01 8.808599611178e-01 8.321198360870e-01 7.821587510011e-01 7.524889600151e-01 7.569810357478e-01 7.918752622491e-01 8.385781168957e-01 8.757487595999e-01 8.883122105790e-01 8.709361130800e-01 8.289058887489e-01 7.777238020572e-01 7.400820399974e-01 7.363073843936e-01 7.706264883997e-01 8.276519291111e-01 8.838162687166e-01 9.193203003998e-01 9.232947990360e-01 8.951230978964e-01 8.445237256765e-01 7.907439985584e-01 7.580815254611e-01 7.644948581177e-01 8.088821210155e-01 8.723667605820e-01 9.316389663080e-01 9.691517745757e-01 9.766228347425e-01 9.553062905786e-01 9.152789600242e-01 8.733025344820e-01 8.478817730250e-01 8.508012517258e-01 8.801695739992e-01 9.222358950505e-01 9.598970483040e-01 9.801187420273e-01 9.772227944992e-01 9.535183510250e-01 9.183293317150e-01 8.854308188398e-01 8.681224115912e-01 8.729299114332e-01 8.961043981236e-01 9.262571901422e-01 9.506556967473e-01 9.603095463974e-01 9.524246220414e-01 9.306813583949e-01 9.040025079076e-01 8.835887069082e-01 8.783216610356e-01 8.904060588627e-01 9.143690828093e-01 9.404108112722e-01 9.591854162439e-01 9.653478429639e-01 9.590084774660e-01 9.454545615878e-01 9.331894365356e-01 9.304165093555e-01 9.410280554093e-01 9.624148631705e-01 9.868323746892e-01 1.005105398879e+00 1.010450038575e+00 1.000887623114e+00 9.801577517096e-01 9.569643510943e-01 9.422299377225e-01
 8.194488082803e-01 8.193672397609e-01 8.193751043255e-01 8.194535595597e-01 8.195866675484e-01 8.197674319042e-01 8.199441687336e-01 8.200338757862e-01 8.200272534687e-01 8.200098474280e-01 8.200554208779e-01 8.201530465755e-01 8.202585808555e-01 8.203763931211e-01 8.205377576434e-01 8.207189869928e-01 8.208609828504e-01 8.209452169421e-01 8.210073405582e-01 8.210775396219e-01 8.211451737032e-01 8.212026245247e-01 8.212853974624e-01 8.214283361550e-01 8.216202189007e-01 8.218157165455e-01 8.219693796801e-01 8.220444100460e-01 8.220173082609e-01 8.219202552072e-01 8.218500624112e-01 8.219025180638e-01 8.220787362628e-01 8.222829158795e-01 8.224106322765e-01 8.224147013499e-01 8.223117945616e-01 8.221509686932e-01 8.220012601197e-01 8.219437993268e-01 8.220098968536e-01 8.221608070619e-01 8.223025326666e-01 8.223500837388e-01 8.222693156775e-01 8.220935871676e-01 8.219125156852e-01 8.218264874032e-01 8.218756158064e-01 8.220106893873e-01 8.221369725809e-01 8.222032581156e-01 8.222225005321e-01 8.222263952249e-01 8.222169072430e-01 8.221794126934e-01 8.221196290932e-01 8.220834240455e-01 8.221245097708e-01 8.222602507736e-01 8.224363908442e-01 8.225355175209e-01 8.224568257756e-01 8.222091326194e-01 8.219202531831e-01 8.217486993013e-01 8.217557534105e-01 8.218761633142e-01 8.219794628042e-01 8.219598530406e-01 8.217973099746e-01 8.215645267950e-01 8.213667532407e-01 8.212621258063e-01 8.212334591328e-01 8.212368236890e-01 8.212530303538e-01 8.212832875702e-01 8.213127443807e-01 8.213031316850e-01 8.212189021746e-01 8.210568999116e-01 8.208611765058e-01 8.207149939301e-01 8.206867753614e-01 8.207647141115e-01 8.208558377488e-01 8.208490386202e-01 8.206974004071e-01 8.204398159053e-01 8.201657628380e-01 8.199667468821e-01 8.198867383172e-01 8.198982145849e-01 8.199251611541e-01 8.198999353182e-01 8.197956700842e-01 8.196126994415e-01 8.193794175114e-01 8.191444217658e-01 8.189563740073e-01 8.188396336586e-01 8.187763697624e-01 8.187273942444e-01 8.186466994390e-01 8.185020987450e-01 8.182965325345e-01 8.180547395810e-01 8.178151036913e-01 8.175984832245e-01 8.174174664352e-01 8.172887978947e-01 8.172157758331e-01 8.171730778629e-01 8.170920221897e-01 8.169120684889e-01 8.166077881071e-01 8.162231440259e-01 8.158622392323e-01 8.156289667138e-01 8.155497253004e-01 8.155476361692e-01 8.154935257415e-01 8.152833235243e-01 8.148979760689e-01 8.144120035349e-01 8.139632301235e-01 8.136695713623e-01 8.135564764893e-01 8.135430731116e-01 8.134968302032e-01 8.133037232343e-01 8.129212841597e-01 8.124152177200e-01 8.119259457833e-01 8.115723934572e-01 8.113862300127e-01 8.113028978247e-01 8.112081458723e-01 8.109897257624e-01 8.106090883750e-01 8.101204264894e-01 8.096308189920e-01 8.092286206094e-01 8.089484130230e-01 8.087551967332e-01 8.085677366434e-01 8.083029075625e-01 8.079276931547e-01 8.074743155767e-01 8.069977622181e-01 8.065567229061e-01 8.061838703750e-01 8.058720757330e-01 8.055743114233e-01 8.052419208032e-01 8.048525219986e-01 8.044020356021e-01 8.039189910217e-01 8.034456873909e-01 8.030091609664e-01 8.026064410807e-01 8.022117831334e-01 8.018037629606e-01 8.013693200783e-01 8.009039077088e-01 8.004195266195e-01 7.999273348733e-01 7.994339514595e-01 7.989426079735e-01 7.984568493581e-01 7.979738740472e-01 7.974825056123e-01 7.969761326746e-01 7.964527076058e-01 7.959127645424e-01 7.953605313900e-01 7.948079973518e-01 7.942645213465e-01 7.937266186580e-01 7.931855738206e-01 7.926339895759e-01 7.920618321949e-01 7.914715936141e-01 7.908793310592e-01 7.902967796285e-01 7.897232723310e-01 7.891474153161e-01 7.885583877969e-01 7.879474406186e-01 7.873171118589e-01 7.866814433561e-01 7.860488100838e-01 7.854152309995e-01 7.847736850389e-01 7.841155491452e-01 7.834362170778e-01 7.827428826077e-01 7.820468048618e-01 7.813506950798e-01 7.806510212235e-01 7.799392038701e-01 7.792130989988e-01 7.784724999414e-01 7.777232334722e-01 7.769743677881e-01 7.762259110520e-01 7.754719933548e-01 7.747065833976e-01 7.739294715163e-01 7.731403854546e-01 7.723465474392e-01 7.715511401049e-01 7.707520906057e-01 7.699423898128e-01 7.691188097108e-01 7.682840246647e-01 7.674400578462e-01 7.665908457953e-01 7.657379780622e-01 7.648753731613e-01 7.639976326915e-01 7.631049767984e-01 7.622014678532e-01 7.612898095101e-01 7.603731803285e-01 7.594527089262e-01 7.585201424246e-01 7.575727100000e-01 7.566135974867e-01 7.556465206467e-01 7.546754784704e-01 7.536999912294e-01 7.527180000005e-01 7.517226871410e-01 7.507144837767e-01 7.496981449885e-01 7.486750572053e-01 7.476464544742e-01 7.466080921347e-01 7.455564973389e-01 7.444888434042e-01 7.434119445475e-01 7.423272206073e-01 7.412344205137e-01 7.401306850625e-01 7.390141088298e-01 7.378842996473e-01 7.367464839010e-01 7.356021768488e-01 7.344529526530e-01 7.332915841725e-01 7.321168033221e-01 7.309313009404e-01 7.297386643025e-01 7.285362301774e-01 7.273236672367e-01 7.260976787251e-01 7.248569036681e-01 7.236074662975e-01 7.223509935815e-01 7.210829984704e-01 7.198028860411e-01 7.185109841701e-01 7.172089741541e-01 7.159014539389e-01 7.145857367397e-01 7.132574095355e-01 7.119143365442e-01 7.105582833293e-01 7.091920666553e-01 7.078172829306e-01 7.064310956561e-01 7.050326990186e-01 7.036201508169e-01 7.021972386280e-01 7.007652399046e-01 6.993225598972e-01 6.978684654069e-01 6.964027120328e-01 6.949244197769e-01 6.934330117558e-01 6.919329052833e-01 6.904209961720e-01 6.888979072500e-01 6.873641129669e-01 6.858194288794e-01 6.842628199391e-01 6.826926918458e-01 6.811101194147e-01 6.795166288196e-01 6.779109703447e-01 6.762979078474e-01 6.746711374875e-01 6.730328493561e-01 6.713820516555e-01 6.697187308809e-01 6.680434069471e-01 6.663552806624e-01 6.646549134330e-01 6.629437994071e-01 6.612208074829e-01 6.594885716932e-01 6.577437607647e-01 6.559854066239e-01 6.542141173523e-01 6.524294524031e-01 6.506337134653e-01 6.488277397689e-01 6.470101349543e-01 6.451810218674e-01 6.433400263479e-01 6.414841178869e-01 6.396152087903e-01 6.377334233205e-01 6.358394747465e-01 6.339348580289e-01 6.320192552280e-01 6.300925739138e-01 6.281513097902e-01 6.261977962853e-01 6.242285920763e-01 6.222477502345e-01 6.202544605686e-01 6.182510108811e-01 6.162363996294e-01 6.142090177242e-01 6.121671981383e-01 6.101111775785e-01 6.080395320832e-01 6.059571850225e-01 6.038640364360e-01 6.017599466467e-01 5.996437858105e-01 5.975123714324e-01 5.953676027007e-01 5.932082580634e-01 5.910375303656e-01 5.888565102269e-01 5.866661455742e-01 5.844621916607e-01 5.822461828300e-01 5.800164219825e-01 5.777718001242e-01 5.755167685520e-01 5.732517850184e-01 5.709752912820e-01 5.686875843368e-01 5.663879026861e-01 5.640736157111e-01 5.617472872616e-01 5.594082324260e-01 5.570586426924e-01 5.546978116736e-01 5.523254646579e-01 5.499407615207e-01 5.475420408158e-01 5.451312943981e-01 5.427098428442e-01 5.402759894378e-01 5.378315241781e-01 5.353741612038e-01 5.329052196419e-01 5.304245243854e-01 5.279323582391e-01 5.254288389346e-01 5.229142294816e-01 5.203887119550e-01 5.178514795300e-01 5.153032950599e-01 5.127449508259e-01 5.101758715592e-01 5.075957521750e-01 5.050047504482e-01 5.024024664857e-01 4.997893787542e-01 4.971661017390e-01 4.945334856183e-01 4.918903050441e-01 4.892369458319e-01 4.865720104218e-01 4.838972015911e-01 4.812131053842e-01 4.785194624156e-01 4.758179686829e-01 4.731060331606e-01 4.703851969352e-01 4.676535332889e-01 4.649157161350e-01 4.621672940157e-01 4.594125678498e-01 4.566492177904e-01 4.538779440690e-01 4.510981656558e-01 4.483099174390e-01 4.455156714321e-01 4.427136605741e-01 4.399048609569e-01 4.370894473394e-01 4.342676340738e-01 4.314398916928e-01 4.286044211454e-01 4.257639479105e-01 4.229186125597e-01 4.200687474757e-01 4.172128262267e-01 4.143539636788e-01 4.114885180018e-01 4.086204123003e-01 4.057490529839e-01 4.028742222801e-01 3.999965943440e-01 3.971170360484e-01 3.942346413214e-01 3.913508411081e-01 3.884657165309e-01 3.855810802227e-01 3.826964620743e-01 3.798110874368e-01 3.769272480753e-01 3.740447936305e-01 3.711632926101e-01 3.682852671163e-01 3.654110183719e-01 3.625390612845e-01 3.596717447560e-01 3.568083555707e-01 3.539508674354e-01 3.511000024309e-01 3.482545712494e-01 3.454178312443e-01 3.425896449712e-01 3.397694689031e-01 3.369597193353e-01 3.341610244423e-01 3.313733196927e-01 3.285991294295e-01 3.258377956652e-01 3.230915638772e-01 3.203599665827e-01 3.176457022828e-01 3.149483106537e-01 3.122698173354e-01 3.096108962306e-01 3.069730614485e-01 3.043571599818e-01 3.017648967165e-01 2.991985244776e-01 2.966572320771e-01 2.941410348363e-01 2.916558585497e-01 2.892000155203e-01 2.867757081306e-01 2.843849975138e-01 2.820294071733e-01 2.797093951577e-01 2.774282017584e-01 2.751857954824e-01 2.729852607609e-01 2.708286028412e-01 2.687158619306e-01 2.666503029172e-01 2.646337261761e-01 2.626674636495e-01 2.607530979068e-01 2.588937886161e-01 2.570901252072e-01 2.553452189378e-01 2.536610082043e-01 2.520381145694e-01 2.504797681769e-01 2.489877103660e-01 2.475643032435e-01 2.462108806487e-01 2.449298402862e-01 2.437231667952e-01 2.425917544423e-01 2.415389011812e-01 2.405658068430e-01 2.396744536066e-01 2.388650022799e-01 2.381415614726e-01 2.375042263880e-01 2.369536729229e-01 2.364937263182e-01 2.361234899621e-01 2.358455160318e-01 2.356608546826e-01 2.355689329486e-01 2.355727151601e-01 2.356711079323e-01 2.358656837313e-01 2.361585243707e-01 2.365462542601e-01 2.370308597388e-01 2.376133447108e-01 2.382932687339e-01 2.390696431662e-01 2.399423126173e-01 2.409120539475e-01 2.419775584991e-01 2.431384020835e-01 2.443924955341e-01 2.457417760676e-01 2.471831064902e-01 2.487161664563e-01 2.503397010067e-01 2.520516444115e-01 2.538535513113e-01 2.557403448311e-01 2.577124055714e-01 2.597686454379e-01 2.619073168211e-01 2.641274717125e-01 2.664249504691e-01 2.688013631837e-01 2.712526966983e-01 2.737786689082e-01 2.763772706484e-01 2.790468523828e-01 2.817858997887e-01 2.845923749857e-01 2.874646093386e-01 2.904012251048e-01 2.934000526787e-01 2.964606580472e-01 2.995800903767e-01 3.027580412099e-01 3.059915172746e-01 3.092795910828e-01 3.126193421911e-01 3.160119676049e-01 3.194550994939e-01 3.229454388774e-01 3.264837528515e-01 3.300679684033e-01 3.336949869745e-01 3.373657934916e-01 3.410782195019e-01 3.448316009574e-01 3.486237005876e-01 3.524533069318e-01 3.563188125491e-01 3.602203735568e-01 3.641553946879e-01 3.681248401780e-01 3.721243293640e-01 3.761558426278e-01 3.802164292229e-01 3.843053573543e-01 3.884229169953e-01 3.925672984473e-01 3.967358634539e-01 4.009297859842e-01 4.051481439322e-01 4.093885968810e-01 4.136509552436e-01 4.179346152160e-01 4.222399169301e-01 4.265638187130e-01 4.309044656821e-01 4.352645584832e-01 4.396405499308e-01 4.440334313304e-01 4.484401357720e-01 4.528625591469e-01 4.572993268368e-01 4.617477964843e-01 4.662085911604e-01 4.706824866508e-01 4.751653448960e-01 4.796590150326e-01 4.841636817148e-01 4.886762268227e-01 4.931972360169e-01 4.977249736435e-01 5.022610523740e-01 5.068018238030e-01 5.113497871884e-01 5.159017589198e-01 5.204585672583e-01 5.250187828154e-01 5.295828126877e-01 5.341492797411e-01 5.387176295092e-01 5.432878092151e-01 5.478577436456e-01 5.524290007273e-01 5.569988944472e-01 5.615690590987e-01 5.661367785201e-01 5.707030574321e-01 5.752673023621e-01 5.798282458741e-01 5.843842091675e-01 5.889376780134e-01 5.934861345762e-01 5.980290832095e-01 6.025660525144e-01 6.070972942768e-01 6.116215929030e-01 6.161372783419e-01 6.206461098229e-01 6.251459815776e-01 6.296377300225e-01 6.341194275495e-01 6.385900778586e-01 6.430508986562e-01 6.475020047236e-01 6.519403987404e-01 6.563664539231e-01 6.607802390957e-01 6.651810603117e-01 6.695688178125e-01 6.739418566758e-01 6.783001393105e-01 6.826432850768e-01 6.869711602841e-01 6.912824479465e-01 6.955763312255e-01 6.998534189950e-01 7.041143544948e-01 7.083554697041e-01 7.125779533961e-01 7.167812632992e-01 7.209656636331e-01 7.251287095568e-01 7.292711927207e-01 7.333933025591e-01 7.374927539876e-01 7.415696833677e-01 7.456249691951e-01 7.496563732703e-01 7.536639468154e-01 7.576469466593e-01 7.616058990767e-01 7.655380389569e-01 7.694448720839e-01 7.733262612499e-01 7.771799219559e-01 7.810065945016e-01 7.848052570715e-01 7.885756825606e-01 7.923163182330e-01 7.960282335045e-01 7.997108337282e-01 8.033619920374e-01 8.069828734612e-01 8.105725450325e-01 8.141302439034e-01 8.176545339012e-01 8.211463841867e-01 8.246047397121e-01 8.280287851451e-01 8.314196048108e-01 8.347729188194e-01 8.380928184804e-01 8.413759518088e-01 8.446229037880e-01 8.478322909272e-01 8.510040001459e-01 8.541397612776e-01 8.572338132110e-01 8.602899731887e-01 8.633078292850e-01 8.662843102476e-01 8.692207954800e-01 8.721166321053e-01 8.749698834690e-01 8.777823957568e-01 8.805511472688e-01 8.832774072035e-01 8.859597261563e-01 8.885982045634e-01 8.911933623989e-01 8.937410760880e-01 8.962439200673e-01 8.987021498420e-01 9.011131478624e-01 9.034767219365e-01 9.057919555037e-01 9.080616600934e-01 9.102809466816e-01 9.124530364326e-01 9.145744142517e-01 9.166462288576e-01 9.186676442665e-01 9.206387812669e-01 9.225581157902e-01 9.244263553760e-01 9.262420542319e-01 9.280056522507e-01 9.297158795307e-01 9.313730485447e-01 9.329756494587e-01 9.345228288127e-01 9.360175543764e-01 9.374556217679e-01 9.388381854838e-01 9.401657371890e-01 9.414339966804e-01 9.426474408037e-01 9.438032409650e-01 9.449006051244e-01 9.459405048170e-01 9.469210847244e-01 9.478437303805e-01 9.487052600312e-01 9.495088840646e-01 9.502530069614e-01 9.509347678065e-01 9.515578582830e-01 9.521168521148e-01 9.526162414978e-01 9.530528442117e-01 9.534271178604e-01 9.537394761540e-01 9.539876021229e-01 9.541749756251e-01 9.542961431503e-01 9.543549318052e-01 9.543497179681e-01 9.542785392940e-01 9.541452221226e-01 9.539445418889e-01 9.536809649046e-01 9.533509729869e-01 9.529545323093e-01 9.524937979355e-01 9.519649606548e-01 9.513718622758e-01 9.507097780888e-01 9.499816519634e-01 9.491882600857e-01 9.483253364136e-01 9.473972774614e-01 9.463997382228e-01 9.453362039332e-01 9.442035999323e-01 9.430035584098e-01 9.417367372136e-01 9.403998445540e-01 9.389966638508e-01 9.375253492430e-01 9.359851774461e-01 9.343784984834e-01 9.327008202732e-01 9.309580229623e-01 9.291450914473e-01 9.272640189937e-01 9.253157176164e-01 9.232982616332e-01 9.212145352875e-01 9.190607683710e-01 9.168407732662e-01 9.145517741971e-01 9.121966710601e-01 9.097739830638e-01 9.072841136827e-01 9.047276193162e-01 9.021039793999e-01 8.994150501494e-01 8.966602452133e-01 8.938386539507e-01 8.909526970227e-01 8.880000958139e-01 8.849848091792e-01 8.819035130546e-01 8.787595012759e-01 8.755514234111e-01 8.722790887593e-01 8.689465507594e-01 8.655503030538e-01 8.620931124313e-01 8.585756209683e-01 8.549976789475e-01 8.513613200146e-01 8.476639503701e-01 8.439109924484e-01 8.400988233580e-01 8.362316341422e-01 8.323075962239e-01 8.283285953217e-01 8.242968443868e-01 8.202091476095e-01 8.160720683680e-01 8.118811925772e-01 8.076420773128e-01 8.033536612490e-01 7.990159834122e-01 7.946329988523e-01 7.902019765566e-01 7.857290744051e-01 7.812117785703e-01 7.766533346069e-01 7.720551462918e-01 7.674168694439e-01 7.627425677789e-01 7.580299293701e-01 7.532862531318e-01 7.485071600079e-01 7.436975425614e-01 7.388608002263e-01 7.339931179865e-01 7.291036780547e-01 7.241866924782e-01 7.192509385080e-01 7.142927535250e-01 7.093184430132e-01 7.043295366558e-01 6.993260561858e-01 6.943143734154e-01 6.892908777130e-01 6.842640820047e-01 6.792319439606e-01 6.742002216379e-01 6.691702922952e-01 6.641427932561e-01 6.591252297309e-01 6.541144166542e-01 6.491198059058e-01 6.441386992066e-01 6.391785047903e-01 6.342394733699e-01 6.293252252100e-01 6.244423292624e-01 6.195873571347e-01 6.147709813126e-01 6.099934958228e-01 6.052586072954e-01 6.005704632013e-01 5.959307515125e-01 5.913471844552e-01 5.868186574361e-01 5.823540135792e-01 5.779534789479e-01 5.736227086177e-01 5.693650813120e-01 5.651836722132e-01 5.610859390082e-01 5.570687326298e-01 5.531459224211e-01 5.493128396572e-01 5.455797795404e-01 5.419482184757e-01 5.384201413465e-01 5.350039771707e-01 5.316986354035e-01 5.285132689812e-01 5.254459849113e-01 5.225056482810e-01 5.196927548796e-01 5.170094467518e-01 5.144627255229e-01 5.120506569133e-01 5.097842945581e-01 5.076563868850e-01 5.056767021413e-01 5.038439362335e-01 5.021621088112e-01 5.006332313696e-01 4.992546288316e-01 4.980369801051e-01 4.969704860195e-01 4.960648737896e-01 4.953149940406e-01 4.947243521943e-01 4.942902530299e-01 4.940139654336e-01 4.938972751494e-01 4.939307483151e-01 4.941251072413e-01 4.944673578871e-01 4.949640358060e-01 4.956079441923e-01 4.963987442172e-01 4.973376229999e-01 4.984112965149e-01 4.996310094863e-01 5.009783837151e-01 5.024625882627e-01 5.040719427452e-01 5.058049267264e-01 5.076594188979e-01 5.096256030222e-01 5.117086475248e-01 5.138891159482e-01 5.161793600888e-01 5.185597147814e-01 5.210360011116e-01 5.235982645698e-01 5.262390074011e-01 5.289625473903e-01 5.317491597275e-01 5.346107783782e-01 5.375259606118e-01 5.405029539114e-01 5.435286270910e-01 5.465981732681e-01 5.497130770480e-01 5.528576112280e-01 5.560382675444e-01 5.592375375019e-01 5.624629295078e-01 5.657004611807e-01 5.689490751044e-01 5.722036909207e-01 5.754559578212e-01 5.787087557223e-01 5.819470378734e-01 5.851774248287e-01 5.883871591775e-01 5.915750624465e-01 5.947374110262e-01 5.978673094111e-01 6.009651704655e-01 6.040213386314e-01 6.070362371821e-01 6.100050697381e-01 6.129216037854e-01 6.157854868844e-01 6.185894439913e-01 6.213319346296e-01 6.240122222324e-01 6.266190852821e-01 6.291601751035e-01 6.316208717872e-01 6.340082086362e-01 6.363115069179e-01 6.385318308576e-01 6.406698424198e-01 6.427105200445e-01 6.446703385218e-01 6.465249362397e-01 6.482924959517e-01 6.499561537363e-01 6.515194753595e-01 6.529841857123e-01 6.543350944398e-01 6.555919507135e-01 6.567266097082e-01 6.577627628769e-01 6.586794667631e-01 6.594862175196e-01 6.601817172379e-01 6.607537921290e-01 6.612207186677e-01 6.615578438245e-01 6.617886699882e-01 6.618914429285e-01 6.618800958462e-01 6.617506805662e-01 6.614943019373e-01 6.611292543696e-01 6.606312044376e-01 6.600260552708e-01 6.592922971687e-01 6.584427611020e-01 6.574761147885e-01 6.563871796970e-01 6.551891829918e-01 6.538652917340e-01 6.524369782202e-01 6.508886049637e-01 6.492325440191e-01 6.474663936631e-01 6.455896446221e-01 6.436136724129e-01 6.415282998165e-01 6.393473233391e-01 6.370646211674e-01 6.346899603446e-01 6.322220886870e-01 6.296658950153e-01 6.270252238387e-01 6.243042894106e-01 6.215055554785e-01 6.186337876346e-01 6.156964274619e-01 6.126916820862e-01 6.096341927247e-01 6.065182351240e-01 6.033617325765e-01 6.001567386692e-01 5.969215888130e-01 5.936570197136e-01 5.903667159208e-01 5.870683388514e-01 5.837532040808e-01 5.804470064041e-01 5.771398961296e-01 5.738545861480e-01 5.705912215802e-01 5.673566446712e-01 5.641726108209e-01 5.610292191534e-01 5.579540325800e-01 5.549437988229e-01 5.520153507550e-01 5.491780018882e-01 5.464366527969e-01 5.438125007737e-01 5.413041946576e-01 5.389312790546e-01 5.367014046852e-01 5.346200184368e-01 5.327115032245e-01 5.309681383297e-01 5.294179214161e-01 5.280607243413e-01 5.269059228036e-01 5.259760711801e-01 5.252599643461e-01 5.247903131852e-01 5.245555065244e-01 5.245746658720e-01 5.248591506219e-01 5.253972684979e-01 5.262250528804e-01 5.273154695458e-01 5.287015742798e-01 5.303715911824e-01 5.323296418902e-01 5.345936428000e-01 5.371377834201e-01 5.399962906992e-01 5.431387620559e-01 5.465866324495e-01 5.503296196866e-01 5.543602195316e-01 5.586930417924e-01 5.633009164638e-01 5.682011617643e-01 5.733751458161e-01 5.788224202993e-01 5.845392662095e-01 5.905120044860e-01 5.967425174059e-01 6.032160943319e-01 6.099262120506e-01 6.168686558931e-01 6.240274339467e-01 6.314014877215e-01 6.389805401030e-01 6.467463411439e-01 6.547046729394e-01 6.628290445511e-01 6.711242908158e-01 6.795720061889e-01 6.881615157164e-01 6.968949007450e-01 7.057414276686e-01 7.147138894631e-01 7.237840281230e-01 7.329507907615e-01 7.422043198168e-01 7.515283134755e-01 7.609216641701e-01 7.703656611684e-01 7.798560077632e-01 7.893799611734e-01 7.989294712221e-01 8.084914536997e-01 8.180615194686e-01 8.276222105321e-01 8.371717523227e-01 8.466961049542e-01 8.561831745609e-01 8.656310729671e-01 8.750174803270e-01 8.843480242741e-01 8.936004989356e-01 9.027716785189e-01 9.118538090202e-01 9.208280460022e-01 9.296996481869e-01 9.384451545697e-01 9.470650272529e-01 9.555464474139e-01 9.638789446844e-01 9.720580561295e-01 9.800713129699e-01 9.879122908771e-01 9.955717471314e-01 1.003042011512e+00 1.010312495268e+00 1.017380501623e+00 1.024230213939e+00 1.030863837290e+00 1.037266101171e+00 1.043434496405e+00 1.049363042137e+00 1.055040213839e+00 1.060466757735e+00 1.065629570502e+00 1.070529832962e+00 1.075158512318e+00 1.079515126349e+00 1.083590611107e+00 1.087385246849e+00 1.090894338514e+00 1.094114458445e+00 1.097046656708e+00 1.099684062133e+00 1.102033626219e+00 1.104086566960e+00 1.105850915030e+00 1.107322245626e+00 1.108503753083e+00 1.109402392177e+00 1.110013101594e+00 1.110350831606e+00 1.110408351378e+00 1.110202255553e+00 1.109733647299e+00 1.109009265173e+00 1.108041289291e+00 1.106834060481e+00 1.105405451092e+00 1.103755270123e+00 1.101905880981e+00 1.099862492209e+00 1.097643988958e+00 1.095262845845e+00 1.092732429325e+00 1.090072665916e+00 1.087293659833e+00 1.084422146239e+00 1.081467827366e+00 1.078453326240e+00 1.075397147619e+00 1.072317632016e+00 1.069236959078e+00 1.066171122398e+00 1.063145657177e+00 1.060174234661e+00 1.057283119253e+00 1.054484998116e+00 1.051806369620e+00 1.049258869919e+00 1.046865157255e+00 1.044639176398e+00 1.042598573280e+00 1.040758193972e+00 1.039128683246e+00 1.037728796727e+00 1.036560763335e+00 1.035638647717e+00 1.034967588753e+00 1.034554343833e+00 1.034401311991e+00 1.034507339086e+00 1.034878120511e+00 1.035502867993e+00 1.036385050016e+00 1.037511412299e+00 1.038876744244e+00 1.040470583604e+00 1.042277512936e+00 1.044287937635e+00 1.046483297656e+00 1.048851111449e+00 1.051367397847e+00 1.054018785864e+00 1.056781181904e+00 1.059637385950e+00 1.062563868393e+00 1.065537722666e+00 1.068541211923e+00 1.071547744161e+00 1.074539868787e+00 1.077490039833e+00 1.080383298890e+00 1.083193571834e+00 1.085903484938e+00 1.088493930668e+00 1.090943530184e+00 1.093239256569e+00 1.095359048171e+00 1.097293895006e+00 1.099020994438e+00 1.100536818889e+00 1.101821467600e+00 1.102867898749e+00 1.103670105998e+00 1.104213845824e+00 1.104496128191e+00 1.104508157402e+00 1.104253246157e+00 1.103718990471e+00 1.102910538994e+00 1.101824583741e+00 1.100461140672e+00 1.098823757060e+00 1.096911659310e+00 1.094734850217e+00 1.092289418261e+00 1.089588350092e+00 1.086634101316e+00 1.083436274972e+00 1.080001344911e+00 1.076338495129e+00 1.072463412130e+00 1.068376654142e+00 1.064101096219e+00 1.059641078828e+00 1.055016872337e+00 1.050240647167e+00 1.045328479480e+00 1.040300164846e+00 1.035169061072e+00 1.029962791133e+00 1.024693919598e+00 1.019394419001e+00 1.014081413724e+00 1.008782783271e+00 1.003528424341e+00 9.983383971426e-01 9.932536052560e-01 9.882933168364e-01 9.834987466850e-01 9.788979140687e-01 9.745247210276e-01 9.704136557071e-01 9.665950685272e-01 9.631060567375e-01 9.599772679390e-01 9.572412014820e-01 9.549237312953e-01 9.530568373336e-01 9.516627151498e-01 9.507620754876e-01 9.503759189456e-01 9.505163732521e-01 9.511957150000e-01 9.524158216978e-01 9.541829787959e-01 9.564896115637e-01 9.593314039593e-01 9.626931934828e-01 9.665613553716e-01 9.709134015802e-01 9.757262097286e-01 9.809753237488e-01 9.866263491076e-01 9.926541851870e-01 9.990203877146e-01 1.005696778799e+00 1.012645135871e+00 1.019831458348e+00 1.027224242251e+00 1.034787240591e+00 1.042493824202e+00 1.050307136844e+00 1.058204292287e+00 1.066153119285e+00 1.074129594703e+00 1.082111671459e+00 1.090070069033e+00 1.097991711445e+00 1.105845772419e+00 1.113620443005e+00 1.121287692893e+00 1.128834373382e+00 1.136238006091e+00 1.143471857335e+00 1.150524170142e+00 1.157362185657e+00 1.163969702504e+00 1.170315717545e+00 1.176380178983e+00 1.182132709272e+00 1.187547216367e+00 1.192599290714e+00 1.197254703885e+00 1.201498193114e+00 1.205290466728e+00 1.208622231965e+00 1.211460018357e+00 1.213791708094e+00 1.215601590450e+00 1.216869799628e+00 1.217600405857e+00 1.217775860300e+00 1.217411778738e+00 1.216501170155e+00 1.215061937497e+00 1.213111397491e+00 1.210663422705e+00 1.207757130256e+00 1.204410385939e+00 1.200672816217e+00 1.196576050419e+00 1.192168836529e+00 1.187500914775e+00 1.182618114151e+00 1.177584600090e+00 1.172442239786e+00 1.167258940265e+00 1.162080822613e+00 1.156966035819e+00 1.151961987694e+00 1.147114213484e+00 1.142465900134e+00 1.138042896453e+00 1.133880775730e+00 1.130285598368e+00 1.126000904139e+00 1.121449398371e+00 1.117185136726e+00 1.113735393408e+00 1.111409799842e+00 1.110194459594e+00 1.109755702679e+00 1.109539962535e+00 1.108936247015e+00 1.107470495535e+00 1.104954255408e+00 1.101509369089e+00 1.097543881120e+00 1.093610563433e+00 1.090220298444e+00 1.087667088635e+00 1.085938117773e+00 1.084697617457e+00 1.083397630526e+00 1.081458438413e+00 1.078443550525e+00 1.074193870512e+00 1.068897645842e+00 1.063023896348e+00 1.057187287798e+00 1.051963676602e+00 1.047707144794e+00 1.044450920196e+00 1.041892980612e+00 1.039513969183e+00 1.036735740488e+00 1.033119561397e+00 1.028511794739e+00 1.023077361236e+00 1.017254172446e+00 1.011619075290e+00 1.006695935759e+00 1.002769815084e+00 9.998039598430e-01 9.974378609907e-01 9.950872828649e-01 9.921444754180e-01 9.881569826295e-01 9.829567946321e-01 9.767148714182e-01 9.698935489493e-01 9.630846937836e-01 9.568369403184e-01 9.514835361011e-01 9.470307326008e-01 9.431682621728e-01 9.394003511222e-01 9.351873119398e-01 9.301493742870e-01 9.241996937697e-01 9.175752571693e-01 9.107636189049e-01 9.043674558892e-01 8.989222206860e-01 8.947035911277e-01 8.916739826515e-01 8.894958269081e-01 8.876504062887e-01 8.856417140329e-01 8.831795076488e-01 8.802778951030e-01 8.772795875338e-01 8.747824673230e-01 8.734493252067e-01 8.738129750141e-01 8.761184108749e-01 8.802524950902e-01 8.857729077563e-01 8.920829521889e-01 8.985919529295e-01 9.048817246679e-01 9.108025739213e-01 9.164635070564e-01 9.221159031692e-01 9.280207975731e-01 9.342830207930e-01 9.407520339466e-01 9.470118749021e-01 9.524734868113e-01 9.565122337368e-01 9.586513949176e-01 9.586926396930e-01 9.567813985485e-01 9.533638116351e-01 9.490913948874e-01 9.446368323960e-01 9.405057881135e-01 9.369143428970e-01 9.337449648813e-01 9.306042127438e-01 9.269884167237e-01 9.224778604305e-01 9.168970329400e-01 9.104360499958e-01 9.036680745305e-01 8.974328871249e-01 8.926215935361e-01 8.897792494013e-01 8.884904694724e-01 8.810257753115e-01 8.563489391841e-01 8.335704644490e-01 7.947081766853e-01 7.552357635219e-01 7.335915222712e-01 7.406125111672e-01 7.719048059597e-01 8.112527257499e-01 8.407892257546e-01 8.486699702565e-01 8.322485967097e-01 7.987579509757e-01 7.640912177567e-01 7.477351835637e-01 7.624797515917e-01 8.051518447485e-01 8.588454720476e-01 9.033605739964e-01 9.235253768338e-01 9.127835152188e-01 8.743238613829e-01 8.211252807459e-01 7.739707153123e-01 7.544792038138e-01 7.723819434964e-01 8.179565907949e-01 8.693749039001e-01 9.054919652526e-01 9.130914714949e-01 8.891414131762e-01 8.412179406408e-01 7.867890939899e-01 7.494820250900e-01 7.484777508022e-01 7.851438391580e-01 8.419310975435e-01 8.950725368553e-01 9.258748201148e-01 9.250839575089e-01 8.938121597833e-01 8.432911903275e-01 7.934136188877e-01 7.671274222756e-01 7.787437928748e-01 8.237877021619e-01 8.829419822865e-01 9.347565156859e-01 9.642350777868e-01 9.656240956646e-01 9.424414451113e-01 9.063592775870e-01 8.741568412785e-01 8.616542427254e-01 8.756466025579e-01 9.100013757378e-01 9.500727658224e-01 9.807138696279e-01 9.919829128437e-01 9.813606600210e-01 9.538839674555e-01 9.206352897746e-01 8.953101084234e-01 8.885805599103e-01 9.026063334801e-01 9.300585067345e-01 9.585784282798e-01 9.767743251210e-01 9.781114877228e-01 9.624548383618e-01 9.357752350508e-01 9.083414707184e-01 8.911074523547e-01 8.908766328125e-01 9.068655811032e-01 9.313895319298e-01 9.541910684052e-01 9.669730083959e-01 9.662280028885e-01 9.540645603505e-01 9.373913162489e-01 9.254098722911e-01 9.256612534484e-01 9.401937201508e-01 9.643490158794e-01 9.891985356739e-01 1.005608704879e+00 1.007753240594e+00 9.950338788787e-01 9.725241661919e-01 9.497618405753e-01 9.378535452971e-01
 8.235104648727e-01 8.234621078831e-01 8.234962865235e-01 8.235938924206e-01 8.237460005549e-01 8.239500106048e-01 8.241491625768e-01 8.242600069395e-01 8.242780252836e-01 8.242914569514e-01 8.243672373462e-01 8.244888063001e-01 8.246139505620e-01 8.247550852806e-01 8.249433034304e-01 8.251516292029e-01 8.253210375853e-01 8.254354817761e-01 8.255294342997e-01 8.256286526838e-01 8.257193218129e-01 8.258019810147e-01 8.259154607210e-01 8.260916281449e-01 8.263157646649e-01 8.265428218749e-01 8.267301367712e-01 8.268399477723e-01 8.268457569475e-01 8.267797075572e-01 8.267441535569e-01 8.268342769518e-01 8.270477964127e-01 8.272880944550e-01 8.274522589005e-01 8.274925658967e-01 8.274254463418e-01 8.272993554011e-01 8.271864714231e-01 8.271667437959e-01 8.272704320669e-01 8.274566060076e-01 8.276339366144e-01 8.277191223073e-01 8.276777644679e-01 8.275386216307e-01 8.273915851488e-01 8.273375551354e-01 8.274214936634e-01 8.275911634918e-01 8.277547576981e-01 8.278592321499e-01 8.279166118809e-01 8.279556674661e-01 8.279792047744e-01 8.279761086745e-01 8.279568577195e-01 8.279630652227e-01 8.280456284399e-01 8.282237625792e-01 8.284422153889e-01 8.285833804848e-01 8.285468674400e-01 8.283421251285e-01 8.280988413607e-01 8.279711340997e-01 8.280218481743e-01 8.281850398658e-01 8.283325366314e-01 8.283564218393e-01 8.282352780901e-01 8.280437181439e-01 8.278886416395e-01 8.278276811891e-01 8.278433565474e-01 8.278913376299e-01 8.279510772654e-01 8.280253072249e-01 8.280975629621e-01 8.281346298776e-01 8.281001445287e-01 8.279890679351e-01 8.278421267872e-01 8.277417425931e-01 8.277583230956e-01 8.278828576196e-01 8.280239179115e-01 8.280696277329e-01 8.279716684821e-01 8.277633970932e-01 8.275338384004e-01 8.273782591991e-01 8.273443927646e-01 8.274074369651e-01 8.274875655377e-01 8.275171312152e-01 8.274631654031e-01 8.273272540289e-01 8.271399881334e-01 8.269546318734e-01 8.268218805713e-01 8.267622231445e-01 8.267545638486e-01 8.267576847704e-01 8.267256506938e-01 8.266313195066e-01 8.264792342136e-01 8.262964883374e-01 8.261162417046e-01 8.259553938685e-01 8.258259306056e-01 8.257476478020e-01 8.257270487473e-01 8.257418421414e-01 8.257222017233e-01 8.256051007964e-01 8.253589621456e-01 8.250277492628e-01 8.247190031296e-01 8.245395221989e-01 8.245188434118e-01 8.245790868093e-01 8.245881699496e-01 8.244392823496e-01 8.241114153217e-01 8.236804449247e-01 8.232868663404e-01 8.230508002421e-01 8.229987917273e-01 8.230494900390e-01 8.230687887715e-01 8.229382894254e-01 8.226140181719e-01 8.221657509989e-01 8.217347848505e-01 8.214421745063e-01 8.213191933495e-01 8.213027102657e-01 8.212727718631e-01 8.211172357977e-01 8.207976932693e-01 8.203706189524e-01 8.199433947486e-01 8.196063816851e-01 8.193918697015e-01 8.192659502618e-01 8.191447642379e-01 8.189451264437e-01 8.186348809292e-01 8.182464820601e-01 8.178363971889e-01 8.174622963330e-01 8.171581640777e-01 8.169147540207e-01 8.166843207351e-01 8.164202820967e-01 8.160977888509e-01 8.157160005927e-01 8.153011745847e-01 8.148978700690e-01 8.145328482575e-01 8.141997735984e-01 8.138750603175e-01 8.135369090010e-01 8.131726732186e-01 8.127783808482e-01 8.123646407137e-01 8.119450227833e-01 8.115246475877e-01 8.111050668174e-01 8.106921887763e-01 8.102816614938e-01 8.098629360919e-01 8.094290571545e-01 8.089792142118e-01 8.085126769208e-01 8.080339600640e-01 8.075568564608e-01 8.070880440256e-01 8.066245297196e-01 8.061588007361e-01 8.056818141012e-01 8.051841173990e-01 8.046698749179e-01 8.041544208804e-01 8.036491523349e-01 8.031529019826e-01 8.026552940194e-01 8.021420444970e-01 8.016083908037e-01 8.010556440201e-01 8.004986461248e-01 7.999455383389e-01 7.993915732201e-01 7.988293243060e-01 7.982489851811e-01 7.976481988919e-01 7.970348122809e-01 7.964191880730e-01 7.958046000034e-01 7.951845810920e-01 7.945543886256e-01 7.939079824984e-01 7.932484211181e-01 7.925808502611e-01 7.919152926526e-01 7.912492241413e-01 7.905777536487e-01 7.898951697447e-01 7.891997772779e-01 7.884942923169e-01 7.877840817857e-01 7.870736278504e-01 7.863584384519e-01 7.856325114599e-01 7.848933048351e-01 7.841429814640e-01 7.833839856000e-01 7.826208300548e-01 7.818532191332e-01 7.810763843564e-01 7.802835489793e-01 7.794780515463e-01 7.786602623706e-01 7.778351800859e-01 7.770063042372e-01 7.761727737284e-01 7.753273280230e-01 7.744671809236e-01 7.735956882661e-01 7.727166135856e-01 7.718338939850e-01 7.709481761935e-01 7.700542754501e-01 7.691484848520e-01 7.682298255947e-01 7.673024764129e-01 7.663700554586e-01 7.654315876137e-01 7.644839858072e-01 7.635213226707e-01 7.625447227733e-01 7.615582475444e-01 7.605648768933e-01 7.595634993247e-01 7.585512486613e-01 7.575257814301e-01 7.564881897180e-01 7.554420421937e-01 7.543915019797e-01 7.533344009188e-01 7.522648719104e-01 7.511828845580e-01 7.500910287060e-01 7.489909807463e-01 7.478824603153e-01 7.467631021697e-01 7.456302781108e-01 7.444833994862e-01 7.433285328266e-01 7.421661046506e-01 7.409926290306e-01 7.398074129324e-01 7.386099975799e-01 7.374033926287e-01 7.361912714721e-01 7.349711899753e-01 7.337380344536e-01 7.324904972691e-01 7.312307614379e-01 7.299603684437e-01 7.286821771662e-01 7.273921090754e-01 7.260899101119e-01 7.247743684240e-01 7.234479153309e-01 7.221134389610e-01 7.207672218538e-01 7.194106405749e-01 7.180415307374e-01 7.166606570217e-01 7.152668854484e-01 7.138646401822e-01 7.124500314510e-01 7.110247965514e-01 7.095892322281e-01 7.081430346651e-01 7.066839638422e-01 7.052119700880e-01 7.037277840646e-01 7.022325149090e-01 7.007264130325e-01 6.992115645122e-01 6.976838098764e-01 6.961442791025e-01 6.945923022307e-01 6.930276070210e-01 6.914508365356e-01 6.898622216041e-01 6.882607993671e-01 6.866486462703e-01 6.850252075867e-01 6.833923049496e-01 6.817466315071e-01 6.800877533127e-01 6.784154006138e-01 6.767297952171e-01 6.750338332207e-01 6.733271695453e-01 6.716092481541e-01 6.698796735552e-01 6.681379105825e-01 6.663817773870e-01 6.646113991653e-01 6.628296234206e-01 6.610348895017e-01 6.592301074118e-01 6.574135573827e-01 6.555862641161e-01 6.537443568449e-01 6.518896680134e-01 6.500197493936e-01 6.481373388248e-01 6.462437242426e-01 6.443392506070e-01 6.424232941206e-01 6.404947641026e-01 6.385510211852e-01 6.365928593853e-01 6.346199757250e-01 6.326360398419e-01 6.306409551467e-01 6.286347881600e-01 6.266167016329e-01 6.245827573407e-01 6.225351472126e-01 6.204737590693e-01 6.183996087515e-01 6.163162352816e-01 6.142225427898e-01 6.121153487199e-01 6.099955530088e-01 6.078616287380e-01 6.057130402251e-01 6.035541378512e-01 6.013840375577e-01 5.992027972279e-01 5.970107594408e-01 5.948049916479e-01 5.925851185057e-01 5.903525317536e-01 5.881067998885e-01 5.858518305046e-01 5.835834158963e-01 5.813039191472e-01 5.790110528068e-01 5.767038415453e-01 5.743851663275e-01 5.720541561463e-01 5.697114616714e-01 5.673564991369e-01 5.649889438207e-01 5.626088907579e-01 5.602171975588e-01 5.578133850035e-01 5.553975436500e-01 5.529701057151e-01 5.505310011159e-01 5.480793992728e-01 5.456170774321e-01 5.431434893527e-01 5.406587072672e-01 5.381616006828e-01 5.356536269835e-01 5.331335225674e-01 5.306017143659e-01 5.280588570434e-01 5.255068261029e-01 5.229414187276e-01 5.203671659957e-01 5.177788804710e-01 5.151814488144e-01 5.125720083602e-01 5.099535198179e-01 5.073251091342e-01 5.046856683797e-01 5.020364059016e-01 4.993757394259e-01 4.967067167115e-01 4.940270719315e-01 4.913390344664e-01 4.886420744430e-01 4.859348390019e-01 4.832182928696e-01 4.804924991863e-01 4.777583894183e-01 4.750153642265e-01 4.722646624215e-01 4.695048792348e-01 4.667381061786e-01 4.639633587428e-01 4.611792420026e-01 4.583878332144e-01 4.555914975717e-01 4.527861340206e-01 4.499749447497e-01 4.471576091741e-01 4.443325392366e-01 4.415027307659e-01 4.386665172064e-01 4.358246811409e-01 4.329785202267e-01 4.301275222149e-01 4.272707450573e-01 4.244108805905e-01 4.215461086075e-01 4.186797248428e-01 4.158105746137e-01 4.129367062464e-01 4.100622107633e-01 4.071852877029e-01 4.043061768167e-01 4.014280321909e-01 3.985485582790e-01 3.956691117558e-01 3.927891302769e-01 3.899105882378e-01 3.870324053896e-01 3.841571479967e-01 3.812836493149e-01 3.784140057697e-01 3.755473268460e-01 3.726844956485e-01 3.698269346402e-01 3.669742799233e-01 3.641281979076e-01 3.612897252922e-01 3.584584648015e-01 3.556360780446e-01 3.528218097060e-01 3.500184750404e-01 3.472253933336e-01 3.444443796110e-01 3.416754135047e-01 3.389193466769e-01 3.361784456621e-01 3.334522869792e-01 3.307441249894e-01 3.280522156108e-01 3.253774370770e-01 3.227235158200e-01 3.200896895868e-01 3.174780948881e-01 3.148891497529e-01 3.123249726608e-01 3.097860321327e-01 3.072743174740e-01 3.047905636104e-01 3.023362944760e-01 2.999146091430e-01 2.975242018560e-01 2.951667851260e-01 2.928473852180e-01 2.905637895550e-01 2.883187529755e-01 2.861141527428e-01 2.839525132609e-01 2.818337074459e-01 2.797609607731e-01 2.777349964137e-01 2.757583257412e-01 2.738326692910e-01 2.719595452505e-01 2.701428222416e-01 2.683811299021e-01 2.666774229528e-01 2.650352514538e-01 2.634545276924e-01 2.619378412873e-01 2.604873377465e-01 2.591051957641e-01 2.577919244429e-01 2.565517127740e-01 2.553831735892e-01 2.542917866448e-01 2.532763522974e-01 2.523393211493e-01 2.514838166902e-01 2.507100417514e-01 2.500199467652e-01 2.494146151351e-01 2.488956969247e-01 2.484654653861e-01 2.481233564056e-01 2.478708242280e-01 2.477096018716e-01 2.476409249951e-01 2.476642309589e-01 2.477813753519e-01 2.479923522513e-01 2.482983062563e-01 2.486994355018e-01 2.491943401667e-01 2.497855678677e-01 2.504720256101e-01 2.512528886381e-01 2.521298210886e-01 2.531002482038e-01 2.541653268057e-01 2.553237013453e-01 2.565747405265e-01 2.579175820326e-01 2.593517719174e-01 2.608768230538e-01 2.624899864177e-01 2.641915208918e-01 2.659804620220e-01 2.678544667101e-01 2.698134165980e-01 2.718550432997e-01 2.739783635857e-01 2.761823516107e-01 2.784643270760e-01 2.808231408487e-01 2.832582946097e-01 2.857679594593e-01 2.883497919082e-01 2.910031928029e-01 2.937248906592e-01 2.965148111880e-01 2.993705377447e-01 3.022907801306e-01 3.052735467022e-01 3.083189266492e-01 3.114230852678e-01 3.145859917141e-01 3.178042272199e-01 3.210781794101e-01 3.244065064855e-01 3.277859808897e-01 3.312173908707e-01 3.346975778577e-01 3.382247384154e-01 3.417996267269e-01 3.454179035889e-01 3.490810490792e-01 3.527859932005e-01 3.565321003265e-01 3.603179832316e-01 3.641417464416e-01 3.680032389582e-01 3.719019428640e-01 3.758338394458e-01 3.798004822834e-01 3.837994658254e-01 3.878303576658e-01 3.918909859687e-01 3.959811857682e-01 4.001014159151e-01 4.042475138558e-01 4.084198151629e-01 4.126174396329e-01 4.168402036348e-01 4.210857890030e-01 4.253539190607e-01 4.296429816585e-01 4.339541762112e-01 4.382839931843e-01 4.426330095123e-01 4.470004980568e-01 4.513843742242e-01 4.557856105841e-01 4.602023599346e-01 4.646347573773e-01 4.690807582641e-01 4.735394732876e-01 4.780120677536e-01 4.824953139537e-01 4.869912268621e-01 4.914961516149e-01 4.960115026392e-01 5.005358539711e-01 5.050685901899e-01 5.096093523452e-01 5.141561862707e-01 5.187098950208e-01 5.232694848152e-01 5.278334789620e-01 5.324024887656e-01 5.369748090919e-01 5.415506098102e-01 5.461280300946e-01 5.507087049180e-01 5.552911015174e-01 5.598723722917e-01 5.644544998742e-01 5.690370077050e-01 5.736181140057e-01 5.781968807582e-01 5.827743313916e-01 5.873478495056e-01 5.919186777202e-01 5.964848589291e-01 6.010467972670e-01 6.056040051736e-01 6.101552350526e-01 6.146995450333e-01 6.192370961579e-01 6.237688958092e-01 6.282915600027e-01 6.328057300121e-01 6.373111159481e-01 6.418072340734e-01 6.462933804056e-01 6.507686675238e-01 6.552333711626e-01 6.596849974265e-01 6.641256065408e-01 6.685527133051e-01 6.729659764694e-01 6.773663435179e-01 6.817526569218e-01 6.861234040267e-01 6.904779097457e-01 6.948174439741e-01 6.991409374467e-01 7.034462841911e-01 7.077338628228e-01 7.120045998754e-01 7.162554218505e-01 7.204865611202e-01 7.246999117169e-01 7.288928039462e-01 7.330638862446e-01 7.372137896025e-01 7.413426297206e-01 7.454479391492e-01 7.495310699894e-01 7.535904985065e-01 7.576261927815e-01 7.616379941336e-01 7.656237897356e-01 7.695848220768e-01 7.735186095089e-01 7.774270598962e-01 7.813083043213e-01 7.851614240132e-01 7.889866625690e-01 7.927834818457e-01 7.965516437594e-01 8.002884516770e-01 8.039959088729e-01 8.076723827752e-01 8.113177033438e-01 8.149314917503e-01 8.185115899509e-01 8.220595217549e-01 8.255742063730e-01 8.290549562111e-01 8.325011671764e-01 8.359119233602e-01 8.392886248523e-01 8.426278215949e-01 8.459308608307e-01 8.491971418390e-01 8.524242578879e-01 8.556159581452e-01 8.587677815464e-01 8.618791637648e-01 8.649532597125e-01 8.679853862881e-01 8.709775825495e-01 8.739275881838e-01 8.768374342441e-01 8.797045250064e-01 8.825264968449e-01 8.853073083362e-01 8.880446081518e-01 8.907373619495e-01 8.933838086369e-01 8.959861340328e-01 8.985419352628e-01 9.010523809952e-01 9.035157372542e-01 9.059312656333e-01 9.082990091046e-01 9.106183161680e-01 9.128891495948e-01 9.151104897823e-01 9.172819718034e-01 9.194041628983e-01 9.214741300962e-01 9.234940017097e-01 9.254619345447e-01 9.273768979264e-01 9.292389559893e-01 9.310492290790e-01 9.328048502722e-01 9.345071456281e-01 9.361547946216e-01 9.377458809836e-01 9.392836952699e-01 9.407640455459e-01 9.421884826316e-01 9.435571380456e-01 9.448670448734e-01 9.461201132341e-01 9.473146092203e-01 9.484513945124e-01 9.495294461789e-01 9.505481173891e-01 9.515074184308e-01 9.524047690160e-01 9.532433438867e-01 9.540203582715e-01 9.547350838335e-01 9.553895431828e-01 9.559809722039e-01 9.565113678261e-01 9.569775148106e-01 9.573808695075e-01 9.577221814918e-01 9.579967949662e-01 9.582106801429e-01 9.583576499910e-01 9.584420012208e-01 9.584601804492e-01 9.584126112602e-01 9.583009180086e-01 9.581216895368e-01 9.578777052550e-01 9.575656097206e-01 9.571877374451e-01 9.567431098761e-01 9.562303751604e-01 9.556517797020e-01 9.550034188669e-01 9.542892358967e-01 9.535053902545e-01 9.526539006901e-01 9.517353665161e-01 9.507458743920e-01 9.496904024846e-01 9.485641762968e-01 9.473701203648e-01 9.461079767734e-01 9.447743820221e-01 9.433746840772e-01 9.419030276330e-01 9.403635034350e-01 9.387538965355e-01 9.370747754831e-01 9.353284254911e-01 9.335094340433e-01 9.316238438398e-01 9.296669956610e-01 9.276422497161e-01 9.255481158432e-01 9.233845501572e-01 9.211536560975e-01 9.188522484438e-01 9.164840414449e-01 9.140468778279e-01 9.115409326481e-01 9.089685698537e-01 9.063260499276e-01 9.036186255399e-01 9.008415737658e-01 8.980000467900e-01 8.950905964097e-01 8.921145118536e-01 8.890735953936e-01 8.859659798192e-01 8.827942949706e-01 8.795579823788e-01 8.762582984996e-01 8.728949777507e-01 8.694673808241e-01 8.659797686198e-01 8.624279349146e-01 8.588178541639e-01 8.551448602855e-01 8.514130290405e-01 8.476227349815e-01 8.437718366556e-01 8.398661048660e-01 8.359005927192e-01 8.318822898303e-01 8.278076832053e-01 8.236788018663e-01 8.194979493865e-01 8.152618048550e-01 8.109788906257e-01 8.066442030758e-01 8.022610425137e-01 7.978317334714e-01 7.933536403455e-01 7.888335513458e-01 7.842668553276e-01 7.796610496908e-01 7.750110757770e-01 7.703236134584e-01 7.655985990994e-01 7.608354522041e-01 7.560404504009e-01 7.512089296863e-01 7.463483464366e-01 7.414569109973e-01 7.365379846841e-01 7.315944458312e-01 7.266264100939e-01 7.216384309884e-01 7.166277034431e-01 7.116030213126e-01 7.065603212964e-01 7.015066391763e-01 6.964421204206e-01 6.913680346389e-01 6.862899640104e-01 6.812066975717e-01 6.761260645057e-01 6.710452930265e-01 6.659705656152e-01 6.609038606582e-01 6.558469250916e-01 6.508059132693e-01 6.457786302910e-01 6.407745367949e-01 6.357925452837e-01 6.308385466628e-01 6.259145597860e-01 6.210230456635e-01 6.161710291117e-01 6.113567622121e-01 6.065894674721e-01 6.018694243890e-01 5.972015622598e-01 5.925895935902e-01 5.880360082817e-01 5.835480631664e-01 5.791247758816e-01 5.747763489290e-01 5.705003641167e-01 5.663072156458e-01 5.621977239704e-01 5.581749749849e-01 5.542469420186e-01 5.504118920787e-01 5.466813903885e-01 5.430523241146e-01 5.395351787519e-01 5.361296836883e-01 5.328389000409e-01 5.296702543664e-01 5.266241477001e-01 5.237098398818e-01 5.209224469783e-01 5.182727948505e-01 5.157586066847e-01 5.133874378061e-01 5.111603714814e-01 5.090770518299e-01 5.071483558047e-01 5.053667892105e-01 5.037423748619e-01 5.022706686330e-01 5.009581490954e-01 4.998028049248e-01 4.988058560462e-01 4.979731794170e-01 4.972939711378e-01 4.967819819479e-01 4.964242471426e-01 4.962301000824e-01 4.961919690582e-01 4.963128338906e-01 4.965923339917e-01 4.970216911502e-01 4.976099746916e-01 4.983427381047e-01 4.992283293031e-01 5.002564318608e-01 5.014271802290e-01 5.027378992026e-01 5.041808861418e-01 5.057609370504e-01 5.074613386814e-01 5.092917841677e-01 5.112349461870e-01 5.132973860912e-01 5.154687655491e-01 5.177424544884e-01 5.201220149820e-01 5.225898392325e-01 5.251549826777e-01 5.277988365680e-01 5.305289811982e-01 5.333319086590e-01 5.362029232015e-01 5.391423294245e-01 5.421359556926e-01 5.451898644743e-01 5.482848682495e-01 5.514303875922e-01 5.546097651387e-01 5.578237314480e-01 5.610661592291e-01 5.643283710900e-01 5.676126327304e-01 5.709038110922e-01 5.742084108338e-01 5.775122847126e-01 5.808159028752e-01 5.841130812153e-01 5.873971267095e-01 5.906690714221e-01 5.939165759707e-01 5.971428557586e-01 6.003388277989e-01 6.035012602066e-01 6.066279377542e-01 6.097106655160e-01 6.127492964496e-01 6.157397956278e-01 6.186739795464e-01 6.215556176401e-01 6.243720341691e-01 6.271296693770e-01 6.298152513085e-01 6.324331311189e-01 6.349786734723e-01 6.374424651301e-01 6.398341700332e-01 6.421343910041e-01 6.443578327820e-01 6.464870197674e-01 6.485280513779e-01 6.504777929846e-01 6.523260710971e-01 6.540865182453e-01 6.557338293483e-01 6.572919523373e-01 6.587354522227e-01 6.600799542617e-01 6.613164165243e-01 6.624384188968e-01 6.634589867836e-01 6.643563238474e-01 6.651526707203e-01 6.658232137326e-01 6.663865858407e-01 6.668321187537e-01 6.671561597373e-01 6.673736117469e-01 6.674588477170e-01 6.674405734735e-01 6.672919960173e-01 6.670308098154e-01 6.666510010341e-01 6.661489197959e-01 6.655364131070e-01 6.647958888031e-01 6.639505233191e-01 6.629794540104e-01 6.618999480750e-01 6.607043854179e-01 6.593955059094e-01 6.579809696567e-01 6.564501904078e-01 6.548198262254e-01 6.530778033725e-01 6.512386093398e-01 6.492950816535e-01 6.472547164346e-01 6.451202343882e-01 6.428937674175e-01 6.405791823346e-01 6.381775598167e-01 6.356974609954e-01 6.331367041773e-01 6.305066196343e-01 6.278026467309e-01 6.250415176095e-01 6.222124467739e-01 6.193372568391e-01 6.164093858888e-01 6.134382972546e-01 6.104343301770e-01 6.073927456232e-01 6.043353977388e-01 6.012516853816e-01 5.981641103688e-01 5.950704764825e-01 5.919787125789e-01 5.889067435178e-01 5.858444679172e-01 5.828205056626e-01 5.798263311021e-01 5.768835056386e-01 5.739940836139e-01 5.711669558512e-01 5.684197570116e-01 5.657493165476e-01 5.631800491579e-01 5.607103300822e-01 5.583538577585e-01 5.561281257735e-01 5.540286235090e-01 5.520826560366e-01 5.502860986983e-01 5.486573058427e-01 5.472088757311e-01 5.459382517891e-01 5.448745364152e-01 5.440070362753e-01 5.433605640476e-01 5.429401292548e-01 5.427445368776e-01 5.428033215819e-01 5.430964559274e-01 5.436601730276e-01 5.444769414988e-01 5.455656491456e-01 5.469353188746e-01 5.485696704036e-01 5.505045367417e-01 5.527090218348e-01 5.552146025817e-01 5.580052466624e-01 5.610839205534e-01 5.644645046848e-01 5.681211148350e-01 5.720808583171e-01 5.763178106113e-01 5.808440107372e-01 5.856506687821e-01 5.907300988584e-01 5.960895158252e-01 6.017080623790e-01 6.075906656791e-01 6.137276996852e-01 6.201077229464e-01 6.267330685733e-01 6.335891167761e-01 6.406673772898e-01 6.479663062925e-01 6.554658123645e-01 6.631696962952e-01 6.710592777160e-01 6.791280620041e-01 6.873729971308e-01 6.957693709005e-01 7.043275793539e-01 7.130180584462e-01 7.218444216909e-01 7.307927866928e-01 7.398478049292e-01 7.490107709657e-01 7.582580767682e-01 7.675909116942e-01 7.769913404190e-01 7.864540340765e-01 7.959657820356e-01 8.055190547259e-01 8.150995889159e-01 8.247032253889e-01 8.343140510248e-01 8.439243871068e-01 8.535268923348e-01 8.631026067097e-01 8.726529955485e-01 8.821581989025e-01 8.916139903137e-01 9.010097479282e-01 9.103287794950e-01 9.195751834380e-01 9.287232411849e-01 9.377754714939e-01 9.467149315267e-01 9.555339301455e-01 9.642253539950e-01 9.727745339662e-01 9.811778208204e-01 9.894223120712e-01 9.975005154053e-01 1.005400318847e+00 1.013118230487e+00 1.020638724462e+00 1.027960740523e+00 1.035068779373e+00 1.041960191839e+00 1.048626572970e+00 1.055055046042e+00 1.061246511406e+00 1.067185013203e+00 1.072871148384e+00 1.078293910259e+00 1.083450932450e+00 1.088333492188e+00 1.092938347169e+00 1.097260264644e+00 1.101292990976e+00 1.105037006256e+00 1.108482588661e+00 1.111634748749e+00 1.114485025092e+00 1.117035503831e+00 1.119283030762e+00 1.121228197680e+00 1.122872899067e+00 1.124214259504e+00 1.125261479184e+00 1.126006608764e+00 1.126465178550e+00 1.126633412486e+00 1.126517141457e+00 1.126126623788e+00 1.125461978591e+00 1.124541095695e+00 1.123359771786e+00 1.121939107620e+00 1.120281725819e+00 1.118404394911e+00 1.116317043599e+00 1.114031443153e+00 1.111565659330e+00 1.108927688091e+00 1.106143203678e+00 1.103219423276e+00 1.100180014327e+00 1.097038601324e+00 1.093816328144e+00 1.090531274887e+00 1.087203568968e+00 1.083853885325e+00 1.080500726400e+00 1.077166998242e+00 1.073868535772e+00 1.070633190280e+00 1.067473299109e+00 1.064413902028e+00 1.061472260085e+00 1.058668781716e+00 1.056020604177e+00 1.053542161809e+00 1.051257526078e+00 1.049170516451e+00 1.047304031391e+00 1.045664924519e+00 1.044264755166e+00 1.043113610325e+00 1.042214987860e+00 1.041578841006e+00 1.041201408891e+00 1.041091973689e+00 1.041241045698e+00 1.041650793422e+00 1.042315956357e+00 1.043223241859e+00 1.044372374050e+00 1.045745496379e+00 1.047335668788e+00 1.049122548568e+00 1.051096973092e+00 1.053235274236e+00 1.055525032575e+00 1.057944437709e+00 1.060470984768e+00 1.063089163434e+00 1.065772520031e+00 1.068503626281e+00 1.071256392581e+00 1.074013699896e+00 1.076748645097e+00 1.079444183166e+00 1.082078290143e+00 1.084628482897e+00 1.087079073886e+00 1.089406613303e+00 1.091599503463e+00 1.093631945731e+00 1.095499534454e+00 1.097176182138e+00 1.098654176835e+00 1.099925288187e+00 1.100970077757e+00 1.101784371279e+00 1.102356297749e+00 1.102684418832e+00 1.102756287918e+00 1.102571322030e+00 1.102124984343e+00 1.101413580101e+00 1.100440021879e+00 1.099198545330e+00 1.097697011832e+00 1.095929917162e+00 1.093906682365e+00 1.091629063872e+00 1.089102214812e+00 1.086330778470e+00 1.083322438015e+00 1.080088449801e+00 1.076630738912e+00 1.072965182255e+00 1.069097019780e+00 1.065042110439e+00 1.060810351501e+00 1.056414550189e+00 1.051873864766e+00 1.047195765532e+00 1.042405876348e+00 1.037514962683e+00 1.032549351623e+00 1.027525275645e+00 1.022465580018e+00 1.017397872941e+00 1.012339559626e+00 1.007326547878e+00 1.002377365758e+00 9.975293800053e-01 9.928093260844e-01 9.882472343604e-01 9.838790305217e-01 9.797323318105e-01 9.758449795389e-01 9.722470679414e-01 9.689730511270e-01 9.660532185624e-01 9.635180850387e-01 9.613982128108e-01 9.597162323195e-01 9.585004367225e-01 9.577690340696e-01 9.575401093203e-01 9.578261016728e-01 9.586388096650e-01 9.599809878865e-01 9.618562949457e-01 9.642574440691e-01 9.671803846291e-01 9.706121106424e-01 9.745350916664e-01 9.789322882317e-01 9.837775118428e-01 9.890499029391e-01 9.947173859569e-01 1.000752707643e+00 1.007124645164e+00 1.013799624273e+00 1.020746745837e+00 1.027931682666e+00 1.035327439483e+00 1.042896029539e+00 1.050613744926e+00 1.058447073908e+00 1.066368097985e+00 1.074354206878e+00 1.082372167897e+00 1.090405952092e+00 1.098422586213e+00 1.106406240248e+00 1.114326826504e+00 1.122166355186e+00 1.129901004121e+00 1.137500178558e+00 1.144949945757e+00 1.152211884300e+00 1.159269683445e+00 1.166086803128e+00 1.172641561705e+00 1.178900498978e+00 1.184831417964e+00 1.190409419581e+00 1.195594813971e+00 1.200368567911e+00 1.204688284808e+00 1.208538968492e+00 1.211885884715e+00 1.214708803293e+00 1.216992135919e+00 1.218708706597e+00 1.219860526043e+00 1.220426474250e+00 1.220416392615e+00 1.219823464175e+00 1.218658025214e+00 1.216938189190e+00 1.214672916705e+00 1.211900710228e+00 1.208634610017e+00 1.204923054060e+00 1.200795377984e+00 1.196297267581e+00 1.191477445452e+00 1.186377189951e+00 1.181058782248e+00 1.175562977025e+00 1.169954202960e+00 1.164276095248e+00 1.158586942369e+00 1.152933809011e+00 1.147359803167e+00 1.141913885142e+00 1.136624411383e+00 1.131530763949e+00 1.127163640796e+00 1.122073371791e+00 1.116686210907e+00 1.111561923890e+00 1.107231124257e+00 1.104017622583e+00 1.101921198289e+00 1.100616890560e+00 1.099565877417e+00 1.098162150328e+00 1.095935976433e+00 1.092702604680e+00 1.088587408636e+00 1.083998805896e+00 1.079497272126e+00 1.075599347624e+00 1.072604389940e+00 1.070500551817e+00 1.068953932180e+00 1.067415747901e+00 1.065295201777e+00 1.062155148876e+00 1.057828207080e+00 1.052495694282e+00 1.046624888106e+00 1.040827046163e+00 1.035673163797e+00 1.031516633122e+00 1.028384378286e+00 1.025970465756e+00 1.023754063717e+00 1.021154730315e+00 1.017733847071e+00 1.013338830753e+00 1.008141902476e+00 1.002582437333e+00 9.972382316548e-01 9.926348601244e-01 9.890550044972e-01 9.864539824951e-01 9.844661155763e-01 9.825017589224e-01 9.799464785987e-01 9.763459990906e-01 9.715305922242e-01 9.656655956604e-01 9.592083968365e-01 9.527433357855e-01 9.468055540154e-01 9.417176915147e-01 9.374773385359e-01 9.337680003224e-01 9.300903247005e-01 9.259138044357e-01 9.208671014330e-01 9.148755764810e-01 9.081918908143e-01 9.013143222254e-01 8.948551673374e-01 8.893560071153e-01 8.850973771782e-01 8.820385812857e-01 8.798410594916e-01 8.779905317676e-01 8.759867206872e-01 8.735424412275e-01 8.706753589269e-01 8.677278719532e-01 8.652936831514e-01 8.640295580183e-01 8.644575132093e-01 8.668098117000e-01 8.709657560743e-01 8.764793413357e-01 8.827572950972e-01 8.892213694424e-01 8.954739876253e-01 9.013843213615e-01 9.070822807890e-01 9.128351691975e-01 9.189080588516e-01 9.254006206021e-01 9.321534026089e-01 9.387323589830e-01 9.445334064714e-01 9.489244674523e-01 9.514238066636e-01 9.518399664483e-01 9.503312230708e-01 9.473611219129e-01 9.436002892190e-01 9.397407629721e-01 9.363028392542e-01 9.335114075509e-01 9.312508849408e-01 9.291245062589e-01 9.266112166218e-01 9.232594169124e-01 9.188441763924e-01 9.134806923435e-01 9.076567508217e-01 9.021355011862e-01 8.978056456309e-01 8.953162559070e-01 8.937868874493e-01 8.780553879733e-01 8.664673034168e-01 8.356465487407e-01 7.939253349889e-01 7.573967951160e-01 7.424795198727e-01 7.556831379138e-01 7.887075428816e-01 8.243824356289e-01 8.464234384289e-01 8.456824645129e-01 8.225243532574e-01 7.870787645503e-01 7.571399156281e-01 7.513049704845e-01 7.777619479633e-01 8.279096876808e-01 8.824128852493e-01 9.218244359202e-01 9.332535732587e-01 9.129387966260e-01 8.670720671974e-01 8.116133761479e-01 7.693821158563e-01 7.609719866221e-01 7.911817438456e-01 8.451018367593e-01 8.990742898211e-01 9.329312155159e-01 9.355040955226e-01 9.059919697207e-01 8.540460247646e-01 7.986576568338e-01 7.635708667676e-01 7.659238554881e-01 8.041081280342e-01 8.591575355505e-01 9.078983240923e-01 9.331894043317e-01 9.275660958587e-01 8.938409190242e-01 8.444968221888e-01 7.994724809149e-01 7.795539940268e-01 7.951167315570e-01 8.389410921981e-01 8.920627587778e-01 9.353276385517e-01 9.564737061724e-01 9.523303000631e-01 9.285655494448e-01 8.979965737147e-01 8.765303659538e-01 8.763662566950e-01 8.993111030734e-01 9.360337180962e-01 9.720023006061e-01 9.944654517248e-01 9.966859180218e-01 9.793112181496e-01 9.499904856803e-01 9.211288185077e-01 9.054725756795e-01 9.101478013677e-01 9.327941126347e-01 9.632012631192e-01 9.888482414385e-01 1.000141351079e+00 9.931734686598e-01 9.705042420895e-01 9.402788780039e-01 9.137694431715e-01 9.010896837248e-01 9.064258419360e-01 9.259439296856e-01 9.501550002683e-01 9.688243061769e-01 9.750119496987e-01 9.671769356212e-01 9.494075357335e-01 9.300784185484e-01 9.187757494283e-01 9.220102534453e-01 9.398129145097e-01 9.656505259281e-01 9.897942562773e-01 1.003498086541e+00 1.002087396067e+00 9.863739277019e-01 9.626315356073e-01 9.409327846801e-01 9.324531770126e-01
 8.271505352684e-01 8.271329347194e-01 8.271914377803e-01 8.273059802376e-01 8.274754173983e-01 8.277008777992e-01 8.279204299516e-01 8.280502151841e-01 8.280915103609e-01 8.281338903530e-01 8.282381850720e-01 8.283810778604e-01 8.285242652383e-01 8.286869989539e-01 8.288997836962e-01 8.291335172747e-01 8.293285155212e-01 8.294713505285e-01 8.295959848066e-01 8.297211330065e-01 8.298329148549e-01 8.299394783551e-01 8.300814352916e-01 8.302890742265e-01 8.305432008566e-01 8.307997298022e-01 8.310193834019e-01 8.311616517607e-01 8.311980243511e-01 8.311619727893e-01 8.311585680174e-01 8.312845126393e-01 8.315334454109e-01 8.318085135581e-01 8.320070766085e-01 8.320820915685e-01 8.320491303956e-01 8.319558247785e-01 8.318774653368e-01 8.318942379875e-01 8.320338927562e-01 8.322534551216e-01 8.324643405105e-01 8.325860752083e-01 8.325820745562e-01 8.324784369352e-01 8.323629154202e-01 8.323400578963e-01 8.324560348450e-01 8.326595518915e-01 8.328583445252e-01 8.329995569724e-01 8.330934166788e-01 8.331654423519e-01 8.332199194423e-01 8.332503889023e-01 8.332693414968e-01 8.333158989265e-01 8.334387389814e-01 8.336566583663e-01 8.339160211407e-01 8.340969133338e-01 8.341011806461e-01 8.339381281901e-01 8.337389841877e-01 8.336537590198e-01 8.337454652957e-01 8.339503433413e-01 8.341406759873e-01 8.342057826059e-01 8.341252870002e-01 8.339735245021e-01 8.338596976964e-01 8.338407132965e-01 8.338985521860e-01 8.339889600980e-01 8.340917359319e-01 8.342066717084e-01 8.343209793305e-01 8.344029235063e-01 8.344165337972e-01 8.343548497164e-01 8.342547146635e-01 8.341986985279e-01 8.342593837895e-01 8.344282256854e-01 8.346177930188e-01 8.347146292918e-01 8.346690138049e-01 8.345085498014e-01 8.343220234706e-01 8.342084588608e-01 8.342200772339e-01 8.343319692826e-01 8.344646559557e-01 8.345466429788e-01 8.345419529982e-01 8.344512175352e-01 8.343088101633e-01 8.341715961414e-01 8.340924792641e-01 8.340888023753e-01 8.341345403187e-01 8.341888815789e-01 8.342043007878e-01 8.341588753618e-01 8.340586771825e-01 8.339335075227e-01 8.338109746386e-01 8.337044246504e-01 8.336255373869e-01 8.335953891729e-01 8.336265724192e-01 8.336973974885e-01 8.337382456577e-01 8.336822760418e-01 8.334931681492e-01 8.332142797553e-01 8.329557175161e-01 8.328292190758e-01 8.328653979053e-01 8.329868442805e-01 8.330578092420e-01 8.329695279555e-01 8.326979172314e-01 8.323205956741e-01 8.319807205858e-01 8.318015596879e-01 8.318092734537e-01 8.319233180055e-01 8.320065957189e-01 8.319372865357e-01 8.316702815767e-01 8.312784298171e-01 8.309041168460e-01 8.306721350630e-01 8.306111022090e-01 8.306602794422e-01 8.306947911661e-01 8.306001627685e-01 8.303403172715e-01 8.299737263917e-01 8.296087774126e-01 8.293348485661e-01 8.291860095595e-01 8.291263643270e-01 8.290699352953e-01 8.289338013456e-01 8.286881052314e-01 8.283640567570e-01 8.280188802316e-01 8.277112051225e-01 8.274744285123e-01 8.272983700261e-01 8.271347497024e-01 8.269378510712e-01 8.266820450074e-01 8.263672547021e-01 8.260198821861e-01 8.256866917771e-01 8.253912866209e-01 8.251269984906e-01 8.248713668583e-01 8.246028948665e-01 8.243078535742e-01 8.239834083789e-01 8.236405195140e-01 8.232926327944e-01 8.229436140839e-01 8.225958450037e-01 8.222546839505e-01 8.219162199023e-01 8.215690279303e-01 8.212071661603e-01 8.208300983967e-01 8.204360346884e-01 8.200315244159e-01 8.196277898673e-01 8.192335741983e-01 8.188440074749e-01 8.184528971019e-01 8.180492461535e-01 8.176264231235e-01 8.171867646524e-01 8.167476850391e-01 8.163193093069e-01 8.159004850590e-01 8.154795173344e-01 8.150431843657e-01 8.145849758872e-01 8.141094585490e-01 8.136307407851e-01 8.131570783749e-01 8.126822788823e-01 8.121980339426e-01 8.116957119648e-01 8.111740125139e-01 8.106396961351e-01 8.101043545802e-01 8.095701818777e-01 8.090309055941e-01 8.084801133169e-01 8.079144634566e-01 8.073353249143e-01 8.067497258611e-01 8.061668908686e-01 8.055832079342e-01 8.049937903492e-01 8.043932470026e-01 8.037803832445e-01 8.031579264621e-01 8.025321873951e-01 8.019060561320e-01 8.012744828191e-01 8.006323725402e-01 7.999775516193e-01 7.993108606475e-01 7.986381492125e-01 7.979592905095e-01 7.972782820274e-01 7.965862698790e-01 7.958804562531e-01 7.951603535729e-01 7.944290203201e-01 7.936909040439e-01 7.929493836105e-01 7.922032350025e-01 7.914448359722e-01 7.906725815021e-01 7.898887448712e-01 7.890980995063e-01 7.883047014295e-01 7.875075188495e-01 7.867034935840e-01 7.858863969877e-01 7.850578170321e-01 7.842202910687e-01 7.833780009554e-01 7.825307076200e-01 7.816735058285e-01 7.808014609180e-01 7.799154504492e-01 7.790207855664e-01 7.781186037412e-01 7.772093985117e-01 7.762884051369e-01 7.753552789743e-01 7.744101147749e-01 7.734571677776e-01 7.725000265131e-01 7.715357042315e-01 7.705587480336e-01 7.695704254607e-01 7.685722263646e-01 7.675668158280e-01 7.665525616959e-01 7.655273160308e-01 7.644880989228e-01 7.634364338539e-01 7.623765154033e-01 7.613091775735e-01 7.602311887380e-01 7.591414387899e-01 7.580396769524e-01 7.569294220752e-01 7.558138979047e-01 7.546900921952e-01 7.535533874996e-01 7.524020502863e-01 7.512397160476e-01 7.500665697006e-01 7.488853399004e-01 7.476933598263e-01 7.464886575863e-01 7.452708480332e-01 7.440425844964e-01 7.428060405940e-01 7.415582417687e-01 7.402994460834e-01 7.390296813914e-01 7.377470327512e-01 7.364527245787e-01 7.351494278750e-01 7.338334944476e-01 7.325074674706e-01 7.311723405331e-01 7.298252770197e-01 7.284661432665e-01 7.270933453480e-01 7.257096673190e-01 7.243142418452e-01 7.229084542602e-01 7.214941749033e-01 7.200665413177e-01 7.186278347872e-01 7.171763568404e-01 7.157124677003e-01 7.142365037334e-01 7.127484741670e-01 7.112483061023e-01 7.097371240617e-01 7.082151534560e-01 7.066833013353e-01 7.051389032897e-01 7.035815204074e-01 7.020103047529e-01 7.004266696911e-01 6.988317835734e-01 6.972268900311e-01 6.956111395941e-01 6.939832353172e-01 6.923431731612e-01 6.906886039037e-01 6.890197963719e-01 6.873399204665e-01 6.856471899244e-01 6.839440973114e-01 6.822302200563e-01 6.805039626939e-01 6.787650903004e-01 6.770112461610e-01 6.752431969542e-01 6.734627290426e-01 6.716707174070e-01 6.698684344425e-01 6.680542673102e-01 6.662269175229e-01 6.643844810074e-01 6.625271058243e-01 6.606558862145e-01 6.587737364296e-01 6.568795372011e-01 6.549754709362e-01 6.530578924954e-01 6.511248266131e-01 6.491776794031e-01 6.472169811798e-01 6.452440002412e-01 6.432613002857e-01 6.412674056034e-01 6.392611411193e-01 6.372410028721e-01 6.352063117185e-01 6.331576349082e-01 6.310984755488e-01 6.290278473638e-01 6.269459554651e-01 6.248529565898e-01 6.227454325663e-01 6.206238965874e-01 6.184893071189e-01 6.163415529975e-01 6.141842639057e-01 6.120134130399e-01 6.098313707395e-01 6.076345590162e-01 6.054241961619e-01 6.032016589503e-01 6.009662490548e-01 5.987190111651e-01 5.964594402236e-01 5.941865275908e-01 5.919003285635e-01 5.896025932715e-01 5.872921498344e-01 5.849697535500e-01 5.826345673020e-01 5.802880797326e-01 5.779278262423e-01 5.755566563794e-01 5.731735305574e-01 5.707787183767e-01 5.683714450861e-01 5.659523445507e-01 5.635206208645e-01 5.610770266150e-01 5.586213628508e-01 5.561552105263e-01 5.536764169801e-01 5.511864039601e-01 5.486837044498e-01 5.461689915438e-01 5.436431193565e-01 5.411070939037e-01 5.385590730740e-01 5.360010689139e-01 5.334310780410e-01 5.308494546085e-01 5.282582875198e-01 5.256558014175e-01 5.230438451730e-01 5.204210500084e-01 5.177885018148e-01 5.151445396141e-01 5.124901946099e-01 5.098269622113e-01 5.071529825623e-01 5.044708109586e-01 5.017784124045e-01 4.990770096546e-01 4.963668308010e-01 4.936454366282e-01 4.909163857485e-01 4.881791664940e-01 4.854326332954e-01 4.826787369215e-01 4.799163199267e-01 4.771452575195e-01 4.743677851826e-01 4.715816576560e-01 4.687882170181e-01 4.659886105193e-01 4.631818942544e-01 4.603680876979e-01 4.575480493457e-01 4.547222776119e-01 4.518912833177e-01 4.490556434025e-01 4.462136435372e-01 4.433679384027e-01 4.405170138625e-01 4.376615654074e-01 4.348048680865e-01 4.319429997932e-01 4.290789341289e-01 4.262117697569e-01 4.233418696125e-01 4.204696623498e-01 4.175967684830e-01 4.147228717347e-01 4.118482707165e-01 4.089733042620e-01 4.060984189045e-01 4.032249787019e-01 4.003529203806e-01 3.974820715182e-01 3.946150057518e-01 3.917499535380e-01 3.888895542164e-01 3.860326510277e-01 3.831809384898e-01 3.803351171535e-01 3.774955461804e-01 3.746622121286e-01 3.718364022320e-01 3.690189931873e-01 3.662106465242e-01 3.634144469281e-01 3.606267311459e-01 3.578503989964e-01 3.550874296007e-01 3.523362684861e-01 3.496010560406e-01 3.468800439873e-01 3.441752213105e-01 3.414882863668e-01 3.388190974689e-01 3.361693596283e-01 3.335395710886e-01 3.309326357363e-01 3.283473701402e-01 3.257862431700e-01 3.232503746108e-01 3.207411170382e-01 3.182597087709e-01 3.158067857667e-01 3.133845377127e-01 3.109947257209e-01 3.086378232621e-01 3.063161063621e-01 3.040300126627e-01 3.017820250141e-01 2.995730380037e-01 2.974067314018e-01 2.952825839175e-01 2.932014619690e-01 2.911672314158e-01 2.891808982024e-01 2.872445552934e-01 2.853589382013e-01 2.835261727133e-01 2.817487468165e-01 2.800278964138e-01 2.783649101258e-01 2.767630658611e-01 2.752235946349e-01 2.737476261486e-01 2.723377401655e-01 2.709949755911e-01 2.697223116616e-01 2.685200266407e-01 2.673911054205e-01 2.663372564034e-01 2.653595537673e-01 2.644589274471e-01 2.636379092343e-01 2.628977959341e-01 2.622399915590e-01 2.616656955612e-01 2.611769552798e-01 2.607740933414e-01 2.604590979409e-01 2.602312455497e-01 2.600940834831e-01 2.600467768211e-01 2.600904247008e-01 2.602267833683e-01 2.604542665195e-01 2.607755196189e-01 2.611885214923e-01 2.616955527496e-01 2.622955557827e-01 2.629897684000e-01 2.637771397347e-01 2.646569979505e-01 2.656292430711e-01 2.666948542505e-01 2.678516884914e-01 2.691008455710e-01 2.704399965914e-01 2.718684734735e-01 2.733864637068e-01 2.749926036514e-01 2.766844939017e-01 2.784634249547e-01 2.803272986460e-01 2.822741516823e-01 2.843043009250e-01 2.864151797066e-01 2.886039731320e-01 2.908723981163e-01 2.932175549558e-01 2.956369220467e-01 2.981311261775e-01 3.006978688928e-01 3.033347305560e-01 3.060406748875e-01 3.088141247482e-01 3.116546811392e-01 3.145593687442e-01 3.175277135455e-01 3.205578621062e-01 3.236471863881e-01 3.267959685470e-01 3.300017108619e-01 3.332626566477e-01 3.365777830229e-01 3.399459383527e-01 3.433654491815e-01 3.468334803729e-01 3.503507448247e-01 3.539158958590e-01 3.575251374318e-01 3.611794892979e-01 3.648770622227e-01 3.686160980637e-01 3.723963930533e-01 3.762146302568e-01 3.800722705016e-01 3.839658622477e-01 3.878952356345e-01 3.918587549828e-01 3.958565159347e-01 3.998856227293e-01 4.039459455637e-01 4.080360189147e-01 4.121558878814e-01 4.163027424943e-01 4.204766955234e-01 4.246764241807e-01 4.289008154022e-01 4.331504052231e-01 4.374213824841e-01 4.417160803531e-01 4.460314133805e-01 4.503668548135e-01 4.547213895482e-01 4.590955404059e-01 4.634868991424e-01 4.678950340106e-01 4.723190514958e-01 4.767583663241e-01 4.812130276850e-01 4.856804776577e-01 4.901603154195e-01 4.946529875848e-01 4.991574677480e-01 5.036708227918e-01 5.081956743806e-01 5.127292365587e-01 5.172710535093e-01 5.218205722345e-01 5.263776014001e-01 5.309413700041e-01 5.355098337861e-01 5.400833065760e-01 5.446625484505e-01 5.492448556823e-01 5.538298576399e-01 5.584179613278e-01 5.630066875651e-01 5.675978620362e-01 5.721878811475e-01 5.767785681479e-01 5.813695270360e-01 5.859571844118e-01 5.905436625965e-01 5.951276434332e-01 5.997086546452e-01 6.042857262149e-01 6.088581663578e-01 6.134257990927e-01 6.179886441191e-01 6.225445464108e-01 6.270946246859e-01 6.316365522239e-01 6.361708827161e-01 6.406967624297e-01 6.452131616283e-01 6.497202602199e-01 6.542170568906e-01 6.587037340770e-01 6.631781563912e-01 6.676411569479e-01 6.720916025310e-01 6.765300738250e-01 6.809536715435e-01 6.853635507116e-01 6.897588895376e-01 6.941382270140e-01 6.985021888352e-01 7.028506830279e-01 7.071813864167e-01 7.114951514373e-01 7.157909548591e-01 7.200683239166e-01 7.243254856570e-01 7.285639667710e-01 7.327820617069e-01 7.369791386814e-01 7.411551965087e-01 7.453096200656e-01 7.494410587788e-01 7.535495572422e-01 7.576348217496e-01 7.616962193402e-01 7.657330510590e-01 7.697443638599e-01 7.737301610567e-01 7.776903857048e-01 7.816226855208e-01 7.855283318927e-01 7.894058463101e-01 7.932553538210e-01 7.970754289153e-01 8.008656286452e-01 8.046259474484e-01 8.083556781948e-01 8.120552280808e-01 8.157219333964e-01 8.193568536053e-01 8.229594622838e-01 8.265282418844e-01 8.300633202794e-01 8.335634425272e-01 8.370287508784e-01 8.404593301016e-01 8.438534366632e-01 8.472107765145e-01 8.505317629497e-01 8.538146845026e-01 8.570586990640e-01 8.602648311375e-01 8.634319607560e-01 8.665590516250e-01 8.696440277808e-01 8.726900266221e-01 8.756945039416e-01 8.786565919001e-01 8.815767443625e-01 8.844531120771e-01 8.872852745637e-01 8.900754758540e-01 8.928195631331e-01 8.955195938062e-01 8.981728043449e-01 9.007808212919e-01 9.033416505648e-01 9.058552329511e-01 9.083213864183e-01 9.107396056612e-01 9.131089130338e-01 9.154287897845e-01 9.176998670214e-01 9.199195619860e-01 9.220880372782e-01 9.242067570655e-01 9.262726800986e-01 9.282867674827e-01 9.302487985643e-01 9.321558650703e-01 9.340112715749e-01 9.358108087790e-01 9.375564939497e-01 9.392471723046e-01 9.408815310763e-01 9.424610363005e-01 9.439819983042e-01 9.454482343892e-01 9.468561576940e-01 9.482067316287e-01 9.494994634510e-01 9.507308379367e-01 9.519060202395e-01 9.530191525041e-01 9.540728023634e-01 9.550667054406e-01 9.559993201278e-01 9.568710843749e-01 9.576804916017e-01 9.584278659077e-01 9.591131394951e-01 9.597340862781e-01 9.602944335281e-01 9.607886932460e-01 9.612216858009e-01 9.615883429034e-01 9.618906311332e-01 9.621291815510e-01 9.623003480992e-01 9.624078140915e-01 9.624478951216e-01 9.624219886475e-01 9.623294942679e-01 9.621694913070e-01 9.619439817373e-01 9.616487663580e-01 9.612880305431e-01 9.608574466471e-01 9.603590693200e-01 9.597943062422e-01 9.591577988040e-01 9.584554735865e-01 9.576810519441e-01 9.568400686397e-01 9.559286910042e-01 9.549472511109e-01 9.538974668033e-01 9.527763192348e-01 9.515857351079e-01 9.503254385115e-01 9.489935660467e-01 9.475936182615e-01 9.461210640931e-01 9.445794985429e-01 9.429658376890e-01 9.412833066483e-01 9.395295953795e-01 9.377054187404e-01 9.358124864929e-01 9.338470121691e-01 9.318130858569e-01 9.297075411472e-01 9.275327074574e-01 9.252885031034e-01 9.229729089143e-01 9.205892344975e-01 9.181332873575e-01 9.156113972815e-01 9.130183339835e-01 9.103568964662e-01 9.076272192983e-01 9.048276567042e-01 9.019615507509e-01 8.990267300560e-01 8.960261748626e-01 8.929581657599e-01 8.898225077099e-01 8.866232721211e-01 8.833560190119e-01 8.800263767790e-01 8.766301785214e-01 8.731708424305e-01 8.696484421492e-01 8.660611891827e-01 8.624142865651e-01 8.587031695055e-01 8.549333624442e-01 8.511031409287e-01 8.472132095183e-01 8.432658146194e-01 8.392573748187e-01 8.351964831868e-01 8.310779891441e-01 8.269049927132e-01 8.226792729435e-01 8.183982754116e-01 8.140685547031e-01 8.096856353736e-01 8.052562046027e-01 8.007758674846e-01 7.962506254467e-01 7.916791999945e-01 7.870625100252e-01 7.824051554373e-01 7.777036369252e-01 7.729641074337e-01 7.681853560233e-01 7.633700586335e-01 7.585203520524e-01 7.536364423036e-01 7.487230576652e-01 7.437777009230e-01 7.388069688270e-01 7.338079566914e-01 7.287878607255e-01 7.237446993976e-01 7.186817037196e-01 7.136020697180e-01 7.085058377702e-01 7.033997899736e-01 6.982812184216e-01 6.931558792734e-01 6.880254929251e-01 6.828916032447e-01 6.777599220098e-01 6.726278290614e-01 6.675049549488e-01 6.623890308310e-01 6.572870249097e-01 6.521991901359e-01 6.471291913266e-01 6.420821071113e-01 6.370578760968e-01 6.320634090730e-01 6.271003717890e-01 6.221725234655e-01 6.172835941588e-01 6.124362665445e-01 6.076368961005e-01 6.028856710116e-01 5.981905891305e-01 5.935504260138e-01 5.889755566666e-01 5.844657896080e-01 5.800258709147e-01 5.756621336975e-01 5.713736801508e-01 5.671714744511e-01 5.630541456751e-01 5.590312682808e-01 5.551018510597e-01 5.512711946393e-01 5.475458458862e-01 5.439264730671e-01 5.404232856681e-01 5.370320643126e-01 5.337648077393e-01 5.306171427455e-01 5.276006236702e-01 5.247154340707e-01 5.219623278197e-01 5.193532618831e-01 5.168814559812e-01 5.145586259240e-01 5.123800262661e-01 5.103549490790e-01 5.084807441131e-01 5.067620506077e-01 5.052040431724e-01 5.037992813813e-01 5.025604337644e-01 5.014768602231e-01 5.005601682432e-01 4.998024893056e-01 4.992103967814e-01 4.987829530702e-01 4.985129970330e-01 4.984117099304e-01 4.984651275167e-01 4.986846683926e-01 4.990574651384e-01 4.995893902584e-01 5.002754835889e-01 5.011107977356e-01 5.021002744552e-01 5.032289352040e-01 5.045070972099e-01 5.059172349491e-01 5.074679867766e-01 5.091487571847e-01 5.109553561835e-01 5.128882732179e-01 5.149341564940e-01 5.170997304109e-01 5.193684978290e-01 5.217477654641e-01 5.242232850462e-01 5.267925073735e-01 5.294533166471e-01 5.321943734913e-01 5.350190786671e-01 5.379098337602e-01 5.408755946642e-01 5.438987623282e-01 5.469816727591e-01 5.501162801523e-01 5.532949792439e-01 5.565188253084e-01 5.597723290990e-01 5.630628802546e-01 5.663735858352e-01 5.697084431825e-01 5.730572964890e-01 5.764146651258e-01 5.797809401046e-01 5.831441037141e-01 5.865055346013e-01 5.898561145750e-01 5.931938428891e-01 5.965133382902e-01 5.998087192272e-01 6.030777713906e-01 6.063152512340e-01 6.095165379255e-01 6.126790761341e-01 6.157945767465e-01 6.188662592072e-01 6.218821706291e-01 6.248454510164e-01 6.277499901355e-01 6.305890482859e-01 6.333672870694e-01 6.360687366621e-01 6.387066670213e-01 6.412613994608e-01 6.437422613584e-01 6.461408540030e-01 6.484514587649e-01 6.506831347395e-01 6.528128191050e-01 6.548632659866e-01 6.568079541617e-01 6.586634597944e-01 6.604174021858e-01 6.620677717305e-01 6.636220448508e-01 6.650617468870e-01 6.664061092186e-01 6.676310798726e-01 6.687558725347e-01 6.697655201935e-01 6.706616317920e-01 6.714526177481e-01 6.721171903897e-01 6.726819031410e-01 6.731164373106e-01 6.734446867236e-01 6.736524514456e-01 6.737419990457e-01 6.737203947082e-01 6.735721367859e-01 6.733187316439e-01 6.729368985181e-01 6.724483227627e-01 6.718396512196e-01 6.711159045737e-01 6.702838303475e-01 6.693305301451e-01 6.682747290304e-01 6.671011221338e-01 6.658256947808e-01 6.644392142221e-01 6.629487645068e-01 6.613567817153e-01 6.596641483877e-01 6.578751147339e-01 6.559880795080e-01 6.540123572235e-01 6.519458927205e-01 6.497957737033e-01 6.475604242081e-01 6.452518649708e-01 6.428633293710e-01 6.404111415821e-01 6.378899978106e-01 6.353088251034e-01 6.326752029160e-01 6.299848431567e-01 6.272592166872e-01 6.244841856044e-01 6.216848328083e-01 6.188531849268e-01 6.160023300747e-01 6.131422490374e-01 6.102668433169e-01 6.074026847486e-01 6.045369284295e-01 6.016957563728e-01 5.988739273910e-01 5.960856462346e-01 5.933417944591e-01 5.906411533244e-01 5.880085881094e-01 5.854362929769e-01 5.829453876065e-01 5.805431668806e-01 5.782326080120e-01 5.760364904827e-01 5.739487831469e-01 5.719932467523e-01 5.701739789048e-01 5.684972638369e-01 5.669860117954e-01 5.656312622029e-01 5.644616228638e-01 5.634756909495e-01 5.626820020500e-01 5.621028470180e-01 5.617242231203e-01 5.615834930116e-01 5.616611827828e-01 5.619834442958e-01 5.625556448685e-01 5.633688390787e-01 5.644570937844e-01 5.657927813100e-01 5.674133511116e-01 5.692986512123e-01 5.714624629205e-01 5.739144347063e-01 5.766354016694e-01 5.796560284678e-01 5.829480681734e-01 5.865335532768e-01 5.904009861180e-01 5.945479615345e-01 5.989843215556e-01 6.036883928154e-01 6.086753553243e-01 6.139281961628e-01 6.194459018533e-01 6.252279252856e-01 6.312615713377e-01 6.375462769815e-01 6.440734087479e-01 6.508314770349e-01 6.578214145355e-01 6.650266866524e-01 6.724452759880e-01 6.800690426659e-01 6.878799824426e-01 6.958853013842e-01 7.040574865212e-01 7.124028865399e-01 7.209028484581e-01 7.295479407297e-01 7.383367151796e-01 7.472456422040e-01 7.562784162552e-01 7.654137181960e-01 7.746482936945e-01 7.839704273537e-01 7.933681129444e-01 8.028326220554e-01 8.123533862824e-01 8.219187910533e-01 8.315195317778e-01 8.411476288780e-01 8.507844861530e-01 8.604308181423e-01 8.700660599996e-01 8.796863074066e-01 8.892789988096e-01 8.988296371831e-01 9.083388851919e-01 9.177812304464e-01 9.271613500469e-01 9.364572646245e-01 9.456643757827e-01 9.547729074420e-01 9.637666182415e-01 9.726447629571e-01 9.813896051793e-01 9.899959038614e-01 9.984487824204e-01 1.006744248136e+00 1.014867359449e+00 1.022813596708e+00 1.030568435351e+00 1.038127789744e+00 1.045480795502e+00 1.052615336580e+00 1.059529763008e+00 1.066207647183e+00 1.072648707232e+00 1.078838698095e+00 1.084776166555e+00 1.090449265554e+00 1.095853441079e+00 1.100984034223e+00 1.105829884223e+00 1.110391943495e+00 1.114658528103e+00 1.118631449557e+00 1.122302918809e+00 1.125670312440e+00 1.128731262460e+00 1.131482129456e+00 1.133923495846e+00 1.136050916742e+00 1.137870158428e+00 1.139372614645e+00 1.140570711061e+00 1.141457590820e+00 1.142038846977e+00 1.142320593958e+00 1.142300595706e+00 1.141995008791e+00 1.141398098565e+00 1.140526675100e+00 1.139382931425e+00 1.137978674319e+00 1.136324067962e+00 1.134427130264e+00 1.132304100164e+00 1.129961479945e+00 1.127422166045e+00 1.124691457034e+00 1.121791148636e+00 1.118733701429e+00 1.115538541850e+00 1.112222608807e+00 1.108804065936e+00 1.105304934271e+00 1.101740827874e+00 1.098134470348e+00 1.094503832419e+00 1.090875177944e+00 1.087262770482e+00 1.083691060036e+00 1.080181421876e+00 1.076752807490e+00 1.073428105682e+00 1.070221635120e+00 1.067160441660e+00 1.064254002432e+00 1.061526576911e+00 1.058991979489e+00 1.056662547949e+00 1.054556544636e+00 1.052680306175e+00 1.051050224572e+00 1.049667719206e+00 1.048546910043e+00 1.047684290862e+00 1.047089984623e+00 1.046760570804e+00 1.046690539700e+00 1.046885304320e+00 1.047330381853e+00 1.048025397919e+00 1.048954706967e+00 1.050112701336e+00 1.051480977450e+00 1.053048135950e+00 1.054798181990e+00 1.056710646733e+00 1.058771206302e+00 1.060957341545e+00 1.063250993325e+00 1.065628696193e+00 1.068072571333e+00 1.070556956093e+00 1.073063273114e+00 1.075569875863e+00 1.078052051345e+00 1.080495232522e+00 1.082871417592e+00 1.085169716957e+00 1.087361198664e+00 1.089438806341e+00 1.091374479275e+00 1.093157578418e+00 1.094777623232e+00 1.096211656980e+00 1.097454766635e+00 1.098489092071e+00 1.099312082556e+00 1.099908932114e+00 1.100273459827e+00 1.100401315378e+00 1.100284790527e+00 1.099923667259e+00 1.099309974357e+00 1.098448266087e+00 1.097331230257e+00 1.095965034565e+00 1.094349606776e+00 1.092486768471e+00 1.090379439712e+00 1.088031999430e+00 1.085454958737e+00 1.082645585013e+00 1.079619271250e+00 1.076378006107e+00 1.072934352813e+00 1.069296734004e+00 1.065474908850e+00 1.061485060061e+00 1.057331250288e+00 1.053037791360e+00 1.048610834047e+00 1.044073235349e+00 1.039439527812e+00 1.034727713274e+00 1.029962296263e+00 1.025158545832e+00 1.020347441800e+00 1.015545868391e+00 1.010785055687e+00 1.006092532288e+00 1.001492424227e+00 9.970206655970e-01 9.927019354069e-01 9.885727179743e-01 9.846621504301e-01 9.810049125684e-01 9.776313792246e-01 9.745742334983e-01 9.718652143381e-01 9.695315929842e-01 9.676042446789e-01 9.661064339819e-01 9.650626578259e-01 9.644903859285e-01 9.644112312646e-01 9.648328083090e-01 9.657665039535e-01 9.672176419739e-01 9.691841730673e-01 9.716685233733e-01 9.746564690301e-01 9.781407405255e-01 9.821036197278e-01 9.865281277251e-01 9.913931888367e-01 9.966719205611e-01 1.002341557028e+00 1.008369375760e+00 1.014731703971e+00 1.021392071108e+00 1.028326361900e+00 1.035498414619e+00 1.042882808713e+00 1.050446750810e+00 1.058160276423e+00 1.066000595658e+00 1.073931652575e+00 1.081935080073e+00 1.089975923442e+00 1.098036537486e+00 1.106083668741e+00 1.114094716111e+00 1.122048808353e+00 1.129906491449e+00 1.137655067109e+00 1.145251489978e+00 1.152677547462e+00 1.159895062169e+00 1.166875813062e+00 1.173587147204e+00 1.179991162979e+00 1.186061344791e+00 1.191753490082e+00 1.197044690132e+00 1.201889509475e+00 1.206267568326e+00 1.210142263558e+00 1.213485038056e+00 1.216281561613e+00 1.218495168903e+00 1.220126363710e+00 1.221149195255e+00 1.221569018130e+00 1.221376355898e+00 1.220575753442e+00 1.219184390779e+00 1.217206413897e+00 1.214677045452e+00 1.211607602722e+00 1.208042659478e+00 1.204011217815e+00 1.199553431448e+00 1.194717245965e+00 1.189540121486e+00 1.184081900833e+00 1.178381687584e+00 1.172498412786e+00 1.166475865455e+00 1.160366550538e+00 1.154219003097e+00 1.148072201295e+00 1.141974813170e+00 1.135958471127e+00 1.130062113880e+00 1.125013534612e+00 1.119197427331e+00 1.113044050428e+00 1.107112719036e+00 1.101940196763e+00 1.097859622351e+00 1.094884080669e+00 1.092700901433e+00 1.090780606341e+00 1.088526492143e+00 1.085474480123e+00 1.081440038425e+00 1.076556233666e+00 1.071230823709e+00 1.066033885194e+00 1.061489810421e+00 1.057906123183e+00 1.055276828625e+00 1.053273581683e+00 1.051346811410e+00 1.048904540482e+00 1.045501821590e+00 1.040968015680e+00 1.035478432297e+00 1.029496059120e+00 1.023630431557e+00 1.018446779189e+00 1.014300106658e+00 1.011210183594e+00 1.008867156846e+00 1.006747458336e+00 1.004269497775e+00 1.000993848548e+00 9.967680842003e-01 9.917699509169e-01 9.864410455556e-01 9.813629643303e-01 9.770570014282e-01 9.738079392503e-01 9.715645613604e-01 9.699549833400e-01 9.683869741476e-01 9.662423637419e-01 9.630671594088e-01 9.586901709306e-01 9.532760670182e-01 9.472784692747e-01 9.412743695471e-01 9.357841312235e-01 9.311190261108e-01 9.272642343608e-01 9.238938797126e-01 9.205038253835e-01 9.165702208768e-01 9.117308456202e-01 9.059209705793e-01 8.994082180554e-01 8.927022883706e-01 8.864209724852e-01 8.811081290187e-01 8.770437212163e-01 8.741826171907e-01 8.721798318611e-01 8.705227791019e-01 8.687106072196e-01 8.664568297055e-01 8.637810746334e-01 8.610243931708e-01 8.587732548662e-01 8.576746873240e-01 8.582323842449e-01 8.606617601965e-01 8.648312004455e-01 8.702895035465e-01 8.764479472057e-01 8.827427410016e-01 8.887994106862e-01 8.945107970923e-01 9.000337750266e-01 9.056563425515e-01 9.116575731103e-01 9.181415141568e-01 9.249433089534e-01 9.316251155313e-01 9.375712110483e-01 9.421452024799e-01 9.448625731380e-01 9.455402779801e-01 9.443436600098e-01 9.417575231577e-01 9.384652412486e-01 9.351787824484e-01 9.324324818886e-01 9.304637434225e-01 9.291653350843e-01 9.281407888041e-01 9.268639329552e-01 9.248556422324e-01 9.218467805623e-01 9.178732246609e-01 9.133216026127e-01 9.088676424766e-01 9.054853087801e-01 9.045987149303e-01 9.077037255186e-01 8.806282061285e-01 8.704933719224e-01 8.366395973425e-01 7.946104631622e-01 7.625555018565e-01 7.549051605259e-01 7.738377234903e-01 8.077443171066e-01 8.391123351350e-01 8.534735134802e-01 8.443823927176e-01 8.151380366174e-01 7.785760735474e-01 7.538805734000e-01 7.579586700053e-01 7.941733404055e-01 8.494403927305e-01 9.030704873470e-01 9.367853449728e-01 9.399520760916e-01 9.114441361643e-01 8.602336818552e-01 8.048679137053e-01 7.693387154614e-01 7.720007930508e-01 8.124528201151e-01 8.718474813739e-01 9.260241515068e-01 9.563824466177e-01 9.539225940630e-01 9.200106382164e-01 8.661596838351e-01 8.123851351791e-01 7.816449385522e-01 7.881381296775e-01 8.272388854648e-01 8.792782865454e-01 9.223810710091e-01 9.413788867327e-01 9.307930425522e-01 8.951299799348e-01 8.478787823821e-01 8.084552659193e-01 7.948240383612e-01 8.133444765276e-01 8.546293087115e-01 9.006190825146e-01 9.347210398226e-01 9.475347288209e-01 9.384966530018e-01 9.152422353834e-01 8.911959369825e-01 8.805115991344e-01 8.911799369328e-01 9.204792211071e-01 9.569792943444e-01 9.870377702678e-01 1.000571408365e+00 9.940916740692e-01 9.713816360353e-01 9.424773991246e-01 9.204818967761e-01 9.161676012598e-01 9.323574612680e-01 9.623932626295e-01 9.940734427251e-01 1.015477300166e+00 1.019190813775e+00 1.004079376625e+00 9.754030497598e-01 9.433197048533e-01 9.196540365360e-01 9.129962820557e-01 9.244167825848e-01 9.471000812008e-01 9.702242108328e-01 9.840313412354e-01 9.832104558895e-01 9.682917051252e-01 9.453100752142e-01 9.239152788994e-01 9.137325148847e-01 9.198774917366e-01 9.402519475060e-01 9.666860418791e-01 9.890371078165e-01 9.992655192135e-01 9.940194087528e-01 9.755347982167e-01 9.511342204548e-01 9.311007096065e-01 9.264713969653e-01
 8.303715503027e-01 8.303828466433e-01 8.304627939175e-01 8.305919538147e-01 8.307774777162e-01 8.310224273112e-01 8.312597872269e-01 8.314066393936e-01 8.314701469479e-01 8.315399415778e-01 8.316702294829e-01 8.318318643889e-01 8.319909663892e-01 8.321737481934e-01 8.324093246663e-01 8.326658525108e-01 8.328841092930e-01 8.330541214095e-01 8.332075978043e-01 8.333556374300e-01 8.334872596589e-01 8.336152965772e-01 8.337845810044e-01 8.340213256322e-01 8.343027386594e-01 8.345869764332e-01 8.348364857685e-01 8.350095359663e-01 8.350739741541e-01 8.350663197424e-01 8.350934191207e-01 8.352533422622e-01 8.355358242769e-01 8.358432897629e-01 8.360740417836e-01 8.361826947251e-01 8.361814531446e-01 8.361193632913e-01 8.360736948759e-01 8.361249846825e-01 8.362984749360e-01 8.365497727179e-01 8.367924885815e-01 8.369491195583e-01 8.369806564855e-01 8.369096526759e-01 8.368244366076e-01 8.368309639156e-01 8.369773559290e-01 8.372132756480e-01 8.374450154946e-01 8.376214374968e-01 8.377491893832e-01 8.378521904587e-01 8.379358238314e-01 8.379982194278e-01 8.380536539556e-01 8.381380093596e-01 8.382999031589e-01 8.385559843985e-01 8.388534040988e-01 8.390725584693e-01 8.391151165470e-01 8.389931023666e-01 8.388354516107e-01 8.387923067361e-01 8.389224334788e-01 8.391676440516e-01 8.393982279817e-01 8.395038989434e-01 8.394616850872e-01 8.393487388828e-01 8.392739766645e-01 8.392953692298e-01 8.393929332253e-01 8.395242021200e-01 8.396680533838e-01 8.398223767093e-01 8.399765372496e-01 8.401015417019e-01 8.401623684051e-01 8.401472695006e-01 8.400920001040e-01 8.400794633143e-01 8.401819659259e-01 8.403938842358e-01 8.406293814240e-01 8.407769919226e-01 8.407814991751e-01 8.406677301205e-01 8.405218604413e-01 8.404494479352e-01 8.405045594319e-01 8.406637608921e-01 8.408474230034e-01 8.409801082642e-01 8.410230381088e-01 8.409757624779e-01 8.408765607884e-01 8.407865468881e-01 8.407594659436e-01 8.408096722904e-01 8.409081426604e-01 8.410108466486e-01 8.410731842032e-01 8.410739887602e-01 8.410251243240e-01 8.409551160458e-01 8.408897356469e-01 8.408354578623e-01 8.408052448672e-01 8.408219884917e-01 8.409040233211e-01 8.410291566369e-01 8.411292754188e-01 8.411320405898e-01 8.409987663516e-01 8.407702716774e-01 8.405611533868e-01 8.404862635384e-01 8.405781450973e-01 8.407588543379e-01 8.408908775487e-01 8.408617838406e-01 8.406443776374e-01 8.403195644056e-01 8.400322296257e-01 8.399087490555e-01 8.399749285038e-01 8.401508616937e-01 8.402961858216e-01 8.402868306704e-01 8.400760425174e-01 8.397388438618e-01 8.394213662293e-01 8.392471117110e-01 8.392485060125e-01 8.393608330225e-01 8.394580433573e-01 8.394241079022e-01 8.392222328979e-01 8.389153834461e-01 8.386113915339e-01 8.383995678499e-01 8.383150291096e-01 8.383198519738e-01 8.383277354357e-01 8.382537098505e-01 8.380712566879e-01 8.378108735597e-01 8.375292129200e-01 8.372863887496e-01 8.371166972115e-01 8.370061841849e-01 8.369090547700e-01 8.367773443321e-01 8.365873684294e-01 8.363381629563e-01 8.360585397960e-01 8.357934838308e-01 8.355667717491e-01 8.353706841891e-01 8.351827280175e-01 8.349833598305e-01 8.347563111070e-01 8.345011055148e-01 8.342285267996e-01 8.339508497006e-01 8.336723297419e-01 8.333948623186e-01 8.331252253354e-01 8.328582163491e-01 8.325807265820e-01 8.322910640288e-01 8.319856532674e-01 8.316635034763e-01 8.313314234902e-01 8.310014971872e-01 8.306803239199e-01 8.303644402278e-01 8.300467954388e-01 8.297164879337e-01 8.293666809983e-01 8.290016306574e-01 8.286379350061e-01 8.282863853278e-01 8.279439801664e-01 8.275991499326e-01 8.272383365165e-01 8.268556200400e-01 8.264562213464e-01 8.260560599890e-01 8.256607493311e-01 8.252644980813e-01 8.248573472056e-01 8.244331515289e-01 8.239896197967e-01 8.235337973339e-01 8.230785224894e-01 8.226243412401e-01 8.221654576563e-01 8.216935924959e-01 8.212075574698e-01 8.207094587070e-01 8.202058043820e-01 8.197041744477e-01 8.192032732661e-01 8.186952414477e-01 8.181761640136e-01 8.176457072028e-01 8.171066634159e-01 8.165645755904e-01 8.160219150023e-01 8.154740429602e-01 8.149155020011e-01 8.143444847378e-01 8.137627875816e-01 8.131747775955e-01 8.125810379590e-01 8.119860391633e-01 8.113792410418e-01 8.107592216215e-01 8.101249631120e-01 8.094801451847e-01 8.088290217150e-01 8.081754313281e-01 8.075158897078e-01 8.068448847005e-01 8.061598102373e-01 8.054641694166e-01 8.047620419616e-01 8.040578534733e-01 8.033500817928e-01 8.026356445495e-01 8.019072780187e-01 8.011686809023e-01 8.004214647141e-01 7.996694889060e-01 7.989130741763e-01 7.981469266413e-01 7.973656549446e-01 7.965708682732e-01 7.957676437531e-01 7.949577883374e-01 7.941401763258e-01 7.933118595938e-01 7.924709764604e-01 7.916187644467e-01 7.907596049353e-01 7.898958380232e-01 7.890246829133e-01 7.881414587352e-01 7.872468771176e-01 7.863428292652e-01 7.854325914299e-01 7.845133995394e-01 7.835823753160e-01 7.826374279544e-01 7.816820470424e-01 7.807173887308e-01 7.797462953141e-01 7.787646523705e-01 7.777707733259e-01 7.767653714455e-01 7.757525541192e-01 7.747340826777e-01 7.737074740823e-01 7.726676647011e-01 7.716139504892e-01 7.705495022756e-01 7.694747285170e-01 7.683919622358e-01 7.672983172894e-01 7.661923574950e-01 7.650731529859e-01 7.639442672199e-01 7.628064757337e-01 7.616587450942e-01 7.604993593031e-01 7.593288863135e-01 7.581463020121e-01 7.569524573702e-01 7.557486421902e-01 7.545333883302e-01 7.533080495952e-01 7.520733999526e-01 7.508274400317e-01 7.495696176428e-01 7.482980051592e-01 7.470154048887e-01 7.457213111276e-01 7.444175753152e-01 7.431049412887e-01 7.417796788554e-01 7.404430916919e-01 7.390937304892e-01 7.377323409499e-01 7.363589775107e-01 7.349726871455e-01 7.335755521541e-01 7.321675816740e-01 7.307488672794e-01 7.293196463666e-01 7.278784415220e-01 7.264240737943e-01 7.249566426165e-01 7.234762399066e-01 7.219848993963e-01 7.204839643298e-01 7.189715799108e-01 7.174478798863e-01 7.159119136807e-01 7.143601496293e-01 7.127963427438e-01 7.112192918879e-01 7.096315734066e-01 7.080325710714e-01 7.064230368417e-01 7.048011797754e-01 7.031659366479e-01 7.015166177423e-01 6.998522285876e-01 6.981762718600e-01 6.964889562511e-01 6.947905506848e-01 6.930811296743e-01 6.913575821870e-01 6.896190327341e-01 6.878658526549e-01 6.860989760733e-01 6.843208842927e-01 6.825310436093e-01 6.807318026102e-01 6.789178182383e-01 6.770879136694e-01 6.752445739474e-01 6.733883169165e-01 6.715189425282e-01 6.696403738532e-01 6.677500332958e-01 6.658469453567e-01 6.639301518630e-01 6.619987823000e-01 6.600528443006e-01 6.580968086273e-01 6.561295645447e-01 6.541508194296e-01 6.521598790598e-01 6.501541345753e-01 6.481353178336e-01 6.461021912226e-01 6.440571284798e-01 6.420005826627e-01 6.399318703613e-01 6.378508609207e-01 6.357549010045e-01 6.336450820753e-01 6.315228873549e-01 6.293871815865e-01 6.272402313516e-01 6.250803972835e-01 6.229061852828e-01 6.207198266198e-01 6.185198774139e-01 6.163077452296e-01 6.140829590082e-01 6.118461659211e-01 6.095968586621e-01 6.073329435982e-01 6.050584898211e-01 6.027708399263e-01 6.004719612082e-01 5.981593186099e-01 5.958359967815e-01 5.934973015530e-01 5.911472653981e-01 5.887851810302e-01 5.864109346020e-01 5.840252679446e-01 5.816260273741e-01 5.792143089146e-01 5.767895152448e-01 5.743541133020e-01 5.719061600455e-01 5.694471903921e-01 5.669760953561e-01 5.644935950090e-01 5.619979380842e-01 5.594924195953e-01 5.569740666668e-01 5.544456623851e-01 5.519057361969e-01 5.493550983211e-01 5.467932414510e-01 5.442191110492e-01 5.416346317038e-01 5.390396151812e-01 5.364349001152e-01 5.338186196093e-01 5.311920620040e-01 5.285559597004e-01 5.259082400955e-01 5.232515925611e-01 5.205840282633e-01 5.179075452713e-01 5.152212591583e-01 5.125257615147e-01 5.098203640397e-01 5.071066561558e-01 5.043827544469e-01 5.016507418440e-01 4.989107424860e-01 4.961612700533e-01 4.934046535220e-01 4.906378720686e-01 4.878655789377e-01 4.850855219302e-01 4.822989310029e-01 4.795039473420e-01 4.767030248811e-01 4.738952313284e-01 4.710809636712e-01 4.682623656259e-01 4.654379198463e-01 4.626072120976e-01 4.597720067186e-01 4.569314819139e-01 4.540853790927e-01 4.512365468001e-01 4.483841668042e-01 4.455277911440e-01 4.426681013146e-01 4.398062882456e-01 4.369412534404e-01 4.340752024682e-01 4.312073111829e-01 4.283381719388e-01 4.254692120883e-01 4.226006819225e-01 4.197317968739e-01 4.168649552675e-01 4.139982282373e-01 4.111346139754e-01 4.082718575114e-01 4.054132230944e-01 4.025579898192e-01 3.997068870569e-01 3.968622802860e-01 3.940214746914e-01 3.911867519583e-01 3.883594870430e-01 3.855390273054e-01 3.827284306281e-01 3.799251166702e-01 3.771332009092e-01 3.743505822362e-01 3.715811528636e-01 3.688224417232e-01 3.660774361880e-01 3.633470164481e-01 3.606313736914e-01 3.579320629034e-01 3.552490765165e-01 3.525847127365e-01 3.499389261737e-01 3.473133856758e-01 3.447090660211e-01 3.421271488404e-01 3.395697409371e-01 3.370356399555e-01 3.345280685689e-01 3.320475556290e-01 3.295957896029e-01 3.271748043380e-01 3.247836959799e-01 3.224263297384e-01 3.201027547156e-01 3.178141445016e-01 3.155627647732e-01 3.133509172360e-01 3.111779217530e-01 3.090470488134e-01 3.069592589495e-01 3.049160984489e-01 3.029202733677e-01 3.009723841102e-01 2.990747964626e-01 2.972286729687e-01 2.954351396369e-01 2.936979137113e-01 2.920166043880e-01 2.903937862098e-01 2.888318107293e-01 2.873326767063e-01 2.858956813883e-01 2.845248598679e-01 2.832211533302e-01 2.819866383498e-01 2.808227753533e-01 2.797305523478e-01 2.787127823573e-01 2.777705202672e-01 2.769038010133e-01 2.761174553204e-01 2.754093290023e-01 2.747824367250e-01 2.742402383399e-01 2.737798556673e-01 2.734054634537e-01 2.731163086854e-01 2.729139884132e-01 2.727997178716e-01 2.727740140570e-01 2.728395929412e-01 2.729929979085e-01 2.732373907459e-01 2.735727101667e-01 2.739999007875e-01 2.745184600824e-01 2.751285627171e-01 2.758308645034e-01 2.766245626097e-01 2.775101143864e-01 2.784857744824e-01 2.795531188629e-01 2.807112244907e-01 2.819594678876e-01 2.832963420816e-01 2.847225113302e-01 2.862353560002e-01 2.878346823567e-01 2.895209848221e-01 2.912916166912e-01 2.931456528713e-01 2.950830198854e-01 2.971020844856e-01 2.991996934820e-01 3.013774099852e-01 3.036322105047e-01 3.059637702021e-01 3.083705264860e-01 3.108510362150e-01 3.134032060453e-01 3.160258577068e-01 3.187178007526e-01 3.214777272688e-01 3.243037010651e-01 3.271941027101e-01 3.301487537506e-01 3.331644619066e-01 3.362401349932e-01 3.393760794071e-01 3.425684369617e-01 3.458167059070e-01 3.491196154062e-01 3.524757612289e-01 3.558846786199e-01 3.593428197827e-01 3.628499740964e-01 3.664058939738e-01 3.700067735933e-01 3.736528546935e-01 3.773428049439e-01 3.810752316328e-01 3.848483923914e-01 3.886609918657e-01 3.925133316977e-01 3.964022014603e-01 4.003264632701e-01 4.042864859448e-01 4.082806278874e-01 4.123068999938e-01 4.163655568222e-01 4.204545876762e-01 4.245736229879e-01 4.287202628483e-01 4.328952220957e-01 4.370964279436e-01 4.413225179348e-01 4.455741804177e-01 4.498486120971e-01 4.541449476210e-01 4.584639985162e-01 4.628036609960e-01 4.671615277173e-01 4.715404837847e-01 4.759365386222e-01 4.803495571797e-01 4.847777196947e-01 4.892235162537e-01 4.936832511427e-01 4.981559794340e-01 5.026431534575e-01 5.071422121586e-01 5.116519524411e-01 5.161735567924e-01 5.207052886752e-01 5.252461254961e-01 5.297950332706e-01 5.343521522384e-01 5.389162252838e-01 5.434868867488e-01 5.480623405926e-01 5.526427071999e-01 5.572284204112e-01 5.618164450787e-01 5.664080391477e-01 5.710014469382e-01 5.755964863628e-01 5.801925671073e-01 5.847892928771e-01 5.893852934893e-01 5.939808872945e-01 5.985740580942e-01 6.031659982988e-01 6.077534986606e-01 6.123383235766e-01 6.169192018637e-01 6.214944782399e-01 6.260642159738e-01 6.306281849893e-01 6.351859302464e-01 6.397363637594e-01 6.442780314417e-01 6.488115431144e-01 6.533375079032e-01 6.578519903480e-01 6.623570133537e-01 6.668508064765e-01 6.713329165395e-01 6.758030781932e-01 6.802613529370e-01 6.847052933331e-01 6.891368346676e-01 6.935532245057e-01 6.979552836534e-01 7.023403428568e-01 7.067104106417e-01 7.110639916189e-01 7.153997582786e-01 7.197174713883e-01 7.240171363573e-01 7.282980649711e-01 7.325584642129e-01 7.367996246774e-01 7.410196768910e-01 7.452187879439e-01 7.493959198268e-01 7.535500994249e-01 7.576826170335e-01 7.617897346401e-01 7.658743269970e-01 7.699336102464e-01 7.739668442169e-01 7.779760257393e-01 7.819569163955e-01 7.859115181529e-01 7.898380935174e-01 7.937375551293e-01 7.976080006665e-01 8.014487457085e-01 8.052607811882e-01 8.090413775656e-01 8.127917291185e-01 8.165099492227e-01 8.201956968301e-01 8.238502586150e-01 8.274707552874e-01 8.310575689481e-01 8.346114950453e-01 8.381281103249e-01 8.416105008343e-01 8.450569107948e-01 8.484670665256e-01 8.518400274407e-01 8.551735606288e-01 8.584713693697e-01 8.617285006737e-01 8.649475749504e-01 8.681276282577e-01 8.712645972161e-01 8.743617608573e-01 8.774177480732e-01 8.804318226863e-01 8.834027023418e-01 8.863307823476e-01 8.892150767285e-01 8.920550409877e-01 8.948492838105e-01 8.975997064478e-01 9.003027520653e-01 9.029606867209e-01 9.055710115719e-01 9.081344260309e-01 9.106495186407e-01 9.131149862549e-01 9.155326386422e-01 9.178997004562e-01 9.202169907015e-01 9.224842687399e-01 9.246997245748e-01 9.268641569101e-01 9.289748670676e-01 9.310347645216e-01 9.330397554250e-01 9.349918557464e-01 9.368901464392e-01 9.387318406318e-01 9.405206652115e-01 9.422524029004e-01 9.439293150957e-01 9.455496468539e-01 9.471100184498e-01 9.486159209689e-01 9.500615388993e-01 9.514489707875e-01 9.527791606260e-01 9.540470729287e-01 9.552581006597e-01 9.564062981791e-01 9.574950937636e-01 9.585213335003e-01 9.594859447130e-01 9.603906616180e-01 9.612308722680e-01 9.620103532462e-01 9.627242987308e-01 9.633760051434e-01 9.639626127123e-01 9.644848834151e-01 9.649437476617e-01 9.653357098890e-01 9.656625442272e-01 9.659232814271e-01 9.661174352900e-01 9.662461810278e-01 9.663055388553e-01 9.663008964826e-01 9.662257052647e-01 9.660841235319e-01 9.658750769829e-01 9.655961523035e-01 9.652498965112e-01 9.648325907054e-01 9.643483345230e-01 9.637939507455e-01 9.631689261242e-01 9.624756761506e-01 9.617108562797e-01 9.608764803854e-01 9.599711308130e-01 9.589946661621e-01 9.579485186963e-01 9.568298430734e-01 9.556415767823e-01 9.543804624219e-01 9.530490592300e-01 9.516464745829e-01 9.501712853133e-01 9.486265686932e-01 9.470086155870e-01 9.453202891548e-01 9.435590905267e-01 9.417277849839e-01 9.398244315582e-01 9.378490318600e-01 9.358029214940e-01 9.336836278015e-01 9.314946531622e-01 9.292349475763e-01 9.269027227549e-01 9.245010299532e-01 9.220269559339e-01 9.194835949406e-01 9.168688468482e-01 9.141854174413e-01 9.114320366333e-01 9.086086924597e-01 9.057177399006e-01 9.027559115969e-01 8.997281902347e-01 8.966303253442e-01 8.934669404323e-01 8.902352888054e-01 8.869360380351e-01 8.835728134407e-01 8.801405074534e-01 8.766462470341e-01 8.730865831710e-01 8.694628767690e-01 8.657769769333e-01 8.620253274244e-01 8.582159717553e-01 8.543433173255e-01 8.504116104988e-01 8.464211087248e-01 8.423701816638e-01 8.382645257013e-01 8.340989990533e-01 8.298810189171e-01 8.256064209171e-01 8.212799685149e-01 8.168995256405e-01 8.124677091372e-01 8.079877593153e-01 8.034561831832e-01 7.988794870123e-01 7.942550344376e-01 7.895864552427e-01 7.848751349622e-01 7.801201423492e-01 7.753279510873e-01 7.704944805158e-01 7.656263816861e-01 7.607204056099e-01 7.557845663612e-01 7.508140425832e-01 7.458145996849e-01 7.407879661375e-01 7.357337373377e-01 7.306588191423e-01 7.255590157789e-01 7.204417712079e-01 7.153075209485e-01 7.101566220735e-01 7.049965939299e-01 6.998234222535e-01 6.946460629045e-01 6.894617804870e-01 6.842781451560e-01 6.790946634178e-01 6.739148942383e-01 6.687434861038e-01 6.635795579830e-01 6.584313725624e-01 6.532970274012e-01 6.481841320634e-01 6.430931935807e-01 6.380280328057e-01 6.329944484566e-01 6.279920751270e-01 6.230288910886e-01 6.181035788073e-01 6.132255023496e-01 6.083947692263e-01 6.036176149159e-01 5.988966363019e-01 5.942341831181e-01 5.896402429025e-01 5.851118801821e-01 5.806604391440e-01 5.762850253053e-01 5.719891164975e-01 5.677814400769e-01 5.636621208233e-01 5.596405151804e-01 5.557142874884e-01 5.518946782214e-01 5.481778378078e-01 5.445762625284e-01 5.410906101936e-01 5.377220349776e-01 5.344827520039e-01 5.313671215302e-01 5.283874236197e-01 5.255393803273e-01 5.228345087584e-01 5.202692785744e-01 5.178513275331e-01 5.155847634799e-01 5.134652255318e-01 5.115051867461e-01 5.096968324431e-01 5.080507963822e-01 5.065624882503e-01 5.052383687656e-01 5.040801310589e-01 5.030818586056e-01 5.022547179363e-01 5.015880409387e-01 5.010931333919e-01 5.007591937803e-01 5.005941058748e-01 5.005924654725e-01 5.007524617803e-01 5.010794770419e-01 5.015591851866e-01 5.022040594011e-01 5.029977340300e-01 5.039487261775e-01 5.050484336507e-01 5.062932312975e-01 5.076847343708e-01 5.092097117763e-01 5.108767905810e-01 5.126679675032e-01 5.145936332788e-01 5.166378774181e-01 5.188009485344e-01 5.210786350239e-01 5.234609403452e-01 5.259524571595e-01 5.285341440488e-01 5.312152226519e-01 5.339788505275e-01 5.368287659892e-01 5.397527445155e-01 5.427476283665e-01 5.458108533233e-01 5.489297586460e-01 5.521091863323e-01 5.553325943445e-01 5.586045428824e-01 5.619137918489e-01 5.652544183593e-01 5.686281562903e-01 5.720195329443e-01 5.754330425684e-01 5.788561755156e-01 5.822886202804e-01 5.857237770545e-01 5.891546536799e-01 5.925810043526e-01 5.959938580053e-01 5.993913847559e-01 6.027665603000e-01 6.061160735040e-01 6.094379414435e-01 6.127214891815e-01 6.159717281482e-01 6.191766422561e-01 6.223351746347e-01 6.254461879686e-01 6.284976778174e-01 6.314991802548e-01 6.344319432951e-01 6.373070022815e-01 6.401095995310e-01 6.428408291614e-01 6.455026067363e-01 6.480776404529e-01 6.505827645144e-01 6.529945488136e-01 6.553281121269e-01 6.575686061964e-01 6.597184509990e-01 6.617785153557e-01 6.637352612573e-01 6.656042380108e-01 6.673615666888e-01 6.690282034566e-01 6.705836558405e-01 6.720360060302e-01 6.733855778707e-01 6.746179520851e-01 6.757533011318e-01 6.767634870150e-01 6.776741167512e-01 6.784643256014e-01 6.791420015389e-01 6.797103838954e-01 6.801548143220e-01 6.804957490669e-01 6.807086698526e-01 6.808170883751e-01 6.808039629728e-01 6.806766240024e-01 6.804383542890e-01 6.800786493563e-01 6.796142593973e-01 6.790277444859e-01 6.783381462208e-01 6.775314602046e-01 6.766175314336e-01 6.755970455421e-01 6.744676930618e-01 6.732378830262e-01 6.719005915814e-01 6.704689800823e-01 6.689351971432e-01 6.673096264955e-01 6.655891294207e-01 6.637819389086e-01 6.618856479158e-01 6.599110399276e-01 6.578549099863e-01 6.557244491978e-01 6.535248488594e-01 6.512547833270e-01 6.489295393470e-01 6.465384534908e-01 6.441042493552e-01 6.416153512995e-01 6.390901067061e-01 6.365297894055e-01 6.339340964017e-01 6.313245132218e-01 6.286873504116e-01 6.260505606887e-01 6.234033259143e-01 6.207643919125e-01 6.181384935871e-01 6.155258862828e-01 6.129523698922e-01 6.104028103019e-01 6.079054560365e-01 6.054586686222e-01 6.030723377721e-01 6.007626732342e-01 5.985246976855e-01 5.963848174564e-01 5.943384235275e-01 5.924012406956e-01 5.905870263678e-01 5.888929942766e-01 5.873457203990e-01 5.859407933884e-01 5.846930292478e-01 5.836174302804e-01 5.827077588085e-01 5.819974013276e-01 5.814684258963e-01 5.811519119897e-01 5.810472093235e-01 5.811553643845e-01 5.815046070868e-01 5.820722695374e-01 5.828998766658e-01 5.839637054058e-01 5.852867728047e-01 5.868744818116e-01 5.887140821486e-01 5.908392689811e-01 5.932201055086e-01 5.958871280871e-01 5.988262327592e-01 6.020421770143e-01 6.055445737214e-01 6.093142763055e-01 6.133742178138e-01 6.177016547180e-01 6.223072869424e-01 6.271850678654e-01 6.323281813211e-01 6.377410178790e-01 6.434105985922e-01 6.493351035920e-01 6.555112810428e-01 6.619270445539e-01 6.685833056318e-01 6.754691642693e-01 6.825736678438e-01 6.899000560275e-01 6.974243562271e-01 7.051563382469e-01 7.130723990112e-01 7.211700506039e-01 7.294448656069e-01 7.378735917014e-01 7.464647130602e-01 7.551916548501e-01 7.640556284849e-01 7.730442420070e-01 7.821432960077e-01 7.913489936682e-01 8.006441228401e-01 8.100239915260e-01 8.194759775648e-01 8.289899249735e-01 8.385527496713e-01 8.481589588133e-01 8.577913707300e-01 8.674447663974e-01 8.771060835253e-01 8.867618144984e-01 8.964096752371e-01 9.060254674487e-01 9.156144573980e-01 9.251519781559e-01 9.346341712504e-01 9.440504165120e-01 9.533832972643e-01 9.626326416214e-01 9.717786783690e-01 9.808170697396e-01 9.897313623625e-01 9.985159466149e-01 1.007157402775e+00 1.015647185726e+00 1.023972213074e+00 1.032127183799e+00 1.040099304175e+00 1.047876677700e+00 1.055454909144e+00 1.062818531882e+00 1.069964965923e+00 1.076878376367e+00 1.083555485467e+00 1.089986225030e+00 1.096160472060e+00 1.102075106104e+00 1.107715953824e+00 1.113083971389e+00 1.118164039707e+00 1.122957248323e+00 1.127454000918e+00 1.131649287897e+00 1.135540872406e+00 1.139120144239e+00 1.142388018035e+00 1.145337631286e+00 1.147970919278e+00 1.150280394733e+00 1.152273032758e+00 1.153940614700e+00 1.155288879577e+00 1.156318664588e+00 1.157026738600e+00 1.157425682024e+00 1.157509086041e+00 1.157290142043e+00 1.156768337376e+00 1.155953943643e+00 1.154853692687e+00 1.153474856063e+00 1.151829034935e+00 1.149922505527e+00 1.147773329760e+00 1.145386488751e+00 1.142781719745e+00 1.139968609469e+00 1.136964325844e+00 1.133785084587e+00 1.130446255892e+00 1.126969571534e+00 1.123367864451e+00 1.119664424862e+00 1.115875976212e+00 1.112027508990e+00 1.108134347045e+00 1.104219520409e+00 1.100305855235e+00 1.096413040512e+00 1.092565308056e+00 1.088778280533e+00 1.085079588749e+00 1.081483526857e+00 1.078016423132e+00 1.074692928179e+00 1.071532077270e+00 1.068554817311e+00 1.065770991066e+00 1.063202610620e+00 1.060855997155e+00 1.058749086885e+00 1.056885654438e+00 1.055280244701e+00 1.053934875757e+00 1.052850830977e+00 1.052038692969e+00 1.051488844845e+00 1.051206963454e+00 1.051183979279e+00 1.051417296119e+00 1.051895903112e+00 1.052610096864e+00 1.053551346413e+00 1.054699811825e+00 1.056047548268e+00 1.057573233707e+00 1.059261662162e+00 1.061093435794e+00 1.063048284703e+00 1.065105910573e+00 1.067246807867e+00 1.069448546183e+00 1.071689410103e+00 1.073950854330e+00 1.076206715439e+00 1.078443907855e+00 1.080633505498e+00 1.082763003803e+00 1.084808140119e+00 1.086751200414e+00 1.088581181899e+00 1.090273671843e+00 1.091820313071e+00 1.093199656172e+00 1.094406182244e+00 1.095425642089e+00 1.096244979945e+00 1.096859300810e+00 1.097257140339e+00 1.097436200584e+00 1.097385008122e+00 1.097105654359e+00 1.096588660928e+00 1.095836844802e+00 1.094847619268e+00 1.093620195749e+00 1.092156751350e+00 1.090456926453e+00 1.088528878548e+00 1.086368713392e+00 1.083989015053e+00 1.081388906779e+00 1.078578851058e+00 1.075564300779e+00 1.072352813415e+00 1.068957261863e+00 1.065379962056e+00 1.061641392894e+00 1.057745960466e+00 1.053711075162e+00 1.049550579544e+00 1.045277535635e+00 1.040913677178e+00 1.036470033216e+00 1.031975327489e+00 1.027441316336e+00 1.022898219642e+00 1.018366820543e+00 1.013869798343e+00 1.009440890013e+00 1.005100810199e+00 1.000883682698e+00 9.968166004636e-01 9.929343223401e-01 9.892649198752e-01 9.858398300496e-01 9.826944223125e-01 9.798553916477e-01 9.773555721798e-01 9.752229452542e-01 9.734842429682e-01 9.721632369761e-01 9.712856023464e-01 9.708668918327e-01 9.709246512751e-01 9.714721369592e-01 9.725145141007e-01 9.740623641911e-01 9.761108261721e-01 9.786597901831e-01 9.817002179072e-01 9.852225749774e-01 9.892127533443e-01 9.936507751280e-01 9.985197865039e-01 1.003792730321e+00 1.009449967047e+00 1.015458948995e+00 1.021797942101e+00 1.028433978599e+00 1.035340234367e+00 1.042488823330e+00 1.049846771521e+00 1.057392901438e+00 1.065088305268e+00 1.072915510335e+00 1.080837513565e+00 1.088832809657e+00 1.096870412814e+00 1.104921527282e+00 1.112966526751e+00 1.120961894789e+00 1.128892951151e+00 1.136716208887e+00 1.144408832526e+00 1.151932158441e+00 1.159253324887e+00 1.166340181279e+00 1.173149046838e+00 1.179652327456e+00 1.185803280966e+00 1.191572277238e+00 1.196914205957e+00 1.201801371868e+00 1.206196327752e+00 1.210063804683e+00 1.213386367055e+00 1.216122385023e+00 1.218268222767e+00 1.219793252237e+00 1.220696559992e+00 1.220967784003e+00 1.220605335370e+00 1.219622871616e+00 1.218021214538e+00 1.215829435309e+00 1.213060615700e+00 1.209752085520e+00 1.205931920855e+00 1.201636129274e+00 1.196912140360e+00 1.191792251364e+00 1.186334644805e+00 1.180575083315e+00 1.174568114523e+00 1.168356818828e+00 1.161987248610e+00 1.155507032088e+00 1.148950522502e+00 1.142366143869e+00 1.135781517713e+00 1.129236867194e+00 1.123622318490e+00 1.117191535064e+00 1.110370246247e+00 1.103720365507e+00 1.097782679610e+00 1.092897497835e+00 1.089087713039e+00 1.086053989461e+00 1.083273439353e+00 1.080161916049e+00 1.076258144179e+00 1.071379513182e+00 1.065664026323e+00 1.059524643220e+00 1.053535778625e+00 1.048233752917e+00 1.043937180607e+00 1.040649458761e+00 1.038051005466e+00 1.035594429069e+00 1.032689164269e+00 1.028885673449e+00 1.024010706241e+00 1.018234697282e+00 1.012014730084e+00 1.005962434271e+00 1.000637024094e+00 9.963918251208e-01 9.932474516283e-01 9.908872358313e-01 9.887823467318e-01 9.863523782891e-01 9.831567998033e-01 9.790422687304e-01 9.741911278505e-01 9.690461387641e-01 9.641909142589e-01 9.601487290461e-01 9.571993922327e-01 9.552891314379e-01 9.540417776365e-01 9.528615987879e-01 9.511319188343e-01 9.483984700357e-01 9.444926246549e-01 9.395816311399e-01 9.341153140096e-01 9.286658005976e-01 9.237391485560e-01 9.196324085907e-01 9.163164563123e-01 9.134553539213e-01 9.105362539234e-01 9.070401102731e-01 9.026159549197e-01 8.972061439431e-01 8.910931858464e-01 8.847965779136e-01 8.789367827367e-01 8.740556141464e-01 8.704270608660e-01 8.679975244009e-01 8.664144202644e-01 8.651620711263e-01 8.637398142653e-01 8.618616887637e-01 8.595507224717e-01 8.571439648454e-01 8.552172558459e-01 8.544019300683e-01 8.551824550491e-01 8.577505772116e-01 8.619573607347e-01 8.673497549191e-01 8.733389706338e-01 8.793789202853e-01 8.851181676482e-01 8.904784528481e-01 8.956459018104e-01 9.009358467720e-01 9.066450875739e-01 9.128944330040e-01 9.195236703173e-01 9.260938124659e-01 9.319870969695e-01 9.365673893643e-01 9.393512307943e-01 9.401598244694e-01 9.391676667337e-01 9.368747496998e-01 9.339736262367e-01 9.311965946884e-01 9.290884367279e-01 9.278997925430e-01 9.275374296523e-01 9.276161488390e-01 9.276115320057e-01 9.270347760994e-01 9.255812709179e-01 9.232126917220e-01 9.201939599207e-01 9.170283551152e-01 9.144824614624e-01 9.138659608275e-01 9.163606172093e-01 8.931103328414e-01 8.749328668791e-01 8.374752882342e-01 7.964946840347e-01 7.702342109494e-01 7.703032283499e-01 7.945329887920e-01 8.286571224622e-01 8.553539387356e-01 8.621350095960e-01 8.452169311797e-01 8.106962589145e-01 7.738155909043e-01 7.545482324129e-01 7.674447611431e-01 8.112096636336e-01 8.693494249101e-01 9.206997657360e-01 9.484288427269e-01 9.441155184589e-01 9.090958270508e-01 8.548345556534e-01 8.018756855096e-01 7.742851293325e-01 7.870988678133e-01 8.350336769055e-01 8.967842871558e-01 9.488042771455e-01 9.744892095730e-01 9.670984746912e-01 9.301054938308e-01 8.766553118490e-01 8.272119114908e-01 8.029747813825e-01 8.144051891856e-01 8.539527858461e-01 9.019070737735e-01 9.382848892188e-01 9.502702974893e-01 9.345699991170e-01 8.974056169084e-01 8.530368433568e-01 8.198309265744e-01 8.124286960423e-01 8.332350513530e-01 8.711894219186e-01 9.094866538567e-01 9.342326122720e-01 9.389511063278e-01 9.256617256514e-01 9.037215433172e-01 8.865759115049e-01 8.858798809731e-01 9.052349598693e-01 9.381412230719e-01 9.720661413889e-01 9.948059851990e-01 9.990964057445e-01 9.847021606366e-01 9.584492676345e-01 9.324022513789e-01 9.195266953618e-01 9.275465135816e-01 9.545433461084e-01 9.901602044274e-01 1.021172439914e+00 1.036921247894e+00 1.032474813332e+00 1.009587591953e+00 9.761965433894e-01 9.442361290940e-01 9.254998751884e-01 9.263001529148e-01 9.441875254496e-01 9.695933935489e-01 9.908886682349e-01 9.992251162226e-01 9.911573878584e-01 9.693679016481e-01 9.417843610712e-01 9.190978437755e-01 9.105800029809e-01 9.195933616978e-01 9.418578933246e-01 9.678490716016e-01 9.873942021897e-01 9.934542587173e-01 9.841548947887e-01 9.631638065743e-01 9.386911437716e-01 9.208907127605e-01 9.203266055263e-01
 8.331779304874e-01 8.332156383178e-01 8.333139451775e-01 8.334558366320e-01 8.336558521130e-01 8.339185327331e-01 8.341710525323e-01 8.343334618842e-01 8.344176643362e-01 8.345133711238e-01 8.346661653638e-01 8.348438396931e-01 8.350174485438e-01 8.352187664400e-01 8.354745186723e-01 8.357511258706e-01 8.359902950989e-01 8.361865994940e-01 8.363657242816e-01 8.365351656594e-01 8.366838002851e-01 8.368318092071e-01 8.370265977070e-01 8.372896463444e-01 8.375961216921e-01 8.379055477243e-01 8.381833194425e-01 8.383848340896e-01 8.384755480088e-01 8.384938394498e-01 8.385504522321e-01 8.387408577016e-01 8.390552735756e-01 8.393921520092e-01 8.396543524397e-01 8.397939884268e-01 8.398233751481e-01 8.397896413047e-01 8.397753824294e-01 8.398586922429e-01 8.400639023767e-01 8.403447139621e-01 8.406185365781e-01 8.408071353601e-01 8.408720319143e-01 8.408315750329e-01 8.407748678636e-01 8.408090626268e-01 8.409855405565e-01 8.412500143721e-01 8.415135909780e-01 8.417227981076e-01 8.418823982546e-01 8.420140437686e-01 8.421252450881e-01 8.422177803333e-01 8.423073265818e-01 8.424279756110e-01 8.426263506687e-01 8.429186048554e-01 8.432513692643e-01 8.435071990529e-01 8.435864205740e-01 8.435032297640e-01 8.433864255421e-01 8.433821861709e-01 8.435498002069e-01 8.438318248984e-01 8.441020204355e-01 8.442459957486e-01 8.442412205786e-01 8.441646080807e-01 8.441279988807e-01 8.441868148872e-01 8.443225396708e-01 8.444928542594e-01 8.446756626502e-01 8.448673854733e-01 8.450593884060e-01 8.452257979857e-01 8.453312531979e-01 8.453611282962e-01 8.453491007810e-01 8.453777646955e-01 8.455198433857e-01 8.457738921696e-01 8.460535291064e-01 8.462499146567e-01 8.463030634335e-01 8.462330973293e-01 8.461276450383e-01 8.460940542656e-01 8.461907775073e-01 8.463959636512e-01 8.466285694954e-01 8.468108412353e-01 8.468991482018e-01 8.468937624508e-01 8.468361275497e-01 8.467914923650e-01 8.468148149617e-01 8.469168839228e-01 8.470658070993e-01 8.472158189654e-01 8.473221892883e-01 8.473686979497e-01 8.473692259969e-01 8.473533994462e-01 8.473424197435e-01 8.473389108686e-01 8.473555256489e-01 8.474179990120e-01 8.475489729291e-01 8.477269063607e-01 8.478842604981e-01 8.479450160140e-01 8.478650432522e-01 8.476858077228e-01 8.475251904852e-01 8.474999506532e-01 8.476462036464e-01 8.478845443058e-01 8.480759095327e-01 8.481040504385e-01 8.479399279377e-01 8.476660203467e-01 8.474303606160e-01 8.473599873189e-01 8.474838274246e-01 8.477195105036e-01 8.479260217369e-01 8.479750831186e-01 8.478190810886e-01 8.475351645367e-01 8.472726568799e-01 8.471556120265e-01 8.472169206721e-01 8.473917597823e-01 8.475497202859e-01 8.475744939661e-01 8.474306976803e-01 8.471820415171e-01 8.469363999615e-01 8.467865200403e-01 8.467642330871e-01 8.468331475126e-01 8.469028312482e-01 8.468910355835e-01 8.467699664504e-01 8.465709731784e-01 8.463522610265e-01 8.461734174678e-01 8.460688484943e-01 8.460235706530e-01 8.459905060663e-01 8.459235453239e-01 8.457977590174e-01 8.456134445754e-01 8.454005535767e-01 8.452023912291e-01 8.450428467717e-01 8.449140904241e-01 8.447929354510e-01 8.446606375845e-01 8.445006587517e-01 8.443141805219e-01 8.441099372293e-01 8.439025176130e-01 8.436923089571e-01 8.434847722541e-01 8.432853474516e-01 8.430879211905e-01 8.428811256444e-01 8.426610415955e-01 8.424271640929e-01 8.421760979506e-01 8.419147060287e-01 8.416583785665e-01 8.414094628727e-01 8.411659445760e-01 8.409211239059e-01 8.406633246141e-01 8.403854452422e-01 8.400943996238e-01 8.398056756925e-01 8.395296461878e-01 8.392622711950e-01 8.389931076261e-01 8.387068970198e-01 8.383987259141e-01 8.380759334335e-01 8.377528755576e-01 8.374349449313e-01 8.371160353533e-01 8.367861873214e-01 8.364388932621e-01 8.360723523547e-01 8.356954598846e-01 8.353192130187e-01 8.349453042522e-01 8.345643182027e-01 8.341718711393e-01 8.337654180775e-01 8.333465588636e-01 8.329244953125e-01 8.325042899571e-01 8.320851748454e-01 8.316580333391e-01 8.312206701844e-01 8.307722479941e-01 8.303154537606e-01 8.298561893111e-01 8.293967778723e-01 8.289326644253e-01 8.284570047514e-01 8.279696863950e-01 8.274724942308e-01 8.269684948563e-01 8.264607582330e-01 8.259501951486e-01 8.254292898682e-01 8.248937580315e-01 8.243455287961e-01 8.237870745881e-01 8.232231998622e-01 8.226563371277e-01 8.220844717294e-01 8.214994821522e-01 8.209019866997e-01 8.202943135423e-01 8.196806829615e-01 8.190652261532e-01 8.184480985308e-01 8.178218369263e-01 8.171832598725e-01 8.165332731153e-01 8.158768359149e-01 8.152156530789e-01 8.145497743466e-01 8.138755445593e-01 8.131848077085e-01 8.124809311457e-01 8.117695931382e-01 8.110517993489e-01 8.103264012967e-01 8.095906956989e-01 8.088424839676e-01 8.080832717256e-01 8.073176364319e-01 8.065480586783e-01 8.057703398059e-01 8.049809873736e-01 8.041809551584e-01 8.033713203694e-01 8.025558725359e-01 8.017328728419e-01 8.008959974328e-01 8.000463201384e-01 7.991867360383e-01 7.983190309687e-01 7.974446588039e-01 7.965593675530e-01 7.956621068385e-01 7.947535953227e-01 7.938383654808e-01 7.929177697429e-01 7.919896267281e-01 7.910467041768e-01 7.900919777806e-01 7.891260629577e-01 7.881499047314e-01 7.871665673668e-01 7.861715390661e-01 7.851651581465e-01 7.841459435935e-01 7.831169706018e-01 7.820795819395e-01 7.810315027728e-01 7.799729313249e-01 7.789027177248e-01 7.778209522104e-01 7.767287846069e-01 7.756260391603e-01 7.745123986488e-01 7.733883319104e-01 7.722554688996e-01 7.711119053332e-01 7.699563127946e-01 7.687871883190e-01 7.676070648245e-01 7.664155524208e-01 7.652156314048e-01 7.640053603940e-01 7.627841174814e-01 7.615504398824e-01 7.603047712187e-01 7.590471653628e-01 7.577775525127e-01 7.564953109331e-01 7.552022992442e-01 7.538995421460e-01 7.525849441386e-01 7.512605179755e-01 7.499234196485e-01 7.485740179647e-01 7.472118279119e-01 7.458367943242e-01 7.444503606715e-01 7.430545988954e-01 7.416483735897e-01 7.402300493485e-01 7.387995805637e-01 7.373542357552e-01 7.358956495491e-01 7.344249223759e-01 7.329430810471e-01 7.314507880673e-01 7.299478539876e-01 7.284320898875e-01 7.269028855018e-01 7.253596752688e-01 7.238020935796e-01 7.222324881657e-01 7.206520643768e-01 7.190603710095e-01 7.174573364798e-01 7.158400883665e-01 7.142086285159e-01 7.125616540483e-01 7.109017726417e-01 7.092297294475e-01 7.075478421741e-01 7.058540846765e-01 7.041477434015e-01 7.024235564062e-01 7.006869986144e-01 6.989376640469e-01 6.971755053579e-01 6.954029954121e-01 6.936194296021e-01 6.918230825023e-01 6.900125441909e-01 6.881873193987e-01 6.863481618046e-01 6.844976970323e-01 6.826371132472e-01 6.807641587301e-01 6.788785881324e-01 6.769789780360e-01 6.750658361189e-01 6.731383122097e-01 6.711986081831e-01 6.692470906609e-01 6.672838552706e-01 6.653074334187e-01 6.633158444846e-01 6.613103133465e-01 6.592929711101e-01 6.572612309590e-01 6.552187018758e-01 6.531617342022e-01 6.510916363252e-01 6.490081378880e-01 6.469111571585e-01 6.448016422071e-01 6.426789225958e-01 6.405448452816e-01 6.383965662973e-01 6.362348062480e-01 6.340606937486e-01 6.318745011298e-01 6.296755535350e-01 6.274639307901e-01 6.252388520890e-01 6.230006634595e-01 6.207489704841e-01 6.184853106913e-01 6.162096004415e-01 6.139207549922e-01 6.116194743693e-01 6.093035732705e-01 6.069753462156e-01 6.046353332246e-01 6.022829247145e-01 5.999185305103e-01 5.975408879977e-01 5.951510415504e-01 5.927494381633e-01 5.903354506523e-01 5.879085951215e-01 5.854698723296e-01 5.830211975702e-01 5.805595423793e-01 5.780860979046e-01 5.756006507649e-01 5.731025109695e-01 5.705938326310e-01 5.680744722135e-01 5.655428058716e-01 5.629996492962e-01 5.604464924841e-01 5.578807128792e-01 5.553044545966e-01 5.527170569694e-01 5.501192684902e-01 5.475114085297e-01 5.448913754652e-01 5.422620310113e-01 5.396222928955e-01 5.369709885764e-01 5.343114919567e-01 5.316418781588e-01 5.289619686695e-01 5.262725317165e-01 5.235728089033e-01 5.208649895840e-01 5.181488726007e-01 5.154240172771e-01 5.126893684077e-01 5.099475637559e-01 5.071965134785e-01 5.044377148568e-01 5.016724996579e-01 4.988992948114e-01 4.961188852683e-01 4.933305965565e-01 4.905362422250e-01 4.877341433127e-01 4.849262950686e-01 4.821129078958e-01 4.792938272077e-01 4.764688082698e-01 4.736387273294e-01 4.708037190381e-01 4.679640892513e-01 4.651207106183e-01 4.622730943127e-01 4.594228589567e-01 4.565695588188e-01 4.537129050277e-01 4.508555257404e-01 4.479950560151e-01 4.451336514329e-01 4.422708515597e-01 4.394072445106e-01 4.365442738834e-01 4.336811117566e-01 4.308199855845e-01 4.279592649216e-01 4.251008204351e-01 4.222442705114e-01 4.193908525219e-01 4.165421922119e-01 4.136960634699e-01 4.108567826738e-01 4.080208606460e-01 4.051932555181e-01 4.023714528476e-01 3.995566568630e-01 3.967514745608e-01 3.939543462236e-01 3.911674711861e-01 3.883906534928e-01 3.856254548410e-01 3.828724978567e-01 3.801314533456e-01 3.774064909731e-01 3.746951673859e-01 3.720006793971e-01 3.693213160031e-01 3.666606225789e-01 3.640189548420e-01 3.613961522375e-01 3.587961714605e-01 3.562164855181e-01 3.536608619729e-01 3.511294098952e-01 3.486241236176e-01 3.461438199110e-01 3.436933647408e-01 3.412717575056e-01 3.388803616283e-01 3.365209182859e-01 3.341942872449e-01 3.319033762683e-01 3.296487587415e-01 3.274320861372e-01 3.252542557424e-01 3.231168807561e-01 3.210219548513e-01 3.189711640405e-01 3.169649899260e-01 3.150063327166e-01 3.130969572979e-01 3.112376143920e-01 3.094286132738e-01 3.076744037737e-01 3.059745149997e-01 3.043326108964e-01 3.027489000488e-01 3.012247769802e-01 2.997637016173e-01 2.983643062679e-01 2.970325754491e-01 2.957654684186e-01 2.945671621570e-01 2.934410901357e-01 2.923850062450e-01 2.914025228250e-01 2.904943348053e-01 2.896624196955e-01 2.889086394599e-01 2.882325925117e-01 2.876382607541e-01 2.871237738473e-01 2.866928472534e-01 2.863444776084e-01 2.860823645743e-01 2.859043994791e-01 2.858130598662e-01 2.858095667518e-01 2.858938036662e-01 2.860672947464e-01 2.863281387301e-01 2.866795326285e-01 2.871202436691e-01 2.876522165224e-01 2.882741263083e-01 2.889857324012e-01 2.897871621673e-01 2.906786820685e-01 2.916605393466e-01 2.927309406340e-01 2.938907323844e-01 2.951387445656e-01 2.964751226743e-01 2.978982687352e-01 2.994067041718e-01 3.010028862513e-01 3.026822187466e-01 3.044464511148e-01 3.062940046774e-01 3.082223112551e-01 3.102318327705e-01 3.123205757073e-01 3.144874418483e-01 3.167324117003e-01 3.190521142926e-01 3.214467121753e-01 3.239148811766e-01 3.264542211558e-01 3.290644961778e-01 3.317432960676e-01 3.344902808905e-01 3.373032210170e-01 3.401803938819e-01 3.431223186551e-01 3.461254574444e-01 3.491889891593e-01 3.523129634396e-01 3.554933497130e-01 3.587304246821e-01 3.620222074265e-01 3.653677464812e-01 3.687653407235e-01 3.722135951768e-01 3.757113987565e-01 3.792573406273e-01 3.828487020063e-01 3.864863152833e-01 3.901680941686e-01 3.938923792500e-01 3.976586219962e-01 4.014652569937e-01 4.053110667301e-01 4.091943155938e-01 4.131154033765e-01 4.170714956172e-01 4.210615188898e-01 4.250859909789e-01 4.291419069093e-01 4.332289277287e-01 4.373458768356e-01 4.414920004694e-01 4.456651750397e-01 4.498664030390e-01 4.540935560351e-01 4.583442816209e-01 4.626192834221e-01 4.669168766877e-01 4.712377994330e-01 4.755783120181e-01 4.799394675089e-01 4.843207344301e-01 4.887185614046e-01 4.931356714765e-01 4.975684843742e-01 5.020176251615e-01 5.064813203060e-01 5.109587775689e-01 5.154494461486e-01 5.199533558924e-01 5.244679954246e-01 5.289928471312e-01 5.335285549451e-01 5.380725832546e-01 5.426273360637e-01 5.471875883901e-01 5.517552734856e-01 5.563297888726e-01 5.609101208136e-01 5.654948882701e-01 5.700843766092e-01 5.746765096838e-01 5.792720388303e-01 5.838690687302e-01 5.884679848305e-01 5.930665673127e-01 5.976660838934e-01 6.022635068050e-01 6.068605320764e-01 6.114556879350e-01 6.160480562275e-01 6.206358981436e-01 6.252205490346e-01 6.298011849054e-01 6.343763285184e-01 6.389439819811e-01 6.435068379041e-01 6.480614990803e-01 6.526082019959e-01 6.571469564521e-01 6.616758045991e-01 6.661966406853e-01 6.707059339761e-01 6.752040477305e-01 6.796903165688e-01 6.841652392409e-01 6.886267408433e-01 6.930759745239e-01 6.975090179422e-01 7.019286451119e-01 7.063337186090e-01 7.107209389105e-01 7.150939523293e-01 7.194481812679e-01 7.237861453141e-01 7.281051466046e-01 7.324047363622e-01 7.366860586871e-01 7.409457107912e-01 7.451868210339e-01 7.494053506141e-01 7.536016281879e-01 7.577773047237e-01 7.619283916848e-01 7.660555027040e-01 7.701590367910e-01 7.742375690996e-01 7.782911548096e-01 7.823188016328e-01 7.863196887027e-01 7.902931014218e-01 7.942394978890e-01 7.981576210756e-01 8.020450577123e-01 8.059047978424e-01 8.097343750204e-01 8.135327296870e-01 8.173005098084e-01 8.210348350549e-01 8.247380458700e-01 8.284076679075e-01 8.320446100827e-01 8.356466366571e-01 8.392129505935e-01 8.427458540775e-01 8.462411866104e-01 8.497017132399e-01 8.531245822424e-01 8.565089428637e-01 8.598556843541e-01 8.631636228728e-01 8.664319791017e-01 8.696613983971e-01 8.728487145036e-01 8.759968915202e-01 8.791017172015e-01 8.821648270738e-01 8.851849353068e-01 8.881623567728e-01 8.910954221337e-01 8.939844296719e-01 8.968280885971e-01 8.996265250050e-01 9.023779349729e-01 9.050832491182e-01 9.077409393667e-01 9.103507480420e-01 9.129129747046e-01 9.154257676973e-01 9.178891739432e-01 9.203021531232e-01 9.226660815070e-01 9.249772572244e-01 9.272372726729e-01 9.294458723616e-01 9.316000340942e-01 9.337031735026e-01 9.357510739848e-01 9.377456587759e-01 9.396870068228e-01 9.415694311447e-01 9.433986070372e-01 9.451704354338e-01 9.468856501065e-01 9.485444973885e-01 9.501435827835e-01 9.516869542151e-01 9.531697665191e-01 9.545944480096e-01 9.559578650044e-01 9.572613883203e-01 9.585065981807e-01 9.596883992992e-01 9.608107905598e-01 9.618690141350e-01 9.628659764551e-01 9.638000101849e-01 9.646699434525e-01 9.654782866213e-01 9.662203987442e-01 9.668988826996e-01 9.675116112357e-01 9.680592257789e-01 9.685418906641e-01 9.689563143979e-01 9.693071840670e-01 9.695884615684e-01 9.698042627686e-01 9.699526079684e-01 9.700320687672e-01 9.700444106944e-01 9.699859187981e-01 9.698615937672e-01 9.696667939273e-01 9.694016343916e-01 9.690690729738e-01 9.686638218503e-01 9.681906525460e-01 9.676450038116e-01 9.670289097889e-01 9.663430805468e-01 9.655840994086e-01 9.647555007399e-01 9.638534448640e-01 9.628809596623e-01 9.618364065611e-01 9.607184142760e-01 9.595307807435e-01 9.582688048203e-01 9.569361810209e-01 9.555287366440e-01 9.540509919404e-01 9.524992160311e-01 9.508748719686e-01 9.491782381328e-01 9.474072942328e-01 9.455650007873e-01 9.436495324380e-01 9.416614721332e-01 9.396010739038e-01 9.374673431757e-01 9.352620293758e-01 9.329830341972e-01 9.306329922945e-01 9.282105005702e-01 9.257164859667e-01 9.231514001135e-01 9.205134117490e-01 9.178067215673e-01 9.150265738854e-01 9.121781631889e-01 9.092588782180e-01 9.062684541274e-01 9.032102851079e-01 9.000799762706e-01 8.968838753196e-01 8.936183544375e-01 8.902854058095e-01 8.868851873415e-01 8.834165149230e-01 8.798850492866e-01 8.762850971734e-01 8.726226101424e-01 8.688956243949e-01 8.651045457144e-01 8.612522399346e-01 8.573355029150e-01 8.533599961798e-01 8.493236907298e-01 8.452286938698e-01 8.410737195008e-01 8.368610400811e-01 8.325943170326e-01 8.282695756091e-01 8.238923081061e-01 8.194607482141e-01 8.149778421720e-01 8.104444593347e-01 8.058608318753e-01 8.012306462883e-01 7.965522944296e-01 7.918302748730e-01 7.870637789589e-01 7.822559561139e-01 7.774069350832e-01 7.725190283035e-01 7.675942126234e-01 7.626320426424e-01 7.576388702856e-01 7.526112909105e-01 7.475558182950e-01 7.424718630498e-01 7.373613337853e-01 7.322287721274e-01 7.270734434851e-01 7.219007782656e-01 7.167092520103e-01 7.115058063629e-01 7.062897036564e-01 7.010644168409e-01 6.958340257129e-01 6.905977718302e-01 6.853623519261e-01 6.801274454310e-01 6.748991665986e-01 6.696776708938e-01 6.644668508529e-01 6.592724382322e-01 6.540930277942e-01 6.489371429915e-01 6.438032189723e-01 6.386990158339e-01 6.336254518192e-01 6.285887111909e-01 6.235903364009e-01 6.186332011744e-01 6.137268364466e-01 6.088682299591e-01 6.040674300771e-01 5.993258797625e-01 5.946450007333e-01 5.900338874427e-01 5.854929913300e-01 5.810311820629e-01 5.766463328411e-01 5.723497634668e-01 5.681387266168e-01 5.640243753876e-01 5.600082901443e-01 5.560921194331e-01 5.522873716313e-01 5.485906704536e-01 5.450143825311e-01 5.415524460284e-01 5.382194561242e-01 5.350128006917e-01 5.319388526979e-01 5.290031384465e-01 5.262033893599e-01 5.235521209344e-01 5.210436284427e-01 5.186880917308e-01 5.164814357221e-01 5.144346428988e-01 5.125466463812e-01 5.108159958998e-01 5.092534279513e-01 5.078501645170e-01 5.066189554144e-01 5.055501312738e-01 5.046535979838e-01 5.039243325923e-01 5.033637010101e-01 5.029755884430e-01 5.027509553911e-01 5.027002994396e-01 5.028098811751e-01 5.030902710498e-01 5.035316155769e-01 5.041353198047e-01 5.049001395022e-01 5.058170736101e-01 5.068947676417e-01 5.081149337389e-01 5.094904047158e-01 5.110041490972e-01 5.126608484940e-01 5.144527684053e-01 5.163737355462e-01 5.184261456692e-01 5.205937607831e-01 5.228846926134e-01 5.252827434899e-01 5.277926033310e-01 5.304009270789e-01 5.331060627138e-01 5.359045560047e-01 5.387837366024e-01 5.417491954506e-01 5.447840713178e-01 5.478925566814e-01 5.510620473982e-01 5.542897776479e-01 5.575726248093e-01 5.608988447964e-01 5.642714678603e-01 5.676763601293e-01 5.711146529251e-01 5.745780152144e-01 5.780607331036e-01 5.815595825604e-01 5.850670525522e-01 5.885818761557e-01 5.920932319972e-01 5.956013334130e-01 5.991004897639e-01 6.025816300740e-01 6.060485360459e-01 6.094887862706e-01 6.129012095417e-01 6.162824974094e-01 6.196242249665e-01 6.229303610349e-01 6.261855559697e-01 6.293987133051e-01 6.325540116163e-01 6.356555988466e-01 6.386988249129e-01 6.416728513994e-01 6.445883338266e-01 6.474236524083e-01 6.501953523720e-01 6.528838496946e-01 6.554955931183e-01 6.580270233526e-01 6.604680787174e-01 6.628296559226e-01 6.650913340040e-01 6.672711675239e-01 6.693481722596e-01 6.713324128076e-01 6.732194136648e-01 6.749990170408e-01 6.766870918471e-01 6.782573065940e-01 6.797354560419e-01 6.810960476356e-01 6.823520463566e-01 6.835011288828e-01 6.845321265326e-01 6.854624325223e-01 6.862682884715e-01 6.869723387773e-01 6.875554585427e-01 6.880282227709e-01 6.883891447774e-01 6.886301457517e-01 6.887664755048e-01 6.887785435364e-01 6.886881150060e-01 6.884773759036e-01 6.881585739917e-01 6.877283279601e-01 6.871860175409e-01 6.865400174868e-01 6.857793979123e-01 6.849207576564e-01 6.839525645546e-01 6.828856543566e-01 6.817169658479e-01 6.804519771039e-01 6.790892193052e-01 6.776383572347e-01 6.760941919737e-01 6.744660091571e-01 6.727537293194e-01 6.709605794857e-01 6.690960461072e-01 6.671514659346e-01 6.651483240792e-01 6.630726414247e-01 6.609447957911e-01 6.587609159055e-01 6.565241611235e-01 6.542523777170e-01 6.519302779353e-01 6.495889879399e-01 6.472099187983e-01 6.448182253019e-01 6.424117918901e-01 6.399932121313e-01 6.375855007740e-01 6.351730724756e-01 6.327853358564e-01 6.304133889678e-01 6.280752307625e-01 6.257779603443e-01 6.235198197916e-01 6.213275144486e-01 6.191897223982e-01 6.171312110896e-01 6.151532128089e-01 6.132627512643e-01 6.114801750747e-01 6.098000266322e-01 6.082443488637e-01 6.068155947757e-01 6.055216115581e-01 6.043840232707e-01 6.033907781048e-01 6.025754563983e-01 6.019287749773e-01 6.014666145916e-01 6.012035889942e-01 6.011282275211e-01 6.012803270430e-01 6.016338795945e-01 6.022205438657e-01 6.030402945759e-01 6.040889155820e-01 6.053967961774e-01 6.069374126738e-01 6.087486052663e-01 6.108090932682e-01 6.131356789884e-01 6.157342069884e-01 6.185907186725e-01 6.217313698567e-01 6.251329322221e-01 6.288145279946e-01 6.327655443285e-01 6.369879602367e-01 6.414859159392e-01 6.462465213045e-01 6.512778828960e-01 6.565696066170e-01 6.621200533043e-01 6.679278162595e-01 6.739829072707e-01 6.802818740818e-01 6.868240248232e-01 6.935896065546e-01 7.005895406079e-01 7.078021889820e-01 7.152260346563e-01 7.228577616415e-01 7.306745488029e-01 7.386871127561e-01 7.468677680521e-01 7.552219843592e-01 7.637337743226e-01 7.723929110878e-01 7.811948365511e-01 7.901211324379e-01 7.991717786772e-01 8.083290732183e-01 8.175857388438e-01 8.269310542646e-01 8.363538404269e-01 8.458433720495e-01 8.553895359876e-01 8.649814915533e-01 8.746051288420e-01 8.842565877201e-01 8.939150822993e-01 9.035810032221e-01 9.132315329132e-01 9.228643924329e-01 9.324649270887e-01 9.420173768932e-01 9.515214566955e-01 9.609544363223e-01 9.703143136286e-01 9.795828569725e-01 9.887529087709e-01 9.978120050340e-01 1.006748363603e+00 1.015552342122e+00 1.024212818055e+00 1.032719916412e+00 1.041059588406e+00 1.049225934216e+00 1.057203382679e+00 1.064987009032e+00 1.072561950320e+00 1.079922107590e+00 1.087055879862e+00 1.093953857746e+00 1.100609703773e+00 1.107008082646e+00 1.113149641730e+00 1.119017692919e+00 1.124610035980e+00 1.129917282311e+00 1.134931457699e+00 1.139649970750e+00 1.144060941871e+00 1.148164797839e+00 1.151951804133e+00 1.155421478155e+00 1.158566490556e+00 1.161388491370e+00 1.163879493314e+00 1.166043100466e+00 1.167875636917e+00 1.169374760328e+00 1.170547942434e+00 1.171387322251e+00 1.171904133959e+00 1.172095317064e+00 1.171966612642e+00 1.171525475809e+00 1.170774602567e+00 1.169723671624e+00 1.168376873004e+00 1.166747927314e+00 1.164841527324e+00 1.162674080845e+00 1.160253066819e+00 1.157592324259e+00 1.154707734223e+00 1.151611478490e+00 1.148322373924e+00 1.144853308801e+00 1.141224567997e+00 1.137453348957e+00 1.133560027710e+00 1.129562401882e+00 1.125480982234e+00 1.121337823110e+00 1.117153845444e+00 1.112952626383e+00 1.108750020187e+00 1.104575706225e+00 1.100444297537e+00 1.096383459571e+00 1.092411296305e+00 1.088547574509e+00 1.084817668541e+00 1.081234296880e+00 1.077823096987e+00 1.074593647512e+00 1.071569160905e+00 1.068758801997e+00 1.066180392681e+00 1.063842076619e+00 1.061751286991e+00 1.059923743417e+00 1.058354132990e+00 1.057056278703e+00 1.056025878511e+00 1.055264425309e+00 1.054769063660e+00 1.054533544189e+00 1.054555538417e+00 1.054819393150e+00 1.055321735707e+00 1.056045444514e+00 1.056979094333e+00 1.058106213492e+00 1.059410926013e+00 1.060872887076e+00 1.062476748959e+00 1.064199934687e+00 1.066023852385e+00 1.067927854280e+00 1.069888533596e+00 1.071891361047e+00 1.073906173799e+00 1.075921399020e+00 1.077910360554e+00 1.079854327796e+00 1.081739498231e+00 1.083540534613e+00 1.085248288354e+00 1.086835477334e+00 1.088296633718e+00 1.089614340993e+00 1.090772732412e+00 1.091764625007e+00 1.092575401478e+00 1.093200267311e+00 1.093624931914e+00 1.093848552163e+00 1.093860637569e+00 1.093657003092e+00 1.093237370147e+00 1.092595675658e+00 1.091732600082e+00 1.090645065405e+00 1.089337383115e+00 1.087806418104e+00 1.086058791750e+00 1.084093217602e+00 1.081917013090e+00 1.079534399621e+00 1.076947788127e+00 1.074170166299e+00 1.071199615498e+00 1.068055296192e+00 1.064736587251e+00 1.061258995024e+00 1.057634705542e+00 1.053870603668e+00 1.049987542975e+00 1.045992164631e+00 1.041908306159e+00 1.037746806449e+00 1.033531616130e+00 1.029282038654e+00 1.025015432655e+00 1.020762314238e+00 1.016541152340e+00 1.012382519579e+00 1.008309395074e+00 1.004355720807e+00 1.000548026100e+00 9.969127322164e-01 9.934895785256e-01 9.902997687389e-01 9.873813166792e-01 9.847605082765e-01 9.824683145883e-01 9.805313008322e-01 9.789774574909e-01 9.778291111516e-01 9.771087016551e-01 9.768352598715e-01 9.770212767840e-01 9.776841134209e-01 9.788270522691e-01 9.804591382360e-01 9.825758451360e-01 9.851788362997e-01 9.882612044545e-01 9.918093470522e-01 9.958134256410e-01 1.000253992139e+00 1.005115378538e+00 1.010371293385e+00 1.016003650920e+00 1.021983571004e+00 1.028285273149e+00 1.034885477540e+00 1.041750916615e+00 1.048862195112e+00 1.056180341219e+00 1.063686552086e+00 1.071346874469e+00 1.079133966837e+00 1.087020417745e+00 1.094974158431e+00 1.102973054492e+00 1.110974155120e+00 1.118959452869e+00 1.126887246387e+00 1.134728517773e+00 1.142446805106e+00 1.150003480109e+00 1.157368465266e+00 1.164492465394e+00 1.171347006948e+00 1.177883377230e+00 1.184066719972e+00 1.189853172389e+00 1.195204662287e+00 1.200087451651e+00 1.204457037682e+00 1.208293950009e+00 1.211552098833e+00 1.214222275246e+00 1.216270816943e+00 1.217688789182e+00 1.218466885064e+00 1.218592608887e+00 1.218080539665e+00 1.216923228438e+00 1.215149834917e+00 1.212767588774e+00 1.209809178274e+00 1.206302076646e+00 1.202277508166e+00 1.197781842762e+00 1.192842679836e+00 1.187515276807e+00 1.181833333281e+00 1.175846987821e+00 1.169596663708e+00 1.163123437261e+00 1.156472510074e+00 1.149673491772e+00 1.142772052925e+00 1.135790519252e+00 1.128767546775e+00 1.122719050600e+00 1.115802187978e+00 1.108437226754e+00 1.101187515169e+00 1.094593051764e+00 1.088999472886e+00 1.084439498351e+00 1.080622315237e+00 1.077034835847e+00 1.073099059756e+00 1.068361203379e+00 1.062637622706e+00 1.056070651047e+00 1.049079207783e+00 1.042241534760e+00 1.036105798758e+00 1.031003905355e+00 1.026950502191e+00 1.023640236364e+00 1.020530850487e+00 1.017031987553e+00 1.012698310132e+00 1.007350906464e+00 1.001157075627e+00 9.945736024651e-01 9.882074843202e-01 9.826195660281e-01 9.781605735347e-01 9.748504516889e-01 9.723706824771e-01 9.701885766416e-01 9.677213581288e-01 9.645282150794e-01 9.604541269111e-01 9.556854113736e-01 9.506665707626e-01 9.459810483114e-01 9.421552381372e-01 9.394625959057e-01 9.378481537676e-01 9.369320207141e-01 9.361183903775e-01 9.347898070317e-01 9.324958859154e-01 9.290763843072e-01 9.246986605801e-01 9.198130323828e-01 9.149891187472e-01 9.107185875628e-01 9.072811066964e-01 9.046353356949e-01 9.024310523101e-01 9.001460606157e-01 8.972645598312e-01 8.934455002548e-01 8.886401293179e-01 8.831435136994e-01 8.774830178190e-01 8.722785863678e-01 8.680660276136e-01 8.651090999760e-01 8.633407837979e-01 8.623963902337e-01 8.617575623405e-01 8.609220791924e-01 8.596054117290e-01 8.578337210013e-01 8.559398751589e-01 8.544875318502e-01 8.540863160117e-01 8.551978833685e-01 8.579876584371e-01 8.622860538897e-01 8.676330701478e-01 8.734430339462e-01 8.791844387997e-01 8.845299942419e-01 8.894329894776e-01 8.941088507171e-01 8.989059651364e-01 9.041445446746e-01 9.099666014433e-01 9.162277791314e-01 9.224949679800e-01 9.281562369421e-01 9.325782151438e-01 9.352819847946e-01 9.360932283478e-01 9.351944235696e-01 9.330931278840e-01 9.304906823289e-01 9.281286244026e-01 9.265647457888e-01 9.260605521215e-01 9.265389064867e-01 9.276350131266e-01 9.288420125216e-01 9.296779231645e-01 9.298203522531e-01 9.291794700423e-01 9.278925835250e-01 9.262204013822e-01 9.243896955702e-01 9.224394918765e-01 9.192536370972e-01 9.089975084101e-01 8.799300673113e-01 8.384013422835e-01 7.995511285982e-01 7.801980403577e-01 7.882469802516e-01 8.172817135595e-01 8.510485238405e-01 8.728874714928e-01 8.724071317841e-01 8.484083288470e-01 8.095854135938e-01 7.731743333335e-01 7.592690390647e-01 7.795690484392e-01 8.285952191255e-01 8.875192731067e-01 9.354076609064e-01 9.570753868489e-01 9.462589853035e-01 9.065791367685e-01 8.516220087950e-01 8.031570303654e-01 7.841052519477e-01 8.054285360438e-01 8.577584305298e-01 9.187772744278e-01 9.664255783868e-01 9.864118963259e-01 9.743328373166e-01 9.357169163506e-01 8.850652181519e-01 8.426173474760e-01 8.268160586513e-01 8.437905754962e-01 8.833385692612e-01 9.262989734527e-01 9.550430632628e-01 9.594238948948e-01 9.385154873992e-01 9.002861935255e-01 8.595298044774e-01 8.330824025619e-01 8.318932743672e-01 8.545831921503e-01 8.888394886014e-01 9.193124555010e-01 9.348501130004e-01 9.318939527962e-01 9.149583838640e-01 8.948255772563e-01 8.843793738506e-01 8.922575039273e-01 9.178520646890e-01 9.517502908586e-01 9.811243143583e-01 9.955778247392e-01 9.907370955082e-01 9.695908345064e-01 9.418388513584e-01 9.210510398382e-01 9.190369578234e-01 9.395159255757e-01 9.758166661872e-01 1.014773495712e+00 1.043063255655e+00 1.051819488316e+00 1.038823959357e+00 1.008799162517e+00 9.723021419244e-01 9.426956429071e-01 9.310130612965e-01 9.405035040924e-01 9.649637405235e-01 9.924768868074e-01 1.011173426806e+00 1.013520486050e+00 9.981398708288e-01 9.699275499511e-01 9.386126056551e-01 9.156434836873e-01 9.094863348879e-01 9.213984421631e-01 9.449299310616e-01 9.695143518873e-01 9.853259725434e-01 9.865980537405e-01 9.730805751205e-01 9.498788890299e-01 9.259218586618e-01 9.108888134339e-01 9.144033312886e-01
 8.355754462186e-01 8.356369967620e-01 8.357504511602e-01 8.359032498163e-01 8.361159408317e-01 8.363938214226e-01 8.366593984171e-01 8.368349736657e-01 8.369386858998e-01 8.370576535034e-01 8.372304209676e-01 8.374215416935e-01 8.376079966220e-01 8.378253975198e-01 8.380993911496e-01 8.383929773601e-01 8.386520917949e-01 8.388718382464e-01 8.390747179938e-01 8.392624505959e-01 8.394260490782e-01 8.395923805909e-01 8.398101130731e-01 8.400972795885e-01 8.404261499825e-01 8.407590166610e-01 8.410628410182e-01 8.412900203302e-01 8.414050651754e-01 8.414468621958e-01 8.415308915007e-01 8.417497166496e-01 8.420927749168e-01 8.424583786145e-01 8.427493408247e-01 8.429183560210e-01 8.429754496709e-01 8.429681587921e-01 8.429828416061e-01 8.430967252271e-01 8.433308576019e-01 8.436399573618e-01 8.439421780565e-01 8.441610454773e-01 8.442567672528e-01 8.442449570408e-01 8.442142651373e-01 8.442760279521e-01 8.444785922288e-01 8.447709168301e-01 8.450634326019e-01 8.453034871823e-01 8.454930198493e-01 8.456511687497e-01 8.457874236192e-01 8.459084483143e-01 8.460296906119e-01 8.461849826873e-01 8.464171293820e-01 8.467427507708e-01 8.471091085521e-01 8.473988919042e-01 8.475134223100e-01 8.474669381048e-01 8.473889229613e-01 8.474217193611e-01 8.476237961458e-01 8.479419764740e-01 8.482491016956e-01 8.484295395264e-01 8.484606031314e-01 8.484184882555e-01 8.484179954287e-01 8.485122631885e-01 8.486838562694e-01 8.488912179468e-01 8.491106154573e-01 8.493376506321e-01 8.495663183965e-01 8.497713889483e-01 8.499194541377e-01 8.499928296128e-01 8.500215642164e-01 8.500886557331e-01 8.502696286555e-01 8.505631447552e-01 8.508852003152e-01 8.511279857436e-01 8.512280016356e-01 8.512004984311e-01 8.511334558254e-01 8.511372072599e-01 8.512737056572e-01 8.515221555477e-01 8.518024428281e-01 8.520319323211e-01 8.521644431168e-01 8.521987225128e-01 8.521811496785e-01 8.521800433178e-01 8.522513796477e-01 8.524037504202e-01 8.526007429267e-01 8.527963921497e-01 8.529450548498e-01 8.530352548603e-01 8.530833624050e-01 8.531204647115e-01 8.531613388063e-01 8.532069716850e-01 8.532682000171e-01 8.533754628959e-01 8.535524456703e-01 8.537819761556e-01 8.539953209015e-01 8.541115814042e-01 8.540832543730e-01 8.539521291550e-01 8.538375819366e-01 8.538615172089e-01 8.540596591686e-01 8.543544027363e-01 8.546029842189e-01 8.546865987513e-01 8.545746839189e-01 8.543498461002e-01 8.541636669605e-01 8.541452298213e-01 8.543245013188e-01 8.546191232839e-01 8.548852145668e-01 8.549905627369e-01 8.548879935926e-01 8.546559040314e-01 8.544468054958e-01 8.543859234765e-01 8.545059647744e-01 8.547405621675e-01 8.549578551497e-01 8.550398083236e-01 8.549522885524e-01 8.547602746804e-01 8.545728931079e-01 8.544819540180e-01 8.545217951183e-01 8.546521359325e-01 8.547823808807e-01 8.548306674937e-01 8.547698147288e-01 8.546314483812e-01 8.544736509118e-01 8.543587184170e-01 8.543170674002e-01 8.543355849965e-01 8.543649564984e-01 8.543616394289e-01 8.542989473060e-01 8.541779939555e-01 8.540305477421e-01 8.538978381418e-01 8.538045062108e-01 8.537415187977e-01 8.536854305862e-01 8.536192003547e-01 8.535253583911e-01 8.534055967301e-01 8.532698093187e-01 8.531302944444e-01 8.529880885183e-01 8.528487735474e-01 8.527182670431e-01 8.525890625126e-01 8.524517591212e-01 8.523014114171e-01 8.521367598767e-01 8.519548800463e-01 8.517653159895e-01 8.515798179649e-01 8.514025793212e-01 8.512303775953e-01 8.510572027200e-01 8.508704864476e-01 8.506641148210e-01 8.504459200501e-01 8.502311684005e-01 8.500297479133e-01 8.498367938037e-01 8.496415138702e-01 8.494294949727e-01 8.491949435438e-01 8.489477841355e-01 8.487003630916e-01 8.484597404039e-01 8.482172183631e-01 8.479638836459e-01 8.476923890943e-01 8.474021348821e-01 8.471038208556e-01 8.468051199588e-01 8.465102236752e-01 8.462072182103e-01 8.458927238292e-01 8.455655664807e-01 8.452254970976e-01 8.448836482950e-01 8.445448691325e-01 8.442066577206e-01 8.438596676533e-01 8.435032060712e-01 8.431364117374e-01 8.427611373798e-01 8.423843308805e-01 8.420076396646e-01 8.416264187755e-01 8.412332414435e-01 8.408285343165e-01 8.404155151222e-01 8.399952982992e-01 8.395730287216e-01 8.391470445044e-01 8.387102722634e-01 8.382601897074e-01 8.377968675546e-01 8.373249114683e-01 8.368469748575e-01 8.363673032330e-01 8.358818367913e-01 8.353832662129e-01 8.348729743846e-01 8.343527422424e-01 8.338274045620e-01 8.333007883329e-01 8.327725700540e-01 8.322361729930e-01 8.316855495502e-01 8.311249916141e-01 8.305588493299e-01 8.299883136748e-01 8.294139490990e-01 8.288302237103e-01 8.282299487121e-01 8.276171130069e-01 8.269979832545e-01 8.263721062846e-01 8.257392516458e-01 8.250956907504e-01 8.244402302666e-01 8.237733060792e-01 8.231026950682e-01 8.224265261448e-01 8.217428614242e-01 8.210477591467e-01 8.203415464877e-01 8.196274767430e-01 8.189070181472e-01 8.181788548825e-01 8.174375491046e-01 8.166830625431e-01 8.159199840918e-01 8.151491490228e-01 8.143716139480e-01 8.135832308451e-01 8.127824061169e-01 8.119722084260e-01 8.111544833784e-01 8.103328640101e-01 8.095027611209e-01 8.086581143143e-01 8.078016246241e-01 8.069348504213e-01 8.060585733708e-01 8.051746410646e-01 8.042794650670e-01 8.033730644167e-01 8.024545594330e-01 8.015262393467e-01 8.005894211258e-01 7.996425299746e-01 7.986844268298e-01 7.977166245722e-01 7.967360604082e-01 7.957459045748e-01 7.947452664589e-01 7.937335975404e-01 7.927124800621e-01 7.916819908330e-01 7.906416115048e-01 7.895890494765e-01 7.885230157986e-01 7.874469583761e-01 7.863592564656e-01 7.852636201104e-01 7.841575621300e-01 7.830405079146e-01 7.819121251375e-01 7.807703969642e-01 7.796182348095e-01 7.784533817139e-01 7.772766670024e-01 7.760895612817e-01 7.748923268456e-01 7.736833803117e-01 7.724651512866e-01 7.712338812496e-01 7.699907314027e-01 7.687348490511e-01 7.674669758341e-01 7.661871262153e-01 7.648982846590e-01 7.635993781630e-01 7.622886776786e-01 7.609646464839e-01 7.596278127204e-01 7.582764229220e-01 7.569135883485e-01 7.555394365186e-01 7.541557331030e-01 7.527605836409e-01 7.513531572238e-01 7.499319365684e-01 7.484964443258e-01 7.470477464589e-01 7.455872193548e-01 7.441146492366e-01 7.426320728331e-01 7.411379529803e-01 7.396293417333e-01 7.381067358427e-01 7.365683481955e-01 7.350172354240e-01 7.334542734447e-01 7.318816789208e-01 7.302971836365e-01 7.286996440660e-01 7.270851983448e-01 7.254576566887e-01 7.238172296808e-01 7.221646907015e-01 7.205011169402e-01 7.188269611895e-01 7.171399851780e-01 7.154383911408e-01 7.137221720197e-01 7.119926651253e-01 7.102512347963e-01 7.084995933227e-01 7.067356269058e-01 7.049589984754e-01 7.031684474095e-01 7.013637653786e-01 6.995449650908e-01 6.977138593067e-01 6.958707797996e-01 6.940160573080e-01 6.921478311328e-01 6.902641913766e-01 6.883669721839e-01 6.864572053042e-01 6.845340186760e-01 6.825980061204e-01 6.806489430357e-01 6.786859790986e-01 6.767095854300e-01 6.747193849922e-01 6.727163425746e-01 6.707004452935e-01 6.686720841498e-01 6.666297666493e-01 6.645742327177e-01 6.625052434165e-01 6.604244458746e-01 6.583300964334e-01 6.562233338097e-01 6.541022013489e-01 6.519682912142e-01 6.498206278679e-01 6.476605533043e-01 6.454873844848e-01 6.433012811835e-01 6.411015858540e-01 6.388884533251e-01 6.366609698601e-01 6.344223514449e-01 6.321706985425e-01 6.299064907732e-01 6.276284482436e-01 6.253368790914e-01 6.230345007118e-01 6.207184520587e-01 6.183889162460e-01 6.160478860103e-01 6.136948114955e-01 6.113295709664e-01 6.089507959949e-01 6.065603584154e-01 6.041565491595e-01 6.017405545086e-01 5.993134939716e-01 5.968740199483e-01 5.944219481687e-01 5.919590589315e-01 5.894829272243e-01 5.869949627486e-01 5.844958384345e-01 5.819856184164e-01 5.794631292088e-01 5.769290694563e-01 5.743829249071e-01 5.718269460366e-01 5.692579887139e-01 5.666794941254e-01 5.640902918844e-01 5.614891069431e-01 5.588778022309e-01 5.562554931132e-01 5.536225359191e-01 5.509810682182e-01 5.483285925953e-01 5.456664383267e-01 5.429948239755e-01 5.403120659250e-01 5.376213971482e-01 5.349221979873e-01 5.322132991002e-01 5.294956989656e-01 5.267691032947e-01 5.240343067498e-01 5.212900861845e-01 5.185380739334e-01 5.157792409617e-01 5.130119667531e-01 5.102381214786e-01 5.074556667395e-01 5.046671561874e-01 5.018722200206e-01 4.990705613442e-01 4.962626757433e-01 4.934494633738e-01 4.906313011590e-01 4.878072228410e-01 4.849793838597e-01 4.821470065091e-01 4.793096578279e-01 4.764686930919e-01 4.736244321130e-01 4.707769010202e-01 4.679262884226e-01 4.650751469991e-01 4.622202413203e-01 4.593644463876e-01 4.565076606706e-01 4.536497735212e-01 4.507923333300e-01 4.479354922565e-01 4.450797241734e-01 4.422244537840e-01 4.393720218039e-01 4.365219603379e-01 4.336744495194e-01 4.308310385230e-01 4.279912578357e-01 4.251571856403e-01 4.223276575242e-01 4.195052298038e-01 4.166881936095e-01 4.138792761340e-01 4.110786327866e-01 4.082874614728e-01 4.055055687436e-01 4.027336820412e-01 3.999727293162e-01 3.972252450049e-01 3.944887834276e-01 3.917681702197e-01 3.890610535927e-01 3.863701061644e-01 3.836953442130e-01 3.810384045254e-01 3.783992489853e-01 3.757807170947e-01 3.731817719139e-01 3.706056343135e-01 3.680506977386e-01 3.655206932915e-01 3.630155683042e-01 3.605364386209e-01 3.580860459857e-01 3.556636951930e-01 3.532715136339e-01 3.509107333578e-01 3.485830429492e-01 3.462883138985e-01 3.440299130396e-01 3.418084579307e-01 3.396255779499e-01 3.374810709592e-01 3.353792303709e-01 3.333188584066e-01 3.313034611776e-01 3.293339631085e-01 3.274113414331e-01 3.255379261252e-01 3.237144792378e-01 3.219442396822e-01 3.202265940775e-01 3.185639783595e-01 3.169598861449e-01 3.154133600578e-01 3.139277597092e-01 3.125030012799e-01 3.111421424641e-01 3.098458036400e-01 3.086167216890e-01 3.074555513075e-01 3.063630902190e-01 3.053427521171e-01 3.043945924238e-01 3.035206775823e-01 3.027213205710e-01 3.019996125889e-01 3.013548246580e-01 3.007897984540e-01 3.003058787257e-01 2.999023357214e-01 2.995810912704e-01 2.993444085433e-01 2.991912998577e-01 2.991237912496e-01 2.991434922736e-01 2.992477756921e-01 2.994394831686e-01 2.997192700667e-01 3.000863761623e-01 3.005417806945e-01 3.010862165050e-01 3.017184256839e-01 3.024407078265e-01 3.032495992249e-01 3.041488288561e-01 3.051354312567e-01 3.062105835316e-01 3.073744576269e-01 3.086231222608e-01 3.099598837155e-01 3.113826858180e-01 3.128903978355e-01 3.144830121155e-01 3.161595715679e-01 3.179178230319e-01 3.197592747708e-01 3.216811492167e-01 3.236836976058e-01 3.257647479193e-01 3.279227806098e-01 3.301578684661e-01 3.324672015456e-01 3.348524683588e-01 3.373089283893e-01 3.398377994625e-01 3.424369595955e-01 3.451044778558e-01 3.478403900957e-01 3.506414622785e-01 3.535077152310e-01 3.564375366858e-01 3.594293041901e-01 3.624818555315e-01 3.655932301011e-01 3.687624726628e-01 3.719880849910e-01 3.752689316129e-01 3.786035218479e-01 3.819905004188e-01 3.854286473532e-01 3.889167782667e-01 3.924531869586e-01 3.960369721827e-01 3.996668316680e-01 4.033402177942e-01 4.070585439183e-01 4.108176525032e-01 4.146175640687e-01 4.184577003901e-01 4.223350870640e-01 4.262501710728e-01 4.302011736284e-01 4.341879637255e-01 4.382072244888e-01 4.422588947198e-01 4.463425379371e-01 4.504567343633e-01 4.546002800641e-01 4.587716022926e-01 4.629710608260e-01 4.671963941049e-01 4.714470438652e-01 4.757218257641e-01 4.800199299990e-01 4.843409581868e-01 4.886821835871e-01 4.930439761480e-01 4.974257597621e-01 5.018253100889e-01 5.062429223103e-01 5.106763120012e-01 5.151257560172e-01 5.195916978439e-01 5.240702887881e-01 5.285621612955e-01 5.330682963395e-01 5.375841306899e-01 5.421124474407e-01 5.466499360499e-01 5.511962995668e-01 5.557522746008e-01 5.603146042811e-01 5.648853398409e-01 5.694610764469e-01 5.740422477298e-01 5.786282377770e-01 5.832177948108e-01 5.878113536478e-01 5.924065618520e-01 5.970038395798e-01 6.016015649354e-01 6.062006523623e-01 6.107989399016e-01 6.153953074681e-01 6.199907634337e-01 6.245835095894e-01 6.291728868931e-01 6.337591053035e-01 6.383397938452e-01 6.429159490993e-01 6.474865933750e-01 6.520497726421e-01 6.566056199635e-01 6.611539720783e-01 6.656940939180e-01 6.702256698223e-01 6.747453477648e-01 6.792557372552e-01 6.837556248676e-01 6.882429488616e-01 6.927181152438e-01 6.971798276884e-01 7.016284968795e-01 7.060629467440e-01 7.104817211899e-01 7.148857581260e-01 7.192725240753e-01 7.236440349393e-01 7.279971944022e-01 7.323316323299e-01 7.366489193680e-01 7.409456953035e-01 7.452225532795e-01 7.494786412971e-01 7.537139333600e-01 7.579272463711e-01 7.621191243494e-01 7.662870304757e-01 7.704308781138e-01 7.745516352848e-01 7.786475224070e-01 7.827166230402e-01 7.867605163894e-01 7.907778869930e-01 7.947676514378e-01 7.987290606225e-01 8.026622972668e-01 8.065661928019e-01 8.104401868007e-01 8.142843674039e-01 8.180973521615e-01 8.218781670981e-01 8.256270337571e-01 8.293437873575e-01 8.330269205206e-01 8.366759820640e-01 8.402899343027e-01 8.438700612714e-01 8.474125363891e-01 8.509195794205e-01 8.543901779429e-01 8.578225772519e-01 8.612170629021e-01 8.645723093753e-01 8.678887081309e-01 8.711644018706e-01 8.744001305235e-01 8.775954583312e-01 8.807478055047e-01 8.838582992494e-01 8.869265036276e-01 8.899496374166e-01 8.929309123344e-01 8.958652990754e-01 8.987557911316e-01 9.016000980605e-01 9.043975756539e-01 9.071486102309e-01 9.098518124656e-01 9.125085808825e-01 9.151146128127e-01 9.176715532326e-01 9.201799394643e-01 9.226365462775e-01 9.250438443941e-01 9.273977774238e-01 9.297012101984e-01 9.319531316311e-01 9.341486291447e-01 9.362934994086e-01 9.383817595526e-01 9.404169639965e-01 9.423962311345e-01 9.443190926128e-01 9.461877931011e-01 9.479973272219e-01 9.497509837332e-01 9.514453739863e-01 9.530819241410e-01 9.546604911926e-01 9.561787147199e-01 9.576381483586e-01 9.590359449801e-01 9.603736567003e-01 9.616502908610e-01 9.628636705884e-01 9.640172231105e-01 9.651057581283e-01 9.661323921646e-01 9.670946961343e-01 9.679924680224e-01 9.688271994346e-01 9.695943878143e-01 9.702991398345e-01 9.709353123644e-01 9.715073063053e-01 9.720124227902e-01 9.724499604368e-01 9.728203518951e-01 9.731219956426e-01 9.733573808091e-01 9.735228598566e-01 9.736198208383e-01 9.736483821663e-01 9.736059686011e-01 9.734949673270e-01 9.733132878912e-01 9.730604351026e-01 9.727378328559e-01 9.723428591654e-01 9.718784046656e-01 9.713393456885e-01 9.707312662132e-01 9.700493974623e-01 9.692961535027e-01 9.684706543145e-01 9.675721558892e-01 9.666009414411e-01 9.655561404763e-01 9.644388444794e-01 9.632479041134e-01 9.619832893574e-01 9.606457736336e-01 9.592323905428e-01 9.577474128901e-01 9.561870268957e-01 9.545538533485e-01 9.528468215222e-01 9.510645230085e-01 9.492105135366e-01 9.472801850140e-01 9.452767920042e-01 9.431998480865e-01 9.410489631688e-01 9.388256528244e-01 9.365271954948e-01 9.341572890750e-01 9.317125082191e-01 9.291957260738e-01 9.266068692427e-01 9.239430301371e-01 9.212092277648e-01 9.184008817071e-01 9.155229204326e-01 9.125722235442e-01 9.095511397134e-01 9.064597661498e-01 9.032960869455e-01 9.000656426554e-01 8.967627689521e-01 8.933941039217e-01 8.899556554815e-01 8.864506293302e-01 8.828782011940e-01 8.792379028084e-01 8.755334369609e-01 8.717636804139e-01 8.679294977153e-01 8.640309981298e-01 8.600692028081e-01 8.560470559995e-01 8.519619666473e-01 8.478185412031e-01 8.436132428506e-01 8.393521658589e-01 8.350330982120e-01 8.306570654992e-01 8.262276394042e-01 8.217429524369e-01 8.172077760112e-01 8.126195900820e-01 8.079834391165e-01 8.032973477422e-01 7.985646155515e-01 7.937867908041e-01 7.889622097569e-01 7.840984197839e-01 7.791902841786e-01 7.742455987242e-01 7.692627774148e-01 7.642428636942e-01 7.591913821642e-01 7.541059634270e-01 7.489929984613e-01 7.438499256127e-01 7.386836195824e-01 7.334931183016e-01 7.282817435954e-01 7.230529756256e-01 7.178061428343e-01 7.125472191630e-01 7.072759022628e-01 7.019970542631e-01 6.967122054695e-01 6.914237776043e-01 6.861370901514e-01 6.808515236948e-01 6.755741316947e-01 6.703029276725e-01 6.650471047651e-01 6.598053678937e-01 6.545840056972e-01 6.493850634893e-01 6.442113253360e-01 6.390700819717e-01 6.339596537236e-01 6.288906663821e-01 6.238612356998e-01 6.188770361336e-01 6.139427587498e-01 6.090613100636e-01 6.042396868289e-01 5.994768991492e-01 5.947835425471e-01 5.901575291775e-01 5.856096279024e-01 5.811405605785e-01 5.767541481574e-01 5.724596611589e-01 5.682554573834e-01 5.641528305159e-01 5.601476459052e-01 5.562542202596e-01 5.524694394438e-01 5.488010097464e-01 5.452539143781e-01 5.418284463897e-01 5.385365625906e-01 5.353729095801e-01 5.323503493242e-01 5.294630723517e-01 5.267246543483e-01 5.241334657881e-01 5.216924622442e-01 5.194099676370e-01 5.172797551398e-01 5.153166935076e-01 5.135108968326e-01 5.118749787490e-01 5.104032943077e-01 5.091017818064e-01 5.079724727687e-01 5.070097071584e-01 5.062256687428e-01 5.056060037831e-01 5.051659493351e-01 5.048925560414e-01 5.047943251038e-01 5.048661827985e-01 5.051041325178e-01 5.055163413867e-01 5.060855974830e-01 5.068268176569e-01 5.077227887250e-01 5.087816502874e-01 5.099929154002e-01 5.113565884025e-01 5.128705606150e-01 5.145222522139e-01 5.163208310993e-01 5.182485536557e-01 5.203125010905e-01 5.224993400258e-01 5.248070871763e-01 5.272344157610e-01 5.297664416138e-01 5.324113993753e-01 5.351500751368e-01 5.379893895412e-01 5.409145200899e-01 5.439247345359e-01 5.470138278024e-01 5.501729862074e-01 5.534040956758e-01 5.566920731516e-01 5.600386979653e-01 5.634345141348e-01 5.668749325791e-01 5.703546235483e-01 5.738666150616e-01 5.774098816413e-01 5.809718853835e-01 5.845547739318e-01 5.881483806459e-01 5.917478986379e-01 5.953530852046e-01 5.989517847954e-01 6.025455536077e-01 6.061258270610e-01 6.096874559556e-01 6.132314123563e-01 6.167438720497e-01 6.202317758627e-01 6.236786725718e-01 6.270909642904e-01 6.304588754729e-01 6.337771821881e-01 6.370492675926e-01 6.402587475150e-01 6.434184769825e-01 6.465080221992e-01 6.495376067385e-01 6.524971169074e-01 6.553812506848e-01 6.581969289863e-01 6.609253229169e-01 6.635834981039e-01 6.661488670547e-01 6.686337420708e-01 6.710285814832e-01 6.733286050701e-01 6.755431909383e-01 6.776508150808e-01 6.796735499835e-01 6.815850631822e-01 6.834025576665e-01 6.851152615346e-01 6.867196173012e-01 6.882274532987e-01 6.896149822217e-01 6.909074522162e-01 6.920798647752e-01 6.931491523902e-01 6.941065259824e-01 6.949483051817e-01 6.956863975371e-01 6.963013878432e-01 6.968163855655e-01 6.972092137965e-01 6.974954552722e-01 6.976682762602e-01 6.977272229823e-01 6.976812150425e-01 6.975171001128e-01 6.972520885390e-01 6.968731448703e-01 6.963916693037e-01 6.958022452741e-01 6.951101241743e-01 6.943155858506e-01 6.934225622291e-01 6.924308647806e-01 6.913441493887e-01 6.901646792360e-01 6.888944030590e-01 6.875406943026e-01 6.860955048233e-01 6.845780847839e-01 6.829750849187e-01 6.813056523903e-01 6.795632374851e-01 6.777544170677e-01 6.758905510896e-01 6.739601373546e-01 6.719915249861e-01 6.699628349794e-01 6.679041130292e-01 6.658052847425e-01 6.636740534929e-01 6.615277232975e-01 6.593515531249e-01 6.571775838090e-01 6.549880273217e-01 6.528082739075e-01 6.506372316634e-01 6.484776946724e-01 6.463532585936e-01 6.442494682671e-01 6.421956481855e-01 6.401854664937e-01 6.382316953622e-01 6.363496781508e-01 6.345325113284e-01 6.328083834783e-01 6.311689097278e-01 6.296329004503e-01 6.282108356728e-01 6.268992708993e-01 6.257262804277e-01 6.246820405052e-01 6.237899089304e-01 6.230543397563e-01 6.224733179647e-01 6.220825629833e-01 6.218569770124e-01 6.218328114260e-01 6.220035589418e-01 6.223768538387e-01 6.229748310163e-01 6.237772843420e-01 6.248244596029e-01 6.260923610931e-01 6.276068808128e-01 6.293682779797e-01 6.313704354557e-01 6.336405243352e-01 6.361543076833e-01 6.389403688322e-01 6.419825428515e-01 6.452914762721e-01 6.488722473929e-01 6.527111021304e-01 6.568261299820e-01 6.612007695075e-01 6.658433427761e-01 6.707502122614e-01 6.759139949433e-01 6.813381867775e-01 6.870170743526e-01 6.929408549890e-01 6.991148372053e-01 7.055245062585e-01 7.121706158317e-01 7.190448526190e-01 7.261349167396e-01 7.334468884931e-01 7.409554804737e-01 7.486706362169e-01 7.565721959071e-01 7.646552655872e-01 7.729144781989e-01 7.813315399569e-01 7.899103252310e-01 7.986287185595e-01 8.074853247108e-01 8.164658202543e-01 8.255607608294e-01 8.347612054488e-01 8.440551706003e-01 8.534323968235e-01 8.628796614319e-01 8.723926933363e-01 8.819517600617e-01 8.915545037806e-01 9.011798452021e-01 9.108263961088e-01 9.204766716422e-01 9.301173059184e-01 9.397458836522e-01 9.493385062063e-01 9.588967632653e-01 9.683961817231e-01 9.778337905106e-01 9.871957723462e-01 9.964676342313e-01 1.005641817849e+00 1.014703153110e+00 1.023644064985e+00 1.032449227662e+00 1.041110205036e+00 1.049612777143e+00 1.057949573961e+00 1.066105248360e+00 1.074072688442e+00 1.081839030872e+00 1.089393609957e+00 1.096729856221e+00 1.103829744780e+00 1.110693889728e+00 1.117303637526e+00 1.123655082679e+00 1.129738493291e+00 1.135542374962e+00 1.141064279604e+00 1.146289686972e+00 1.151218990028e+00 1.155837411700e+00 1.160145326507e+00 1.164133728646e+00 1.167799039324e+00 1.171135129567e+00 1.174140580433e+00 1.176810675996e+00 1.179141958054e+00 1.181137742350e+00 1.182789005170e+00 1.184103764361e+00 1.185076994367e+00 1.185711235057e+00 1.186013123136e+00 1.185980892279e+00 1.185622703972e+00 1.184940198530e+00 1.183943748741e+00 1.182637285057e+00 1.181031337521e+00 1.179134079799e+00 1.176955284087e+00 1.174509531829e+00 1.171804088527e+00 1.168858572320e+00 1.165681405960e+00 1.162292364746e+00 1.158705234237e+00 1.154939188020e+00 1.151010658969e+00 1.146938498886e+00 1.142744602630e+00 1.138446347991e+00 1.134068663189e+00 1.129627325818e+00 1.125150026234e+00 1.120655372135e+00 1.116165897095e+00 1.111705622027e+00 1.107294225249e+00 1.102958870502e+00 1.098713442206e+00 1.094588349656e+00 1.090593661360e+00 1.086758525712e+00 1.083093921786e+00 1.079622299872e+00 1.076357222240e+00 1.073311163270e+00 1.070503384571e+00 1.067934876610e+00 1.065626076011e+00 1.063575250502e+00 1.061793121745e+00 1.060281426262e+00 1.059037184334e+00 1.058068092730e+00 1.057361420740e+00 1.056918076144e+00 1.056728001268e+00 1.056783235120e+00 1.057073308537e+00 1.057583061487e+00 1.058300292127e+00 1.059208860287e+00 1.060291023351e+00 1.061528703373e+00 1.062905520393e+00 1.064397152091e+00 1.065991261810e+00 1.067656536402e+00 1.069383388852e+00 1.071144405064e+00 1.072919074100e+00 1.074693611153e+00 1.076440736463e+00 1.078150913845e+00 1.079793678105e+00 1.081362161878e+00 1.082837621092e+00 1.084198693601e+00 1.085440696464e+00 1.086542856274e+00 1.087498575533e+00 1.088291365233e+00 1.088917439075e+00 1.089364121811e+00 1.089623556511e+00 1.089694173669e+00 1.089566835334e+00 1.089239948533e+00 1.088706456209e+00 1.087970432266e+00 1.087024859858e+00 1.085873868522e+00 1.084514870124e+00 1.082950987652e+00 1.081187045583e+00 1.079219822845e+00 1.077061180242e+00 1.074707069061e+00 1.072172878639e+00 1.069456650948e+00 1.066569240812e+00 1.063521549549e+00 1.060316390703e+00 1.056971935888e+00 1.053490786746e+00 1.049893443585e+00 1.046188543990e+00 1.042394010676e+00 1.038526792456e+00 1.034600617624e+00 1.030641375704e+00 1.026664107434e+00 1.022696490934e+00 1.018757172270e+00 1.014877902228e+00 1.011080494582e+00 1.007390151738e+00 1.003845345405e+00 1.000463899738e+00 9.972849049028e-01 9.943321928195e-01 9.916408543983e-01 9.892357162677e-01 9.871476675296e-01 9.854040908871e-01 9.840291664775e-01 9.830476048346e-01 9.824768165009e-01 9.823405233155e-01 9.826493643428e-01 9.834178366977e-01 9.846506425122e-01 9.863559331904e-01 9.885352432650e-01 9.911820822743e-01 9.942949974541e-01 9.978591417958e-01 1.001868393633e+00 1.006301061309e+00 1.011143437317e+00 1.016373846283e+00 1.021967975713e+00 1.027907553578e+00 1.034161672790e+00 1.040712646837e+00 1.047523323372e+00 1.054575351202e+00 1.061836664453e+00 1.069278223649e+00 1.076874667229e+00 1.084590543573e+00 1.092405641443e+00 1.100275914808e+00 1.108181530428e+00 1.116080733274e+00 1.123942653737e+00 1.131731528194e+00 1.139404025976e+00 1.146934020257e+00 1.154264129516e+00 1.161369593261e+00 1.168196797092e+00 1.174709583154e+00 1.180863048601e+00 1.186611572149e+00 1.191924296541e+00 1.196748417192e+00 1.201061668677e+00 1.204816495907e+00 1.207994740345e+00 1.210562783673e+00 1.212502662968e+00 1.213804870772e+00 1.214447401006e+00 1.214443410729e+00 1.213781003285e+00 1.212482373682e+00 1.210554186018e+00 1.208021893867e+00 1.204913126685e+00 1.201253044680e+00 1.197085175243e+00 1.192435729152e+00 1.187354687048e+00 1.181874774155e+00 1.176040666091e+00 1.169891028228e+00 1.163462249110e+00 1.156795280814e+00 1.149916587041e+00 1.142865307287e+00 1.135661106341e+00 1.128336891592e+00 1.121994916589e+00 1.114731219520e+00 1.106964359900e+00 1.099251512008e+00 1.092132690840e+00 1.085955891214e+00 1.080760690270e+00 1.076261889417e+00 1.071956428872e+00 1.067271506970e+00 1.061756364263e+00 1.055230133246e+00 1.047837221360e+00 1.039997397449e+00 1.032297217897e+00 1.025294462322e+00 1.019334468285e+00 1.014445529307e+00 1.010336576508e+00 1.006476182006e+00 1.002278214961e+00 9.972994712586e-01 9.913618471872e-01 9.846281769288e-01 9.775574827732e-01 9.707545603002e-01 9.647796389865e-01 9.599876484704e-01 9.563965736396e-01 9.536889448716e-01 9.513259273720e-01 9.487273072716e-01 9.454503579489e-01 9.413380095127e-01 9.365777862104e-01 9.316173652127e-01 9.270410083145e-01 9.233729321167e-01 9.208868774142e-01 9.195209481694e-01 9.188944597208e-01 9.184135127981e-01 9.174601484426e-01 9.155902183168e-01 9.126537721476e-01 9.088228626397e-01 9.045486866981e-01 9.003967974437e-01 8.968523575164e-01 8.941723326627e-01 8.923027130097e-01 8.908763065428e-01 8.893652119989e-01 8.872521800373e-01 8.842042447270e-01 8.801860402311e-01 8.755007577876e-01 8.706821536585e-01 8.663472240911e-01 8.630196448403e-01 8.609512064719e-01 8.600539204874e-01 8.599508880900e-01 8.601163783609e-01 8.600501689470e-01 8.594673865170e-01 8.583977845185e-01 8.571713463060e-01 8.563354673979e-01 8.564790532724e-01 8.580357520386e-01 8.611410182614e-01 8.656039402279e-01 8.709540279091e-01 8.766083727855e-01 8.820478087184e-01 8.869711624904e-01 8.913608712241e-01 8.954628854187e-01 8.996591524679e-01 9.043006921846e-01 9.095536782856e-01 9.152952467547e-01 9.211086911910e-01 9.263918204502e-01 9.305207133721e-01 9.330224158445e-01 9.337281358821e-01 9.328239520292e-01 9.308215127865e-01 9.284241838612e-01 9.263745851957e-01 9.252380744876e-01 9.252838835380e-01 9.264544064582e-01 9.284098450103e-01 9.306768745506e-01 9.327983708988e-01 9.344657638418e-01 9.355682664176e-01 9.361651278063e-01 9.363466356074e-01 9.359341749637e-01 9.337058567272e-01 9.285398204127e-01 9.182529553498e-01 8.828137062542e-01 8.389735327568e-01 8.038119135856e-01 7.923796067524e-01 8.084092619421e-01 8.415988095516e-01 8.744252205657e-01 8.913124944318e-01 8.840500678938e-01 8.539190207508e-01 8.119433790529e-01 7.768369366968e-01 7.680886227799e-01 7.942338594363e-01 8.462809713193e-01 9.040683631835e-01 9.474707839346e-01 9.631124075723e-01 9.468425251639e-01 9.043796673666e-01 8.509761348440e-01 8.087229122655e-01 7.982158029412e-01 8.260003041640e-01 8.796734378893e-01 9.371377554413e-01 9.784686753954e-01 9.919400181986e-01 9.755665955633e-01 9.368714234870e-01 8.913677686223e-01 8.582884449704e-01 8.523798455963e-01 8.751461202765e-01 9.141809305322e-01 9.513855810246e-01 9.718087556303e-01 9.681969816300e-01 9.421446714497e-01 9.033709225846e-01 8.669543233166e-01 8.477423027980e-01 8.527492415400e-01 8.770793088235e-01 9.075380632664e-01 9.303560409576e-01 9.370876548548e-01 9.270226237778e-01 9.070169918276e-01 8.889330361903e-01 8.845739656769e-01 8.992895119775e-01 9.286899879575e-01 9.612912067087e-01 9.845857080438e-01 9.902168152369e-01 9.767273257335e-01 9.502602397629e-01 9.231277906933e-01 9.096981235922e-01 9.195272191715e-01 9.516635487686e-01 9.951210085911e-01 1.034946911076e+00 1.058511938231e+00 1.059138865602e+00 1.037487085001e+00 1.001291065315e+00 9.636110946150e-01 9.387473348294e-01 9.360976655042e-01 9.551128999808e-01 9.858469951282e-01 1.014610788019e+00 1.029878654935e+00 1.025795299373e+00 1.003221948584e+00 9.693000361010e-01 9.354277226541e-01 9.134473651958e-01 9.105100466612e-01 9.254334905789e-01 9.496757328759e-01 9.719773852438e-01 9.832164544159e-01 9.791571098953e-01 9.613119071162e-01 9.362277355374e-01 9.133781943992e-01 9.016181735729e-01 9.090543439131e-01
 8.375708324576e-01 8.376532871707e-01 8.377794735262e-01 8.379402237870e-01 8.381642602223e-01 8.384546390328e-01 8.387305618500e-01 8.389177246256e-01 8.390389732987e-01 8.391790462120e-01 8.393687789434e-01 8.395706961601e-01 8.397676725646e-01 8.399990978831e-01 8.402888970988e-01 8.405978206496e-01 8.408744573225e-01 8.411149593820e-01 8.413395229275e-01 8.415425701412e-01 8.417191049217e-01 8.419017644300e-01 8.421400620355e-01 8.424485763381e-01 8.427975043209e-01 8.431513824410e-01 8.434789623790e-01 8.437289817048e-01 8.438652834758e-01 8.439294804225e-01 8.440376578208e-01 8.442835711245e-01 8.446523108813e-01 8.450445138815e-01 8.453621118606e-01 8.455587595434e-01 8.456406264755e-01 8.456581402042e-01 8.456990873186e-01 8.458409644699e-01 8.461025522125e-01 8.464373838614e-01 8.467654996193e-01 8.470130180930e-01 8.471370595421e-01 8.471513749394e-01 8.471450091943e-01 8.472318019440e-01 8.474587577008e-01 8.477767687928e-01 8.480958069545e-01 8.483651588804e-01 8.485812362438e-01 8.487639405444e-01 8.489232396767e-01 8.490703278875e-01 8.492212967579e-01 8.494090545689e-01 8.496722213590e-01 8.500287167973e-01 8.504266995534e-01 8.507475503093e-01 8.508949342227e-01 8.508843574931e-01 8.508424669423e-01 8.509099346794e-01 8.511450291688e-01 8.514971481919e-01 8.518383809759e-01 8.520541753194e-01 8.521178498850e-01 8.521091613054e-01 8.521424565210e-01 8.522698207084e-01 8.524752583573e-01 8.527169261671e-01 8.529708233232e-01 8.532322597097e-01 8.534941503008e-01 8.537363626109e-01 8.539245023572e-01 8.540388502077e-01 8.541062099795e-01 8.542097569123e-01 8.544278969374e-01 8.547582109460e-01 8.551206988059e-01 8.554076659289e-01 8.555528262138e-01 8.555657581332e-01 8.555348314159e-01 8.555747020462e-01 8.557482708895e-01 8.560390086062e-01 8.563638837845e-01 8.566390530059e-01 8.568132598094e-01 8.568859983024e-01 8.569060426313e-01 8.569466528734e-01 8.570642693800e-01 8.572640906959e-01 8.575081793294e-01 8.577464693941e-01 8.579361934033e-01 8.580676024752e-01 8.581620807007e-01 8.582494072744e-01 8.583409565460e-01 8.584323881199e-01 8.585372785227e-01 8.586859401835e-01 8.589083786238e-01 8.591872005721e-01 8.594545689312e-01 8.596244851186e-01 8.596460938858e-01 8.595609113322e-01 8.594909253201e-01 8.595618736758e-01 8.598106014359e-01 8.601595246127e-01 8.604635293803e-01 8.606008746890e-01 8.605395167388e-01 8.603615606053e-01 8.602232193348e-01 8.602554743367e-01 8.604886933182e-01 8.608400913610e-01 8.611637905909e-01 8.613235977385e-01 8.612726705655e-01 8.610911571250e-01 8.609340329637e-01 8.609271084847e-01 8.611042110333e-01 8.613968982872e-01 8.616715239676e-01 8.618089994694e-01 8.617761329876e-01 8.616391563047e-01 8.615084588896e-01 8.614752548936e-01 8.615751334274e-01 8.617646670119e-01 8.619541766328e-01 8.620608145120e-01 8.620592033883e-01 8.619800538416e-01 8.618826015758e-01 8.618282056426e-01 8.618488352474e-01 8.619281704519e-01 8.620200485022e-01 8.620783081376e-01 8.620770317437e-01 8.620182524585e-01 8.619341757937e-01 8.618659779489e-01 8.618372451967e-01 8.618382143744e-01 8.618467083559e-01 8.618445599543e-01 8.618153775242e-01 8.617609409045e-01 8.616922929487e-01 8.616187516103e-01 8.615438613976e-01 8.614715413444e-01 8.614082728678e-01 8.613463453923e-01 8.612769893596e-01 8.611945195417e-01 8.610978665336e-01 8.609848796478e-01 8.608649901702e-01 8.607497963581e-01 8.606425021513e-01 8.605407834422e-01 8.604380672950e-01 8.603212109680e-01 8.601851811553e-01 8.600382679550e-01 8.598962753860e-01 8.597685909555e-01 8.596489796378e-01 8.595271591579e-01 8.593869597100e-01 8.592258787836e-01 8.590524275387e-01 8.588801857179e-01 8.587157083646e-01 8.585488189041e-01 8.583704090034e-01 8.581736153374e-01 8.579591723077e-01 8.577368937216e-01 8.575167136453e-01 8.572982913025e-01 8.570736488120e-01 8.568366042187e-01 8.565866077941e-01 8.563248722096e-01 8.560629008914e-01 8.558043007423e-01 8.555457080483e-01 8.552783161426e-01 8.550016946021e-01 8.547153062300e-01 8.544220898956e-01 8.541264813632e-01 8.538321261657e-01 8.535324690723e-01 8.532208315961e-01 8.528986708794e-01 8.525689620041e-01 8.522322676425e-01 8.518941887242e-01 8.515520101751e-01 8.511994626138e-01 8.508330378245e-01 8.504554664118e-01 8.500682162082e-01 8.496762105804e-01 8.492833248947e-01 8.488833080548e-01 8.484714799002e-01 8.480474198903e-01 8.476143932505e-01 8.471769210686e-01 8.467387245676e-01 8.462993466960e-01 8.458511423488e-01 8.453890625716e-01 8.449175806555e-01 8.444410866154e-01 8.439612341992e-01 8.434772052636e-01 8.429844850149e-01 8.424738416176e-01 8.419523201254e-01 8.414250452425e-01 8.408911256616e-01 8.403495899147e-01 8.397992424436e-01 8.392351903496e-01 8.386624144227e-01 8.380847275589e-01 8.375033758728e-01 8.369125153580e-01 8.363116626739e-01 8.357002027823e-01 8.350809697113e-01 8.344558999208e-01 8.338224852112e-01 8.331764651314e-01 8.325178530670e-01 8.318513356304e-01 8.311773136400e-01 8.304964224153e-01 8.298053325432e-01 8.291011520326e-01 8.283890892121e-01 8.276701190469e-01 8.269468977212e-01 8.262150175178e-01 8.254690205181e-01 8.247111742368e-01 8.239442787286e-01 8.231677617019e-01 8.223840914020e-01 8.215885441285e-01 8.207825321774e-01 8.199649900409e-01 8.191378939570e-01 8.183019823716e-01 8.174570865852e-01 8.166009135555e-01 8.157347808175e-01 8.148568000562e-01 8.139688524869e-01 8.130707240613e-01 8.121617567502e-01 8.112449888581e-01 8.103170394472e-01 8.093804273650e-01 8.084316427306e-01 8.074706567321e-01 8.064980175029e-01 8.055161125033e-01 8.045250142803e-01 8.035241470989e-01 8.025126512718e-01 8.014898961048e-01 8.004537584971e-01 7.994077159397e-01 7.983484613945e-01 7.972783632873e-01 7.961981931158e-01 7.951070764795e-01 7.940057658129e-01 7.928941663419e-01 7.917708097178e-01 7.906353111114e-01 7.894862883918e-01 7.883264438636e-01 7.871553469489e-01 7.859747906437e-01 7.847844843103e-01 7.835820629642e-01 7.823673900492e-01 7.811387105888e-01 7.798967557945e-01 7.786432403097e-01 7.773785736888e-01 7.761042063999e-01 7.748192864559e-01 7.735216165728e-01 7.722101908188e-01 7.708848300607e-01 7.695453844626e-01 7.681960658447e-01 7.668337326782e-01 7.654619909911e-01 7.640787950591e-01 7.626813150995e-01 7.612679746818e-01 7.598410361020e-01 7.584008302868e-01 7.569492497550e-01 7.554874094328e-01 7.540148951062e-01 7.525282363760e-01 7.510253608163e-01 7.495087463273e-01 7.479802515716e-01 7.464391512044e-01 7.448872638060e-01 7.433253132934e-01 7.417496484918e-01 7.401592457547e-01 7.385552429481e-01 7.369375899635e-01 7.353077003771e-01 7.336680462852e-01 7.320158180419e-01 7.303511252070e-01 7.286719171972e-01 7.269786939054e-01 7.252713709625e-01 7.235520431549e-01 7.218210184287e-01 7.200771927792e-01 7.183202995033e-01 7.165483253344e-01 7.147621687261e-01 7.129632921406e-01 7.111509855704e-01 7.093263268176e-01 7.074878584235e-01 7.056353853832e-01 7.037693572053e-01 7.018897278098e-01 6.999972006157e-01 6.980913177284e-01 6.961729325664e-01 6.942406056278e-01 6.922945000487e-01 6.903349030234e-01 6.883630403830e-01 6.863784956617e-01 6.843794657034e-01 6.823683577444e-01 6.803416324517e-01 6.783023492517e-01 6.762499215787e-01 6.741839286800e-01 6.721054418702e-01 6.700124882283e-01 6.679058451957e-01 6.657850638133e-01 6.636517646826e-01 6.615059174533e-01 6.593468964622e-01 6.571733159289e-01 6.549871955181e-01 6.527873936982e-01 6.505759814482e-01 6.483490995585e-01 6.461109444767e-01 6.438600317496e-01 6.415957202359e-01 6.393185364231e-01 6.370286113531e-01 6.347253828065e-01 6.324084817338e-01 6.300804630238e-01 6.277390783664e-01 6.253858269144e-01 6.230187768940e-01 6.206394604042e-01 6.182476699236e-01 6.158438340946e-01 6.134276414061e-01 6.109990610579e-01 6.085571902662e-01 6.061039518377e-01 6.036383989430e-01 6.011599287521e-01 5.986711426047e-01 5.961703178070e-01 5.936568641676e-01 5.911326086832e-01 5.885961070740e-01 5.860479649145e-01 5.834895362575e-01 5.809207120805e-01 5.783397830150e-01 5.757487243151e-01 5.731453180544e-01 5.705323804127e-01 5.679105728341e-01 5.652772713927e-01 5.626337882263e-01 5.599796420562e-01 5.573168647641e-01 5.546417578583e-01 5.519593485065e-01 5.492672979449e-01 5.465657808876e-01 5.438555137635e-01 5.411355236611e-01 5.384075150680e-01 5.356715923858e-01 5.329267487661e-01 5.301737533973e-01 5.274141614612e-01 5.246463543039e-01 5.218719371313e-01 5.190912084848e-01 5.163033870169e-01 5.135095510128e-01 5.107082236712e-01 5.079018040228e-01 5.050900461462e-01 5.022724049822e-01 4.994513782519e-01 4.966241111225e-01 4.937932266660e-01 4.909585797223e-01 4.881198852736e-01 4.852784905438e-01 4.824350860510e-01 4.795889003877e-01 4.767397802643e-01 4.738915142353e-01 4.710400847848e-01 4.681893618066e-01 4.653376493638e-01 4.624867112970e-01 4.596364733785e-01 4.567874417758e-01 4.539410580831e-01 4.510955500483e-01 4.482542711919e-01 4.454161017199e-01 4.425825216999e-01 4.397535186630e-01 4.369295840659e-01 4.341111960056e-01 4.313001153769e-01 4.284962089656e-01 4.257016535465e-01 4.229146516029e-01 4.201368778767e-01 4.173709455465e-01 4.146147952543e-01 4.118705413192e-01 4.091396747390e-01 4.064215771911e-01 4.037188334302e-01 4.010305737157e-01 3.983588077335e-01 3.957051457422e-01 3.930685513134e-01 3.904524903327e-01 3.878562771809e-01 3.852815450516e-01 3.827288283883e-01 3.802001510205e-01 3.776952765576e-01 3.752170378586e-01 3.727667039389e-01 3.703430079972e-01 3.679493508287e-01 3.655865608933e-01 3.632548157455e-01 3.609581062018e-01 3.586949754430e-01 3.564682016447e-01 3.542783954346e-01 3.521277265730e-01 3.500171247872e-01 3.479487809561e-01 3.459220488929e-01 3.439420898008e-01 3.420068131231e-01 3.401208498395e-01 3.382828489361e-01 3.364955851054e-01 3.347608441568e-01 3.330807035995e-01 3.314552551367e-01 3.298871005750e-01 3.283774413654e-01 3.269280985460e-01 3.255398585351e-01 3.242145261213e-01 3.229549070353e-01 3.217603964223e-01 3.206346387916e-01 3.195784354042e-01 3.185926798210e-01 3.176774498249e-01 3.168366463171e-01 3.160699941923e-01 3.153797927996e-01 3.147670828063e-01 3.142321597612e-01 3.137760475749e-01 3.134006770305e-01 3.131066854350e-01 3.128946353488e-01 3.127660595461e-01 3.127210272879e-01 3.127609864945e-01 3.128851962892e-01 3.130957223046e-01 3.133930677578e-01 3.137764668974e-01 3.142478432701e-01 3.148055883478e-01 3.154499978996e-01 3.161823552440e-01 3.170024071203e-01 3.179099392073e-01 3.189038797082e-01 3.199835167420e-01 3.211510405584e-01 3.224037825001e-01 3.237422599943e-01 3.251661253875e-01 3.266737302414e-01 3.282645977643e-01 3.299375915132e-01 3.316942091236e-01 3.335303554898e-01 3.354475561200e-01 3.374439997215e-01 3.395179078548e-01 3.416697788696e-01 3.438969811686e-01 3.461985505803e-01 3.485747202782e-01 3.510223394700e-01 3.535416763600e-01 3.561306430155e-01 3.587878559923e-01 3.615129883874e-01 3.643036439035e-01 3.671592210734e-01 3.700774762014e-01 3.730582013069e-01 3.760999227778e-01 3.792003925744e-01 3.823596738025e-01 3.855762267716e-01 3.888463532775e-01 3.921716104397e-01 3.955496415449e-01 3.989783898588e-01 4.024577213492e-01 4.059846716014e-01 4.095597221907e-01 4.131807270454e-01 4.168461605385e-01 4.205563220057e-01 4.243074874436e-01 4.280999198906e-01 4.319334345173e-01 4.358047618343e-01 4.397139875405e-01 4.436594186902e-01 4.476401373035e-01 4.516559127162e-01 4.557034768462e-01 4.597834026414e-01 4.638941869820e-01 4.680344720113e-01 4.722026247525e-01 4.763993443648e-01 4.806212067038e-01 4.848700003065e-01 4.891417059561e-01 4.934371190435e-01 4.977562475867e-01 5.020955610157e-01 5.064558561449e-01 5.108370268557e-01 5.152351842589e-01 5.196521812558e-01 5.240859557995e-01 5.285349298207e-01 5.329995710233e-01 5.374784551427e-01 5.419706132750e-01 5.464759047962e-01 5.509914089109e-01 5.555188481428e-01 5.600544074291e-01 5.646006780510e-01 5.691551881737e-01 5.737170046802e-01 5.782852943111e-01 5.828594416004e-01 5.874397214322e-01 5.920235011563e-01 5.966108174738e-01 6.012019828141e-01 6.057946008407e-01 6.103886956752e-01 6.149834083782e-01 6.195781700524e-01 6.241722477530e-01 6.287645321833e-01 6.333540141760e-01 6.379407239727e-01 6.425242699157e-01 6.471032773969e-01 6.516766096213e-01 6.562440345299e-01 6.608061754682e-01 6.653603463923e-01 6.699067811214e-01 6.744441210482e-01 6.789727972698e-01 6.834914461926e-01 6.879990825093e-01 6.924967423022e-01 6.969805795182e-01 7.014539365433e-01 7.059126013522e-01 7.103573388209e-01 7.147880479037e-01 7.192028510817e-01 7.236029400403e-01 7.279847415177e-01 7.323501752459e-01 7.366977980224e-01 7.410274607284e-01 7.453375025738e-01 7.496268197909e-01 7.538971763910e-01 7.581464872065e-01 7.623724639590e-01 7.665781353130e-01 7.707586857847e-01 7.749167043744e-01 7.790503204060e-01 7.831586665411e-01 7.872419731212e-01 7.912981212921e-01 7.953282617382e-01 7.993309382288e-01 8.033045324698e-01 8.072500848107e-01 8.111663342193e-01 8.150524635619e-01 8.189077112580e-01 8.227324801668e-01 8.265255235994e-01 8.302839477060e-01 8.340114728890e-01 8.377043962984e-01 8.413628354203e-01 8.449866843654e-01 8.485747505983e-01 8.521262841961e-01 8.556410112581e-01 8.591180020373e-01 8.625583451700e-01 8.659585796034e-01 8.693196418517e-01 8.726414608005e-01 8.759211219019e-01 8.791618728343e-01 8.823592703611e-01 8.855146735289e-01 8.886271147963e-01 8.916948838462e-01 8.947200370023e-01 8.976993464266e-01 9.006350183920e-01 9.035229067516e-01 9.063645091628e-01 9.091590293136e-01 9.119063813479e-01 9.146052091052e-01 9.172533426980e-01 9.198541343455e-01 9.224049409930e-01 9.249032947692e-01 9.273517479575e-01 9.297477055775e-01 9.320908974714e-01 9.343816765770e-01 9.366184199844e-01 9.388023910637e-01 9.409296617924e-01 9.430032327209e-01 9.450209417428e-01 9.469809950652e-01 9.488861144066e-01 9.507323184371e-01 9.525220089049e-01 9.542518709170e-01 9.559237631132e-01 9.575356518479e-01 9.590870213389e-01 9.605791445336e-01 9.620088994092e-01 9.633783713353e-01 9.646845371386e-01 9.659286408824e-01 9.671101695995e-01 9.682262017442e-01 9.692811508375e-01 9.702691884697e-01 9.711937055662e-01 9.720530321248e-01 9.728460245124e-01 9.735730294741e-01 9.742321587274e-01 9.748260781411e-01 9.753510601018e-01 9.758089177443e-01 9.761984318262e-01 9.765186943440e-01 9.767709868721e-01 9.769524239813e-01 9.770648083958e-01 9.771062040903e-01 9.770770941209e-01 9.769791183031e-01 9.768061028510e-01 9.765642379060e-01 9.762495790381e-01 9.758637390085e-01 9.754051938854e-01 9.748734830836e-01 9.742697489544e-01 9.735924090773e-01 9.728417905978e-01 9.720174815151e-01 9.711189826623e-01 9.701473744215e-01 9.690996404430e-01 9.679788818922e-01 9.667834025246e-01 9.655133344833e-01 9.641684941006e-01 9.627477138626e-01 9.612545373661e-01 9.596839655169e-01 9.580386511208e-01 9.563186649924e-01 9.545227711443e-01 9.526543186264e-01 9.507081068156e-01 9.486889530789e-01 9.465933523100e-01 9.444233871788e-01 9.421792645944e-01 9.398587003984e-01 9.374652867641e-01 9.349955025795e-01 9.324533709595e-01 9.298354763843e-01 9.271451691341e-01 9.243814610644e-01 9.215429295119e-01 9.186341090707e-01 9.156492117345e-01 9.125960747656e-01 9.094687516597e-01 9.062717835942e-01 9.030042136633e-01 8.996638453903e-01 8.962562818466e-01 8.927771374525e-01 8.892315627527e-01 8.856155632241e-01 8.819335931919e-01 8.781840449864e-01 8.743682586968e-01 8.704886499997e-01 8.665414079447e-01 8.625330531202e-01 8.584605448578e-01 8.543259740864e-01 8.501311187081e-01 8.458757227175e-01 8.415632671198e-01 8.371898932672e-01 8.327634426150e-01 8.282787742251e-01 8.237409815629e-01 8.191499997344e-01 8.145048956119e-01 8.098132674578e-01 8.050678643824e-01 8.002784930018e-01 7.954418104786e-01 7.905599440313e-01 7.856369939241e-01 7.806701600562e-01 7.756666852546e-01 7.706233965964e-01 7.655467521085e-01 7.604349593080e-01 7.552917353186e-01 7.501206801029e-01 7.449196446510e-01 7.396959218993e-01 7.344468432941e-01 7.291792469695e-01 7.238913717211e-01 7.185893550502e-01 7.132741301542e-01 7.079472902274e-01 7.026156550589e-01 6.972753819268e-01 6.919363198649e-01 6.865972742081e-01 6.812630097478e-01 6.759362010599e-01 6.706186662637e-01 6.653181622853e-01 6.600316978360e-01 6.547703959760e-01 6.495318020926e-01 6.443216672418e-01 6.391441831834e-01 6.340014003940e-01 6.289010734727e-01 6.238414536191e-01 6.188329460762e-01 6.138734086254e-01 6.089731447972e-01 6.041326041166e-01 5.993571321784e-01 5.946535131371e-01 5.900217852079e-01 5.854726915931e-01 5.810018374501e-01 5.766243025356e-01 5.723362399675e-01 5.681464654672e-01 5.640604557162e-01 5.600770298651e-01 5.562107059626e-01 5.524551681019e-01 5.488240580027e-01 5.453139855102e-01 5.419354264552e-01 5.386893828170e-01 5.355814233231e-01 5.326180019261e-01 5.297952039278e-01 5.271288032864e-01 5.246091613956e-01 5.222516161895e-01 5.200499188487e-01 5.180126895115e-01 5.161427031196e-01 5.144358522242e-01 5.129046196306e-01 5.115383365050e-01 5.103512242357e-01 5.093339057944e-01 5.084949287164e-01 5.078307597865e-01 5.073405607304e-01 5.070313546515e-01 5.068906773211e-01 5.069307669982e-01 5.071381744291e-01 5.075237581806e-01 5.080756363424e-01 5.087966730932e-01 5.096852573420e-01 5.107296220001e-01 5.119414949269e-01 5.133013456796e-01 5.148197535696e-01 5.164826527594e-01 5.182909809211e-01 5.202397163303e-01 5.223194985979e-01 5.245359972164e-01 5.268712864425e-01 5.293324720015e-01 5.319051980055e-01 5.345894554003e-01 5.373776143056e-01 5.402621149739e-01 5.432453813807e-01 5.463105373054e-01 5.494615365166e-01 5.526869147022e-01 5.559827765726e-01 5.593434722542e-01 5.627624680548e-01 5.662367703698e-01 5.697546178590e-01 5.733183779186e-01 5.769164579573e-01 5.805441884573e-01 5.842010158865e-01 5.878732335997e-01 5.915648191367e-01 5.952631730098e-01 5.989662529386e-01 6.026711036060e-01 6.063660374878e-01 6.100562053637e-01 6.137252070366e-01 6.173791948319e-01 6.210058711284e-01 6.246047459588e-01 6.281719725276e-01 6.316954810608e-01 6.351858256083e-01 6.386215100682e-01 6.420146222085e-01 6.453514742675e-01 6.486292279711e-01 6.518517905426e-01 6.550016427983e-01 6.580950287855e-01 6.611069164077e-01 6.640539250025e-01 6.669189679884e-01 6.697039618365e-01 6.724125103858e-01 6.750256836431e-01 6.775632176908e-01 6.799993554318e-01 6.823511998570e-01 6.846054510984e-01 6.867608672651e-01 6.888255399767e-01 6.907786901822e-01 6.926426488241e-01 6.943909572396e-01 6.960454126267e-01 6.975883029581e-01 6.990240173908e-01 7.003575393536e-01 7.015724360284e-01 7.026905504000e-01 7.036866932984e-01 7.045805898208e-01 7.053605129221e-01 7.060287063519e-01 7.065903884442e-01 7.070338878957e-01 7.073766197184e-01 7.076012713087e-01 7.077229060376e-01 7.077323903928e-01 7.076367884817e-01 7.074334730573e-01 7.071266539812e-01 7.067162722119e-01 7.062034976643e-01 7.055911639206e-01 7.048817730685e-01 7.040775725948e-01 7.031757727488e-01 7.021892347959e-01 7.011078393285e-01 6.999480007288e-01 6.987016555505e-01 6.973781834889e-01 6.959822583652e-01 6.945078265420e-01 6.929771885675e-01 6.913708672741e-01 6.897168619899e-01 6.880029800707e-01 6.862396035496e-01 6.844381353488e-01 6.825867209999e-01 6.807157672078e-01 6.788038889419e-01 6.768808368783e-01 6.749368090532e-01 6.729822754523e-01 6.710336698403e-01 6.690765071968e-01 6.671436828458e-01 6.652194499730e-01 6.633261061723e-01 6.614682335870e-01 6.596450050543e-01 6.578815360527e-01 6.561661571929e-01 6.545239068541e-01 6.529548981089e-01 6.514657194536e-01 6.500747279972e-01 6.487770248185e-01 6.475955718444e-01 6.465299964039e-01 6.455870100441e-01 6.447916147082e-01 6.441273095542e-01 6.436298247688e-01 6.432863976572e-01 6.431147492787e-01 6.431292447205e-01 6.433177251505e-01 6.437173641470e-01 6.443047438391e-01 6.451120429024e-01 6.461342913768e-01 6.473729828759e-01 6.488537017728e-01 6.505539762664e-01 6.525098897611e-01 6.546991112085e-01 6.571410887264e-01 6.598400943603e-01 6.627845086666e-01 6.659985370506e-01 6.694621382486e-01 6.731939063462e-01 6.771843329883e-01 6.814341322309e-01 6.859492781246e-01 6.907208744131e-01 6.957512932436e-01 7.010389168077e-01 7.065750655895e-01 7.123646154060e-01 7.183973489019e-01 7.246669955611e-01 7.311778712702e-01 7.379105286062e-01 7.448731529717e-01 7.520479231200e-01 7.594332322704e-01 7.670235240225e-01 7.748016793013e-01 7.827731877077e-01 7.909170358239e-01 7.992326174801e-01 8.077071417936e-01 8.163305227075e-01 8.250973021274e-01 8.339924430455e-01 8.430086087988e-01 8.521327193586e-01 8.613595908867e-01 8.706723488081e-01 8.800649773797e-01 8.895203733604e-01 8.990352865985e-01 9.085917051843e-01 9.181786090262e-01 9.277910002157e-01 9.374052849599e-01 9.470251373277e-01 9.566219758145e-01 9.661963473507e-01 9.757319166090e-01 9.852135220490e-01 9.946350416489e-01 1.003977242583e+00 1.013236251606e+00 1.022393736642e+00 1.031440462507e+00 1.040362627739e+00 1.049150671599e+00 1.057790367931e+00 1.066271178165e+00 1.074581490425e+00 1.082708695981e+00 1.090645318670e+00 1.098372124055e+00 1.105888936915e+00 1.113175159189e+00 1.120226018284e+00 1.127031142205e+00 1.133576448501e+00 1.139858018019e+00 1.145860746297e+00 1.151582683497e+00 1.157007932300e+00 1.162134435237e+00 1.166952519810e+00 1.171454320669e+00 1.175635688070e+00 1.179488468417e+00 1.183009534150e+00 1.186193061531e+00 1.189037589024e+00 1.191534463191e+00 1.193688563759e+00 1.195490562208e+00 1.196944584370e+00 1.198050810259e+00 1.198807596081e+00 1.199219125466e+00 1.199285808947e+00 1.199013454451e+00 1.198404687341e+00 1.197468159789e+00 1.196206214276e+00 1.194630601747e+00 1.192749799012e+00 1.190569071454e+00 1.188106128013e+00 1.185366858020e+00 1.182369051515e+00 1.179121657226e+00 1.175645181714e+00 1.171951925093e+00 1.168059036992e+00 1.163986899695e+00 1.159751068081e+00 1.155373747825e+00 1.150872535226e+00 1.146272051700e+00 1.141590875288e+00 1.136851809775e+00 1.132077670127e+00 1.127289729413e+00 1.122514378360e+00 1.117769204287e+00 1.113082874665e+00 1.108470210419e+00 1.103961027277e+00 1.099570044116e+00 1.095321408072e+00 1.091234690678e+00 1.087324104992e+00 1.083613700216e+00 1.080110933061e+00 1.076838395377e+00 1.073801541972e+00 1.071015482898e+00 1.068488880881e+00 1.066222302407e+00 1.064231902892e+00 1.062508393511e+00 1.061059742506e+00 1.059880430309e+00 1.058968690797e+00 1.058319511338e+00 1.057921367507e+00 1.057768790183e+00 1.057847061367e+00 1.058144337379e+00 1.058644989308e+00 1.059335570956e+00 1.060196476387e+00 1.061212246681e+00 1.062359694347e+00 1.063624226800e+00 1.064984064947e+00 1.066416477787e+00 1.067908160772e+00 1.069430691981e+00 1.070974259835e+00 1.072509652644e+00 1.074024791841e+00 1.075500540050e+00 1.076915254246e+00 1.078261535061e+00 1.079514864549e+00 1.080668415071e+00 1.081701860363e+00 1.082610045629e+00 1.083377449917e+00 1.083993108828e+00 1.084454599296e+00 1.084747957821e+00 1.084871411462e+00 1.084814484976e+00 1.084577162818e+00 1.084154159974e+00 1.083541155067e+00 1.082739728634e+00 1.081745849299e+00 1.080564297684e+00 1.079188782263e+00 1.077628594271e+00 1.075879184403e+00 1.073948906994e+00 1.071837593672e+00 1.069552173611e+00 1.067099461342e+00 1.064480543398e+00 1.061710288536e+00 1.058788791669e+00 1.055731591329e+00 1.052544569552e+00 1.049242883342e+00 1.045838563718e+00 1.042342026658e+00 1.038775981514e+00 1.035149784963e+00 1.031488868792e+00 1.027807508926e+00 1.024132770077e+00 1.020484437731e+00 1.016883736257e+00 1.013365801555e+00 1.009947115294e+00 1.006663775913e+00 1.003538383535e+00 1.000604763589e+00 9.978899348386e-01 9.954216867888e-01 9.932311276878e-01 9.913446077493e-01 9.897899305614e-01 9.885880234506e-01 9.877669357345e-01 9.873438858176e-01 9.873362453150e-01 9.877606898186e-01 9.886258915827e-01 9.899455029813e-01 9.917171077815e-01 9.939493126891e-01 9.966334716777e-01 9.997683354517e-01 1.003343099349e+00 1.007346329871e+00 1.011764483202e+00 1.016576350120e+00 1.021770955329e+00 1.027318031946e+00 1.033205384889e+00 1.039397398779e+00 1.045877520541e+00 1.052617084659e+00 1.059586156158e+00 1.066762220029e+00 1.074107865055e+00 1.081604245462e+00 1.089208496321e+00 1.096899070359e+00 1.104634781028e+00 1.112383533740e+00 1.120111278843e+00 1.127771638479e+00 1.135338859126e+00 1.142756010225e+00 1.149994721056e+00 1.157002646747e+00 1.163740259444e+00 1.170162638223e+00 1.176219922460e+00 1.181881429688e+00 1.187089266898e+00 1.191817072070e+00 1.196016641230e+00 1.199662239954e+00 1.202721025728e+00 1.205163969858e+00 1.206981764749e+00 1.208146415963e+00 1.208664745540e+00 1.208523121250e+00 1.207734159643e+00 1.206306449648e+00 1.204256379877e+00 1.201609867220e+00 1.198388565012e+00 1.194630450554e+00 1.190361505517e+00 1.185626871571e+00 1.180456551954e+00 1.174891454263e+00 1.168967187061e+00 1.162716747309e+00 1.156176977249e+00 1.149368664881e+00 1.142327390057e+00 1.135068040627e+00 1.127616022098e+00 1.121122829449e+00 1.113657851263e+00 1.105635283199e+00 1.097607971615e+00 1.090112087013e+00 1.083496035870e+00 1.077803758013e+00 1.072753366151e+00 1.067848153631e+00 1.062520956989e+00 1.056323926612e+00 1.049075808760e+00 1.040922424038e+00 1.032284856411e+00 1.023753015345e+00 1.015893471584e+00 1.009066632741e+00 1.003314029746e+00 9.983596698309e-01 9.936837999196e-01 9.887108638771e-01 9.829991790061e-01 9.763747750549e-01 9.689985037008e-01 9.613291030583e-01 9.539764926554e-01 9.474993432648e-01 9.422558389121e-01 9.382697921446e-01 9.352240942643e-01 9.325749797597e-01 9.297457102166e-01 9.262922312649e-01 9.220570245742e-01 9.172268515052e-01 9.122523077941e-01 9.077166177581e-01 9.041431929844e-01 9.018063322738e-01 9.006362128142e-01 9.002517922528e-01 9.000613230347e-01 8.994489894548e-01 8.979776326585e-01 8.955076407853e-01 8.922218609551e-01 8.885721163889e-01 8.851233233225e-01 8.823499273838e-01 8.804927685875e-01 8.794791863381e-01 8.789287210291e-01 8.783025185126e-01 8.770835017778e-01 8.749475807122e-01 8.718701623730e-01 8.681626812063e-01 8.643621260174e-01 8.610816189669e-01 8.588263853797e-01 8.578311303411e-01 8.579862203553e-01 8.588965314506e-01 8.600305030303e-01 8.608882868012e-01 8.611863801619e-01 8.609581926357e-01 8.605319205170e-01 8.604372073893e-01 8.612424672784e-01 8.633501083106e-01 8.668656317848e-01 8.715737090845e-01 8.769940428874e-01 8.825418410513e-01 8.877125862031e-01 8.922281783544e-01 8.960982960941e-01 8.995993894499e-01 9.031467874000e-01 9.071228492059e-01 9.117236451801e-01 9.168517076321e-01 9.221131663483e-01 9.269195520354e-01 9.306654745336e-01 9.328811087373e-01 9.334066703320e-01 9.324287106459e-01 9.304560933730e-01 9.281876606624e-01 9.263577852040e-01 9.255302709010e-01 9.259767166087e-01 9.276569402860e-01 9.302626271755e-01 9.333612070792e-01 9.365469518120e-01 9.395538898376e-01 9.422919578701e-01 9.448236226332e-01 9.472582016815e-01 9.495844361821e-01 9.504860196452e-01 9.400033517207e-01 9.225309917630e-01 8.829616309791e-01 8.391498189732e-01 8.094911120067e-01 8.068002903230e-01 8.304666087574e-01 8.669238890498e-01 8.981423605568e-01 9.100103436695e-01 8.965609886413e-01 8.614317465909e-01 8.176477107121e-01 7.847832258489e-01 7.809701051245e-01 8.114226418046e-01 8.643942514533e-01 9.192893495822e-01 9.572762774721e-01 9.669459321569e-01 9.462367212337e-01 9.027574144846e-01 8.529149676020e-01 8.181541075970e-01 8.157514239996e-01 8.478834872509e-01 9.001759935529e-01 9.517005212598e-01 9.851313552239e-01 9.915160625523e-01 9.713770851937e-01 9.341432461150e-01 8.959055171674e-01 8.740298496339e-01 8.787954466616e-01 9.071390647752e-01 9.450372664122e-01 9.758694567447e-01 9.875497697682e-01 9.758434541615e-01 9.449594491854e-01 9.063175418866e-01 8.749909034769e-01 8.633989315934e-01 8.745002778304e-01 9.002466980444e-01 9.269220205474e-01 9.424233815057e-01 9.409300634207e-01 9.244520575216e-01 9.019744081600e-01 8.860584172538e-01 8.869935614499e-01 9.067812827371e-01 9.378075485691e-01 9.672556233738e-01 9.833935881112e-01 9.800465398526e-01 9.586678732409e-01 9.284385142474e-01 9.039087534441e-01 8.993806309058e-01 9.211295229270e-01 9.632889547247e-01 1.011351771999e+00 1.049569165941e+00 1.066623973283e+00 1.058299572542e+00 1.028236451152e+00 9.871943339801e-01 9.505240264485e-01 9.328002401238e-01 9.407924450582e-01 9.695907079319e-01 1.005816439634e+00 1.034711884513e+00 1.045662852672e+00 1.034800947065e+00 1.005369353230e+00 9.667494749283e-01 9.318186901224e-01 9.123534135256e-01 9.136232211162e-01 9.317165357063e-01 9.561585975817e-01 9.753817535398e-01 9.813040062817e-01 9.714589897778e-01 9.492479195606e-01 9.226602331812e-01 9.015270979776e-01 8.935311352649e-01 9.046159139309e-01
 8.391725433798e-01 8.392725493548e-01 8.394085307438e-01 8.395752934088e-01 8.398087726945e-01 8.401094739481e-01 8.403922843203e-01 8.405893882749e-01 8.407262164959e-01 8.408848957433e-01 8.410886846273e-01 8.412982853542e-01 8.415036816383e-01 8.417473073492e-01 8.420503203718e-01 8.423718418045e-01 8.426632226403e-01 8.429231246365e-01 8.431660971957e-01 8.433824788506e-01 8.435692698192e-01 8.437659101911e-01 8.440222452676e-01 8.443491193859e-01 8.447156150210e-01 8.450881059007e-01 8.454371493856e-01 8.457070533818e-01 8.458622554841e-01 8.459463526191e-01 8.460768890068e-01 8.463469439242e-01 8.467391834660e-01 8.471545098877e-01 8.474975201115e-01 8.477187170515e-01 8.478241030746e-01 8.478628651833e-01 8.479284463860e-01 8.480957523741e-01 8.483825608837e-01 8.487409133353e-01 8.490929007600e-01 8.493665151306e-01 8.495162859559e-01 8.495542448847e-01 8.495702453149e-01 8.496799337349e-01 8.499291212901e-01 8.502703426429e-01 8.506140902178e-01 8.509091073786e-01 8.511506234939e-01 8.513542136384e-01 8.515351712374e-01 8.517059318481e-01 8.518844949955e-01 8.521013784134e-01 8.523935413931e-01 8.527786980155e-01 8.532049487261e-01 8.535549282161e-01 8.537328036876e-01 8.537558112282e-01 8.537487626017e-01 8.538475383174e-01 8.541139819236e-01 8.544963297817e-01 8.548706627684e-01 8.551187860851e-01 8.552136356018e-01 8.552360922066e-01 8.553016902061e-01 8.554592146494e-01 8.556963705097e-01 8.559695023476e-01 8.562562769902e-01 8.565492235351e-01 8.568422586101e-01 8.571188906100e-01 8.573450188838e-01 8.574978170867e-01 8.576010482028e-01 8.577401889980e-01 8.579924207597e-01 8.583567091404e-01 8.587585789093e-01 8.590875679339e-01 8.592751099811e-01 8.593265200523e-01 8.593295843775e-01 8.594031388007e-01 8.596124854952e-01 8.599425572253e-01 8.603101137863e-01 8.606287103939e-01 8.608425206600e-01 8.609515063585e-01 8.610069832026e-01 8.610872518497e-01 8.612490727960e-01 8.614936362254e-01 8.617826213799e-01 8.620623800820e-01 8.622903405163e-01 8.624616188642e-01 8.625997492030e-01 8.627356949210e-01 8.628745731307e-01 8.630108228937e-01 8.631566447622e-01 8.633451438881e-01 8.636110196330e-01 8.639370891010e-01 8.642562015043e-01 8.644779411720e-01 8.645470183582e-01 8.645059178223e-01 8.644784096921e-01 8.645941255463e-01 8.648921753645e-01 8.652924951434e-01 8.656506261971e-01 8.658399608707e-01 8.658258658656e-01 8.656943964125e-01 8.656017535080e-01 8.656829539814e-01 8.659679604203e-01 8.663737972011e-01 8.667533447900e-01 8.669656806536e-01 8.669642342760e-01 8.668320820823e-01 8.667243295229e-01 8.667696213754e-01 8.670018185614e-01 8.673514191993e-01 8.676816613888e-01 8.678724226817e-01 8.678922873162e-01 8.678092975866e-01 8.677326813735e-01 8.677561468275e-01 8.679137516959e-01 8.681615149841e-01 8.684074325018e-01 8.685712039070e-01 8.686266453358e-01 8.686058560322e-01 8.685662293290e-01 8.685705422034e-01 8.686519673927e-01 8.687910524339e-01 8.689427206514e-01 8.690612539354e-01 8.691198066291e-01 8.691218968177e-01 8.690992121717e-01 8.690944362180e-01 8.691286270670e-01 8.691912559395e-01 8.692633788396e-01 8.693234529358e-01 8.693570347537e-01 8.693669557341e-01 8.693632661436e-01 8.693548571086e-01 8.693445713948e-01 8.693390731370e-01 8.693410456957e-01 8.693452402028e-01 8.693420873693e-01 8.693257678973e-01 8.692963020206e-01 8.692506027915e-01 8.691989876932e-01 8.691520267706e-01 8.691141662046e-01 8.690815652462e-01 8.690471916943e-01 8.689996251204e-01 8.689322027157e-01 8.688552694253e-01 8.687849859016e-01 8.687295185667e-01 8.686820974696e-01 8.686316923367e-01 8.685628915009e-01 8.684734267269e-01 8.683726141032e-01 8.682750140639e-01 8.681847276163e-01 8.680917656409e-01 8.679876257613e-01 8.678642975672e-01 8.677247326750e-01 8.675775005297e-01 8.674340171078e-01 8.672926490250e-01 8.671437133188e-01 8.669834821782e-01 8.668090676563e-01 8.666251919317e-01 8.664421436159e-01 8.662622367187e-01 8.660820487517e-01 8.658939085848e-01 8.656959382032e-01 8.654888666348e-01 8.652767208443e-01 8.650616326937e-01 8.648484891928e-01 8.646291599665e-01 8.643990497710e-01 8.641586058025e-01 8.639106343013e-01 8.636569796695e-01 8.634015763566e-01 8.631428764344e-01 8.628736778460e-01 8.625906392531e-01 8.622975273936e-01 8.619942288648e-01 8.616880129633e-01 8.613805273750e-01 8.610664411370e-01 8.607398821327e-01 8.604017983526e-01 8.600549808790e-01 8.597049659839e-01 8.593546239983e-01 8.590033401279e-01 8.586423221716e-01 8.582690712655e-01 8.578858854773e-01 8.574984829232e-01 8.571086759269e-01 8.567144662123e-01 8.563113770918e-01 8.558913481115e-01 8.554604536568e-01 8.550241668682e-01 8.545813466283e-01 8.541320560416e-01 8.536738334303e-01 8.532015412244e-01 8.527216166470e-01 8.522375637674e-01 8.517494789537e-01 8.512519502533e-01 8.507446968874e-01 8.502282489129e-01 8.497035667753e-01 8.491735545958e-01 8.486352994944e-01 8.480844995051e-01 8.475213347639e-01 8.469506272768e-01 8.463739047594e-01 8.457894235176e-01 8.451948375651e-01 8.445889325536e-01 8.439736195648e-01 8.433538991860e-01 8.427289073644e-01 8.420955409653e-01 8.414484030516e-01 8.407899413087e-01 8.401227483197e-01 8.394454984071e-01 8.387622618135e-01 8.380670174359e-01 8.373616198766e-01 8.366451205153e-01 8.359194619429e-01 8.351855635197e-01 8.344424154820e-01 8.336881595496e-01 8.329244231701e-01 8.321495170735e-01 8.313642288502e-01 8.305687142066e-01 8.297634791799e-01 8.289504199688e-01 8.281267230979e-01 8.272941150142e-01 8.264501220194e-01 8.255936388334e-01 8.247263505965e-01 8.238493248195e-01 8.229647115779e-01 8.220687546287e-01 8.211640508375e-01 8.202470480007e-01 8.193179169174e-01 8.183781464092e-01 8.174261087888e-01 8.164631545407e-01 8.154906891404e-01 8.145069133947e-01 8.135140248385e-01 8.125102409920e-01 8.114954915290e-01 8.104685345067e-01 8.094279985967e-01 8.083768264269e-01 8.073152700488e-01 8.062443145220e-01 8.051637632434e-01 8.040708300913e-01 8.029665990751e-01 8.018476388820e-01 8.007163672307e-01 7.995735967623e-01 7.984193877512e-01 7.972562010314e-01 7.960828676897e-01 7.948959142922e-01 7.936966827093e-01 7.924815424226e-01 7.912546026746e-01 7.900163172786e-01 7.887668001663e-01 7.875077720811e-01 7.862364119621e-01 7.849508232390e-01 7.836502546407e-01 7.823356068496e-01 7.810080689303e-01 7.796700047458e-01 7.783213585779e-01 7.769613662247e-01 7.755885166499e-01 7.741988207955e-01 7.727951532100e-01 7.713803155126e-01 7.699535837207e-01 7.685155441115e-01 7.670676039811e-01 7.656055965394e-01 7.641287750036e-01 7.626388800237e-01 7.611352516095e-01 7.596196312550e-01 7.580944194912e-01 7.565564159560e-01 7.550054445645e-01 7.534404611793e-01 7.518612121056e-01 7.502682081844e-01 7.486632155136e-01 7.470468115581e-01 7.454168188529e-01 7.437741462918e-01 7.421161857058e-01 7.404442178389e-01 7.387594692120e-01 7.370609012995e-01 7.353507026931e-01 7.336258610372e-01 7.318878199660e-01 7.301344223992e-01 7.283691426949e-01 7.265901493936e-01 7.247978122691e-01 7.229925599894e-01 7.211735495543e-01 7.193409138857e-01 7.174938723728e-01 7.156352232372e-01 7.137635203127e-01 7.118775288983e-01 7.099780409472e-01 7.080638687750e-01 7.061365048556e-01 7.041958676347e-01 7.022413447978e-01 7.002741123105e-01 6.982929453950e-01 6.962964103053e-01 6.942868336187e-01 6.922634870099e-01 6.902276281276e-01 6.881781156586e-01 6.861151589772e-01 6.840374658884e-01 6.819467942585e-01 6.798428740018e-01 6.777254976208e-01 6.755941886812e-01 6.734507855177e-01 6.712942755770e-01 6.691227141143e-01 6.669388310417e-01 6.647417592547e-01 6.625299631192e-01 6.603064182977e-01 6.580698423836e-01 6.558201785220e-01 6.535560797364e-01 6.512796259132e-01 6.489903524728e-01 6.466875325628e-01 6.443723576112e-01 6.420447760305e-01 6.397017774504e-01 6.373483191309e-01 6.349800892866e-01 6.325999543637e-01 6.302081028072e-01 6.278028893119e-01 6.253855937604e-01 6.229553150893e-01 6.205126716132e-01 6.180580856006e-01 6.155910195067e-01 6.131140270003e-01 6.106234066654e-01 6.081213665839e-01 6.056068526298e-01 6.030814292629e-01 6.005452975196e-01 5.979971443643e-01 5.954383697737e-01 5.928668372440e-01 5.902857097994e-01 5.876918460943e-01 5.850884375370e-01 5.824749374736e-01 5.798505521911e-01 5.772155672613e-01 5.745691611077e-01 5.719146020659e-01 5.692493310649e-01 5.665743016905e-01 5.638901221258e-01 5.611965816361e-01 5.584946667049e-01 5.557824011685e-01 5.530634065292e-01 5.503354260462e-01 5.475988231188e-01 5.448542426815e-01 5.421015639175e-01 5.393416439561e-01 5.365747029204e-01 5.338010440100e-01 5.310190991008e-01 5.282321559013e-01 5.254377687484e-01 5.226377303904e-01 5.198330690675e-01 5.170222114945e-01 5.142076546293e-01 5.113865833823e-01 5.085631444052e-01 5.057352302483e-01 5.029031445283e-01 5.000688217775e-01 4.972307202222e-01 4.943914122997e-01 4.915490606077e-01 4.887061121846e-01 4.858609935899e-01 4.830154360074e-01 4.801699525901e-01 4.773246709779e-01 4.744808548300e-01 4.716372334834e-01 4.687960476500e-01 4.659566843996e-01 4.631205640221e-01 4.602883822813e-01 4.574598630473e-01 4.546351333058e-01 4.518173924434e-01 4.490049603826e-01 4.461980386688e-01 4.433998075108e-01 4.406088301442e-01 4.378265603504e-01 4.350534952528e-01 4.322899881335e-01 4.295386919673e-01 4.267982699251e-01 4.240710216757e-01 4.213572023090e-01 4.186582172937e-01 4.159732072285e-01 4.133045596396e-01 4.106528513635e-01 4.080196392992e-01 4.054059987079e-01 4.028106678536e-01 4.002379965777e-01 3.976864352199e-01 3.951566034920e-01 3.926531913296e-01 3.901748771254e-01 3.877223197000e-01 3.852976384355e-01 3.829014729369e-01 3.805358998706e-01 3.782015569440e-01 3.758992543350e-01 3.736318004481e-01 3.713993885037e-01 3.692036535696e-01 3.670459759353e-01 3.649266943239e-01 3.628494688471e-01 3.608143569079e-01 3.588222150477e-01 3.568761285724e-01 3.549757197869e-01 3.531233783025e-01 3.513209616756e-01 3.495689894976e-01 3.478696326958e-01 3.462245682434e-01 3.446347816021e-01 3.431030941641e-01 3.416291069988e-01 3.402152731544e-01 3.388632092500e-01 3.375731433332e-01 3.363497172574e-01 3.351911475279e-01 3.340996374923e-01 3.330763157549e-01 3.321239905167e-01 3.312421417353e-01 3.304331664243e-01 3.296983799281e-01 3.290387225123e-01 3.284553227155e-01 3.279481706102e-01 3.275208276993e-01 3.271720404563e-01 3.269042958984e-01 3.267173296758e-01 3.266126901447e-01 3.265906003319e-01 3.266519372281e-01 3.267967163258e-01 3.270284279240e-01 3.273437414301e-01 3.277427954993e-01 3.282291972146e-01 3.288013212592e-01 3.294594580159e-01 3.302032888765e-01 3.310337132412e-01 3.319494765461e-01 3.329504845050e-01 3.340379678409e-01 3.352100660168e-01 3.364674342506e-01 3.378089830166e-01 3.392343510132e-01 3.407434787297e-01 3.423344881671e-01 3.440068454207e-01 3.457611044210e-01 3.475945038768e-01 3.495075873729e-01 3.515000267380e-01 3.535688110060e-01 3.557146599203e-01 3.579351813406e-01 3.602306897110e-01 3.625975029132e-01 3.650378834273e-01 3.675482809075e-01 3.701281883561e-01 3.727777097879e-01 3.754937523496e-01 3.782751811904e-01 3.811211644100e-01 3.840307760677e-01 3.870020258432e-01 3.900342886350e-01 3.931250329621e-01 3.962742212951e-01 3.994800108606e-01 4.027403372166e-01 4.060561284277e-01 4.094243027782e-01 4.128427629851e-01 4.163129468094e-01 4.198311943682e-01 4.233976435100e-01 4.270104991124e-01 4.306679219981e-01 4.343702879054e-01 4.381146762608e-01 4.418998967688e-01 4.457263014484e-01 4.495918919135e-01 4.534939591101e-01 4.574332721969e-01 4.614083738267e-01 4.654171960271e-01 4.694594132501e-01 4.735323331015e-01 4.776389578117e-01 4.817731226446e-01 4.859379931205e-01 4.901300671533e-01 4.943487317691e-01 4.985927481564e-01 5.028619604066e-01 5.071541069241e-01 5.114692177947e-01 5.158065390326e-01 5.201639393302e-01 5.245413981095e-01 5.289370956275e-01 5.333511456076e-01 5.377810796921e-01 5.422270564585e-01 5.466892332399e-01 5.511651089919e-01 5.556537722591e-01 5.601547621942e-01 5.646684114157e-01 5.691913968978e-01 5.737250011032e-01 5.782674076762e-01 5.828182017200e-01 5.873760137348e-01 5.919400570597e-01 5.965101029566e-01 6.010855377573e-01 6.056645240194e-01 6.102467597802e-01 6.148310658712e-01 6.194178044423e-01 6.240052903278e-01 6.285924895392e-01 6.331799451105e-01 6.377659552173e-01 6.423496347768e-01 6.469305393528e-01 6.515072517717e-01 6.560810275469e-01 6.606485358916e-01 6.652106828170e-01 6.697672816282e-01 6.743148638217e-01 6.788571016110e-01 6.833882296424e-01 6.879115438269e-01 6.924239602001e-01 6.969263021489e-01 7.014169569841e-01 7.058949143826e-01 7.103606147782e-01 7.148124118551e-01 7.192507634731e-01 7.236742885439e-01 7.280808411423e-01 7.324720135566e-01 7.368474267678e-01 7.412037095607e-01 7.455425697100e-01 7.498610103088e-01 7.541611389342e-01 7.584404479648e-01 7.626988157453e-01 7.669352170544e-01 7.711496707774e-01 7.753411917744e-01 7.795092062293e-01 7.836521195184e-01 7.877704200914e-01 7.918629671907e-01 7.959293074134e-01 7.999684482283e-01 8.039808311579e-01 8.079649425828e-01 8.119184135594e-01 8.158441352519e-01 8.197396552954e-01 8.236020990466e-01 8.274355951122e-01 8.312358832261e-01 8.350031611182e-01 8.387364873450e-01 8.424365212392e-01 8.461018125193e-01 8.497314452610e-01 8.533249442393e-01 8.568813330436e-01 8.604004074684e-01 8.638828241901e-01 8.673255904174e-01 8.707287410796e-01 8.740930187585e-01 8.774146390155e-01 8.806971221433e-01 8.839368927164e-01 8.871353939973e-01 8.902901970292e-01 8.934008915991e-01 8.964676182706e-01 8.994894270155e-01 9.024664750211e-01 9.053950583792e-01 9.082788683677e-01 9.111157688324e-01 9.139029732509e-01 9.166430120924e-01 9.193324981946e-01 9.219722137818e-01 9.245624152971e-01 9.271010102479e-01 9.295888695043e-01 9.320226034273e-01 9.344060175142e-01 9.367345294388e-01 9.390088199112e-01 9.412301036404e-01 9.433944244250e-01 9.455051887443e-01 9.475574738038e-01 9.495544075821e-01 9.514933699436e-01 9.533738997237e-01 9.551976376817e-01 9.569604009138e-01 9.586652541484e-01 9.603082802073e-01 9.618914662215e-01 9.634137635665e-01 9.648724842498e-01 9.662713871058e-01 9.676061345307e-01 9.688777116391e-01 9.700861863197e-01 9.712300146870e-01 9.723092524464e-01 9.733226185233e-01 9.742711412364e-01 9.751527808523e-01 9.759679956510e-01 9.767164170668e-01 9.773970887889e-01 9.780105897728e-01 9.785539117204e-01 9.790297583824e-01 9.794349562600e-01 9.797715509397e-01 9.800389572637e-01 9.802329515368e-01 9.803584651466e-01 9.804118776170e-01 9.803941599576e-01 9.803049349664e-01 9.801423563957e-01 9.799093639389e-01 9.796011601950e-01 9.792215267535e-01 9.787673412416e-01 9.782397385226e-01 9.776389984380e-01 9.769611255337e-01 9.762116642667e-01 9.753855235648e-01 9.744852871531e-01 9.735095765624e-01 9.724584567428e-01 9.713335525642e-01 9.701305455098e-01 9.688526313650e-01 9.674981084178e-01 9.660681905441e-01 9.645626262062e-01 9.629805218499e-01 9.613231112650e-01 9.595881991403e-01 9.577772473137e-01 9.558903926603e-01 9.539263232281e-01 9.518873079449e-01 9.497702522205e-01 9.475780858568e-01 9.453096270199e-01 9.429653244066e-01 9.405457922566e-01 9.380491881663e-01 9.354794629257e-01 9.328317258262e-01 9.301117106955e-01 9.273157780763e-01 9.244471517475e-01 9.215041997528e-01 9.184858156900e-01 9.153964897047e-01 9.122311279454e-01 9.089970818520e-01 9.056883953964e-01 9.023095248605e-01 8.988589223804e-01 8.953382256175e-01 8.917485669677e-01 8.880878708909e-01 8.843601635602e-01 8.805638030767e-01 8.767001027031e-01 8.727711131431e-01 8.687760543942e-01 8.647178999256e-01 8.605934093938e-01 8.564095492240e-01 8.521616371553e-01 8.478542954468e-01 8.434868585758e-01 8.390595193684e-01 8.345767940211e-01 8.300346285998e-01 8.254406670679e-01 8.207913968059e-01 8.160898810581e-01 8.113379117037e-01 8.065355854380e-01 8.016860953030e-01 7.967892544167e-01 7.918493283762e-01 7.868651245086e-01 7.818403952040e-01 7.767769828829e-01 7.716747750953e-01 7.665379514244e-01 7.613666152905e-01 7.561648374330e-01 7.509323766506e-01 7.456731729385e-01 7.403895743822e-01 7.350819312572e-01 7.297569239974e-01 7.244113468218e-01 7.190532302183e-01 7.136809943615e-01 7.083014124848e-01 7.029145026747e-01 6.975227966128e-01 6.921326197543e-01 6.867427120311e-01 6.813615586850e-01 6.759875706396e-01 6.706269023772e-01 6.652820982800e-01 6.599551380154e-01 6.546541333293e-01 6.493759147745e-01 6.441323842506e-01 6.389193574315e-01 6.337487391374e-01 6.286182975682e-01 6.235354793910e-01 6.185047643377e-01 6.135270750156e-01 6.086143986462e-01 6.037601928337e-01 5.989800653803e-01 5.942695070804e-01 5.896391933453e-01 5.850931267378e-01 5.806307460470e-01 5.762655741203e-01 5.719921845399e-01 5.678268446980e-01 5.637624891393e-01 5.598121780218e-01 5.559766545219e-01 5.522630165062e-01 5.486765473525e-01 5.452155142107e-01 5.418956740989e-01 5.387084881260e-01 5.356690588892e-01 5.327739011298e-01 5.300324036503e-01 5.274459624546e-01 5.250152097377e-01 5.227506514017e-01 5.206456244758e-01 5.187133047900e-01 5.169464252983e-01 5.153569279136e-01 5.139392051315e-01 5.126971215122e-01 5.116359368911e-01 5.107491248932e-01 5.100471060642e-01 5.095177311584e-01 5.091747907758e-01 5.090072850389e-01 5.090211896598e-01 5.092129834131e-01 5.095759819146e-01 5.101199009892e-01 5.108286315006e-01 5.117141051964e-01 5.127604928396e-01 5.139746706724e-01 5.153479867943e-01 5.168746838259e-01 5.185598140039e-01 5.203870886839e-01 5.223651488388e-01 5.244767310061e-01 5.267276665779e-01 5.291053039398e-01 5.316067080630e-01 5.342319742667e-01 5.369651941126e-01 5.398117536741e-01 5.427577728937e-01 5.458027345067e-01 5.489368051451e-01 5.521567045336e-01 5.554588414678e-01 5.588293549027e-01 5.622726285989e-01 5.657755224532e-01 5.693340771205e-01 5.729451173768e-01 5.765987126167e-01 5.802947090909e-01 5.840212820420e-01 5.877775711581e-01 5.915572039185e-01 5.953514293245e-01 5.991611409511e-01 6.029733173932e-01 6.067913295261e-01 6.106022731572e-01 6.144075048880e-01 6.181986758378e-01 6.219683426235e-01 6.257215561219e-01 6.294397231694e-01 6.331336848696e-01 6.367872019173e-01 6.404017007741e-01 6.439741039687e-01 6.474929052584e-01 6.509678625650e-01 6.543779449603e-01 6.577384437717e-01 6.610289477942e-01 6.642549099792e-01 6.674160267058e-01 6.704952750566e-01 6.735102983937e-01 6.764350755070e-01 6.792885203937e-01 6.820517758162e-01 6.847298053400e-01 6.873232176376e-01 6.898165261549e-01 6.922282873516e-01 6.945321101032e-01 6.967506150126e-01 6.988626913492e-01 7.008760377415e-01 7.027916935116e-01 7.045953729496e-01 7.063061668155e-01 7.078985551269e-01 7.093957135904e-01 7.107779371263e-01 7.120549828368e-01 7.132245816152e-01 7.142790890615e-01 7.152333692544e-01 7.160704352510e-01 7.168039923444e-01 7.174242306256e-01 7.179384144333e-01 7.183433527618e-01 7.186408890779e-01 7.188330602347e-01 7.189178272870e-01 7.188985434252e-01 7.187772576648e-01 7.185542635748e-01 7.182289976599e-01 7.178091812660e-01 7.172888343529e-01 7.166794144617e-01 7.159744605404e-01 7.151823857767e-01 7.143044866037e-01 7.133393502818e-01 7.123031438222e-01 7.111776647111e-01 7.099908524594e-01 7.087272719588e-01 7.074007352552e-01 7.060154436529e-01 7.045653822792e-01 7.030749229521e-01 7.015237323819e-01 6.999426533716e-01 6.983150975410e-01 6.966581901867e-01 6.949807006183e-01 6.932716817531e-01 6.915622559345e-01 6.898308871922e-01 6.881087774625e-01 6.863884306383e-01 6.846764116249e-01 6.829936839301e-01 6.813259281720e-01 6.797036298598e-01 6.781167655770e-01 6.765813020645e-01 6.751066028880e-01 6.736911439465e-01 6.723592536667e-01 6.711026224640e-01 6.699390231723e-01 6.688795262965e-01 6.679189572979e-01 6.670876506476e-01 6.663712025245e-01 6.657945732891e-01 6.653620678663e-01 6.650724217044e-01 6.649563217980e-01 6.649917870853e-01 6.652170120323e-01 6.656187513246e-01 6.662106696882e-01 6.670098392536e-01 6.679999989749e-01 6.692197098030e-01 6.706439955926e-01 6.723000234139e-01 6.741873057233e-01 6.763011882644e-01 6.786675315195e-01 6.812640504302e-01 6.841188336087e-01 6.872174659825e-01 6.905694119476e-01 6.941783694535e-01 6.980388362113e-01 7.021606991891e-01 7.065349714925e-01 7.111655917987e-01 7.160528022685e-01 7.211909355834e-01 7.265794991334e-01 7.322182356371e-01 7.380968498075e-01 7.442206632674e-01 7.505760413726e-01 7.571635719631e-01 7.639777341936e-01 7.710051934775e-01 7.782528007430e-01 7.856978383854e-01 7.933467572598e-01 8.011831922309e-01 8.092008459645e-01 8.173951942311e-01 8.257500918521e-01 8.342637139590e-01 8.429187857330e-01 8.517129420248e-01 8.606307695424e-01 8.696656630202e-01 8.788024483111e-01 8.880361791035e-01 8.973500129339e-01 9.067350522581e-01 9.161829458554e-01 9.256727104783e-01 9.352076608766e-01 9.447585855414e-01 9.543280005141e-01 9.638962558425e-01 9.734493655089e-01 9.829827333471e-01 9.924730930919e-01 1.001919940517e+00 1.011301812250e+00 1.020610437629e+00 1.029831501823e+00 1.038953084740e+00 1.047962964936e+00 1.056847963349e+00 1.065595707284e+00 1.074194029146e+00 1.082633445234e+00 1.090894602832e+00 1.098975088891e+00 1.106854520334e+00 1.114525970932e+00 1.121978459560e+00 1.129196860282e+00 1.136175389683e+00 1.142897708908e+00 1.149359734061e+00 1.155545608844e+00 1.161450963948e+00 1.167063600802e+00 1.172374439894e+00 1.177379026432e+00 1.182064140391e+00 1.186427380444e+00 1.190461007167e+00 1.194158578716e+00 1.197513298534e+00 1.200524092093e+00 1.203182933668e+00 1.205488141965e+00 1.207440443732e+00 1.209032744388e+00 1.210270086105e+00 1.211147392748e+00 1.211670162260e+00 1.211836799420e+00 1.211653823219e+00 1.211121538774e+00 1.210247919619e+00 1.209038979675e+00 1.207497854920e+00 1.205638932261e+00 1.203466047462e+00 1.200993385104e+00 1.198228920526e+00 1.195188161637e+00 1.191883838114e+00 1.188328581283e+00 1.184541544768e+00 1.180535360599e+00 1.176331649895e+00 1.171944305373e+00 1.167398742812e+00 1.162709888717e+00 1.157900772231e+00 1.152994118641e+00 1.148008475456e+00 1.142970876046e+00 1.137901798586e+00 1.132824908128e+00 1.127760647345e+00 1.122738639807e+00 1.117773813198e+00 1.112893977908e+00 1.108121872644e+00 1.103472711385e+00 1.098974583279e+00 1.094639147185e+00 1.090492561504e+00 1.086545134090e+00 1.082816348916e+00 1.079319346538e+00 1.076061767027e+00 1.073063395545e+00 1.070322729822e+00 1.067850850413e+00 1.065649581679e+00 1.063723377387e+00 1.062070836214e+00 1.060687296429e+00 1.059573978233e+00 1.058718331123e+00 1.058115217968e+00 1.057752939195e+00 1.057621461300e+00 1.057705636716e+00 1.057992671027e+00 1.058463902500e+00 1.059104121568e+00 1.059894983979e+00 1.060815897080e+00 1.061853034266e+00 1.062979054928e+00 1.064184518618e+00 1.065440957383e+00 1.066734689393e+00 1.068044534976e+00 1.069350056831e+00 1.070641970233e+00 1.071891685302e+00 1.073093803079e+00 1.074225522711e+00 1.075275844113e+00 1.076232878440e+00 1.077079084681e+00 1.077812013746e+00 1.078412999320e+00 1.078880735488e+00 1.079200475831e+00 1.079370267725e+00 1.079382951472e+00 1.079230566583e+00 1.078915312135e+00 1.078426849251e+00 1.077770227917e+00 1.076937079750e+00 1.075933554826e+00 1.074752207803e+00 1.073399917442e+00 1.071873737949e+00 1.070178104245e+00 1.068316790963e+00 1.066289506758e+00 1.064106256168e+00 1.061766613108e+00 1.059280068259e+00 1.056652190160e+00 1.053890268084e+00 1.051008581945e+00 1.048009518090e+00 1.044913548344e+00 1.041725688031e+00 1.038466933139e+00 1.035148485363e+00 1.031791793407e+00 1.028414499997e+00 1.025033942440e+00 1.021679507416e+00 1.018366669874e+00 1.015128125140e+00 1.011982803332e+00 1.008963653756e+00 1.006095971161e+00 1.003406200338e+00 1.000926137785e+00 9.986807309780e-01 9.967037513370e-01 9.950132724247e-01 9.936437095233e-01 9.926147791952e-01 9.919481089430e-01 9.916671311872e-01 9.917842601407e-01 9.923205131519e-01 9.932798954599e-01 9.946785192719e-01 9.965137766101e-01 9.987916659302e-01 1.001508492713e+00 1.004659207991e+00 1.008237896061e+00 1.012226424026e+00 1.016621797351e+00 1.021395834464e+00 1.026542373602e+00 1.032030937330e+00 1.037843740514e+00 1.043959209961e+00 1.050346620964e+00 1.056986489354e+00 1.063842442112e+00 1.070896606184e+00 1.078107195518e+00 1.085452294538e+00 1.092893671415e+00 1.100395892727e+00 1.107929591587e+00 1.115446393363e+00 1.122918296025e+00 1.130293061892e+00 1.137538831868e+00 1.144604344373e+00 1.151447748909e+00 1.158026327459e+00 1.164284797389e+00 1.170194551079e+00 1.175692863966e+00 1.180752141866e+00 1.185322092199e+00 1.189369958901e+00 1.192864636842e+00 1.195768481871e+00 1.198068406482e+00 1.199734331010e+00 1.200765556590e+00 1.201144566745e+00 1.200879024007e+00 1.199973769498e+00 1.198439898459e+00 1.196298312980e+00 1.193567721194e+00 1.190282863454e+00 1.186465656700e+00 1.182157182001e+00 1.177385297837e+00 1.172186949000e+00 1.166596462007e+00 1.160639554271e+00 1.154352284632e+00 1.147750542382e+00 1.140864146721e+00 1.133704478331e+00 1.126289261132e+00 1.119779522450e+00 1.112255853706e+00 1.104123426146e+00 1.095932480879e+00 1.088213697374e+00 1.081311581121e+00 1.075273226244e+00 1.069819187621e+00 1.064454046802e+00 1.058617712431e+00 1.051863107044e+00 1.044006934175e+00 1.035195247642e+00 1.025849304324e+00 1.016559860023e+00 1.007900825148e+00 1.000243150930e+00 9.936421832953e-01 9.878387417271e-01 9.823266601649e-01 9.765380295909e-01 9.700400446483e-01 9.626624653566e-01 9.545662333854e-01 9.462123243338e-01 9.382128391228e-01 9.311341872973e-01 9.253358568173e-01 9.208476233373e-01 9.173570552987e-01 9.143201020861e-01 9.111631803703e-01 9.074390084720e-01 9.029937680360e-01 8.980135889109e-01 8.929485492681e-01 8.883833160938e-01 8.848396162451e-01 8.825898044737e-01 8.815618435858e-01 8.813682982567e-01 8.814223151936e-01 8.811115064342e-01 8.800058413375e-01 8.779804296876e-01 8.752258244014e-01 8.721999473063e-01 8.694684251145e-01 8.674936526074e-01 8.665025244858e-01 8.664021122297e-01 8.667991442643e-01 8.671405460870e-01 8.669128134935e-01 8.657993592145e-01 8.637848725994e-01 8.611874694623e-01 8.585474748412e-01 8.564672045751e-01 8.554352532294e-01 8.556600548647e-01 8.570087641241e-01 8.590679310685e-01 8.612965457920e-01 8.631969215887e-01 8.644892561160e-01 8.652084126336e-01 8.656819299939e-01 8.664271652106e-01 8.679864949198e-01 8.707330096319e-01 8.747432955146e-01 8.797749200780e-01 8.853391041442e-01 8.908475026700e-01 8.958095581431e-01 8.999666598831e-01 9.033559927822e-01 9.062797807998e-01 9.091876623956e-01 9.124910922762e-01 9.164182645646e-01 9.208997535809e-01 9.255702729378e-01 9.298597421992e-01 9.331813570772e-01 9.350783545360e-01 9.353929680946e-01 9.343126343487e-01 9.323382500950e-01 9.301551346839e-01 9.284789896862e-01 9.278602619594e-01 9.285669325880e-01 9.305657777855e-01 9.335828487010e-01 9.372363165763e-01 9.411883735661e-01 9.452434621559e-01 9.493714040004e-01 9.536855952347e-01 9.584149683733e-01 9.641610600014e-01 9.731549949961e-01 9.502839223626e-01 9.244533379102e-01 8.813290402062e-01 8.394985415745e-01 8.169970253600e-01 8.234720732249e-01 8.539934704914e-01 8.925516878198e-01 9.213692515956e-01 9.281374854213e-01 9.091856507972e-01 8.703641506543e-01 8.263176099926e-01 7.967724773940e-01 7.977585390640e-01 8.311318554023e-01 8.831489433239e-01 9.335628606501e-01 9.652617678672e-01 9.689697890059e-01 9.447113159924e-01 9.017753682171e-01 8.571678385577e-01 8.307480228429e-01 8.357589589510e-01 8.703321768778e-01 9.190468610011e-01 9.627971381576e-01 9.871693674570e-01 9.861606757674e-01 9.628793383801e-01 9.285282077043e-01 8.992414960575e-01 8.896542559131e-01 9.050931265577e-01 9.383231913367e-01 9.743576225001e-01 9.983589079572e-01 1.001176475375e+00 9.816268132258e-01 9.465361630768e-01 9.089007119816e-01 8.834200426354e-01 8.796777520991e-01 8.965955408273e-01 9.234292366764e-01 9.463213541364e-01 9.549057466804e-01 9.458919326173e-01 9.238354383424e-01 8.995835230941e-01 8.859895818175e-01 8.914677517470e-01 9.147621772764e-01 9.456220741889e-01 9.705188322511e-01 9.788292020259e-01 9.666490023768e-01 9.383030700128e-01 9.058416974281e-01 8.855555523434e-01 8.907381372327e-01 9.235853631601e-01 9.735309570201e-01 1.023516852623e+00 1.057849758158e+00 1.066959158337e+00 1.049257296582e+00 1.011426352895e+00 9.672116898861e-01 9.339143237988e-01 9.255234030601e-01 9.451657451618e-01 9.833090572378e-01 1.023748824109e+00 1.051428183258e+00 1.057154908370e+00 1.039302558832e+00 1.003597970468e+00 9.616210197534e-01 9.274472916094e-01 9.122193690925e-01 9.187202037977e-01 9.401094717190e-01 9.642458842786e-01 9.796560068337e-01 9.796224114734e-01 9.636530263584e-01 9.371479661666e-01 9.095229306317e-01 8.907552487246e-01 8.870089629513e-01 9.014241933911e-01
 8.403901745660e-01 8.405048342556e-01 8.406468422368e-01 8.408177127770e-01 8.410589416188e-01 8.413660234886e-01 8.416544264674e-01 8.418583245637e-01 8.420091647573e-01 8.421839770278e-01 8.423988336340e-01 8.426134104409e-01 8.428250228803e-01 8.430786269706e-01 8.433917825058e-01 8.437228755883e-01 8.440269672320e-01 8.443042129408e-01 8.445629463266e-01 8.447894069890e-01 8.449839820708e-01 8.451920072587e-01 8.454640395602e-01 8.458067977455e-01 8.461876588045e-01 8.465772196654e-01 8.469437628664e-01 8.472315872540e-01 8.474032401982e-01 8.475039433506e-01 8.476549145051e-01 8.479464441232e-01 8.483589502833e-01 8.487956729317e-01 8.491612170479e-01 8.494052538692e-01 8.495303441958e-01 8.495891543080e-01 8.496761305127e-01 8.498669969768e-01 8.501763961720e-01 8.505557612284e-01 8.509292618779e-01 8.512266557004e-01 8.513992703323e-01 8.514582824893e-01 8.514949060028e-01 8.516245988988e-01 8.518941492493e-01 8.522560152592e-01 8.526215313429e-01 8.529406227826e-01 8.532040527013e-01 8.534267375346e-01 8.536261685632e-01 8.538183549998e-01 8.540225191062e-01 8.542652622617e-01 8.545839122410e-01 8.549953883227e-01 8.554470364235e-01 8.558233907515e-01 8.560298630027e-01 8.560841033702e-01 8.561093792535e-01 8.562374377253e-01 8.565316523997e-01 8.569427347968e-01 8.573475691831e-01 8.576259394842e-01 8.577492221781e-01 8.578018432032e-01 8.578960216675e-01 8.580820803389e-01 8.583474612957e-01 8.586506269913e-01 8.589671851450e-01 8.592890539709e-01 8.596111883094e-01 8.599198823072e-01 8.601820926668e-01 8.603696110779e-01 8.605072093873e-01 8.606792775929e-01 8.609623860864e-01 8.613590428709e-01 8.617977397301e-01 8.621668383159e-01 8.623939486073e-01 8.624816935770e-01 8.625166956585e-01 8.626212379238e-01 8.628648891337e-01 8.632312610439e-01 8.636395402618e-01 8.639988692514e-01 8.642509357242e-01 8.643925214888e-01 8.644820502794e-01 8.646000226055e-01 8.648027474292e-01 8.650906781101e-01 8.654219532362e-01 8.657405554786e-01 8.660051875820e-01 8.662134979588e-01 8.663933811178e-01 8.665751078735e-01 8.667595598360e-01 8.669386989583e-01 8.671223507059e-01 8.673494832857e-01 8.676558681474e-01 8.680268365378e-01 8.683961494731e-01 8.686665308478e-01 8.687813346320e-01 8.687816333341e-01 8.687950236112e-01 8.689534576019e-01 8.692980616605e-01 8.697489543821e-01 8.701587031077e-01 8.703976506035e-01 8.704289835693e-01 8.703415472258e-01 8.702931146750e-01 8.704206633946e-01 8.707548844763e-01 8.712145540794e-01 8.716469118265e-01 8.719095704900e-01 8.719558737421e-01 8.718711309025e-01 8.718108705958e-01 8.719060810996e-01 8.721924065100e-01 8.725962105347e-01 8.729798615568e-01 8.732220875257e-01 8.732927504297e-01 8.732615411794e-01 8.732373982247e-01 8.733157836702e-01 8.735290869032e-01 8.738319976418e-01 8.741337037600e-01 8.743515855749e-01 8.744631921152e-01 8.744981732632e-01 8.745145149968e-01 8.745770656867e-01 8.747165566430e-01 8.749138546627e-01 8.751231448615e-01 8.752993135575e-01 8.754165068844e-01 8.754775124142e-01 8.755149179777e-01 8.755717271191e-01 8.756668974364e-01 8.757898545245e-01 8.759224557286e-01 8.760434975620e-01 8.761389250142e-01 8.762111732348e-01 8.762710359441e-01 8.763252971954e-01 8.763790559297e-01 8.764371323284e-01 8.765036549285e-01 8.765721860618e-01 8.766331296895e-01 8.766825753766e-01 8.767177573430e-01 8.767379250072e-01 8.767530103777e-01 8.767729465390e-01 8.768029602573e-01 8.768375442530e-01 8.768708348067e-01 8.768899659957e-01 8.768903972885e-01 8.768819327730e-01 8.768823378540e-01 8.768969996836e-01 8.769204868290e-01 8.769397844301e-01 8.769409758295e-01 8.769212705034e-01 8.768926056317e-01 8.768679674615e-01 8.768497677391e-01 8.768298466799e-01 8.767982896824e-01 8.767478080307e-01 8.766808650773e-01 8.766084415481e-01 8.765404077491e-01 8.764734331901e-01 8.764000018833e-01 8.763141557149e-01 8.762148785218e-01 8.761085294006e-01 8.760023767124e-01 8.758997876224e-01 8.757977591712e-01 8.756870297280e-01 8.755670300580e-01 8.754382123605e-01 8.753050122496e-01 8.751702533387e-01 8.750370427684e-01 8.748971364966e-01 8.747471499517e-01 8.745874658625e-01 8.744203565554e-01 8.742482545170e-01 8.740750149896e-01 8.738993732743e-01 8.737114952180e-01 8.735117937827e-01 8.733010935329e-01 8.730821398491e-01 8.728596339480e-01 8.726372368246e-01 8.724078216018e-01 8.721659457511e-01 8.719124474061e-01 8.716518506855e-01 8.713878333089e-01 8.711250749517e-01 8.708608130903e-01 8.705868275393e-01 8.703004264601e-01 8.700061702686e-01 8.697064942830e-01 8.694063187802e-01 8.691016567450e-01 8.687870248238e-01 8.684571970318e-01 8.681159358249e-01 8.677703524515e-01 8.674180191562e-01 8.670607773969e-01 8.666932026990e-01 8.663127908151e-01 8.659247327991e-01 8.655345180043e-01 8.651388641976e-01 8.647347334078e-01 8.643204536294e-01 8.638979235967e-01 8.634681267653e-01 8.630324171528e-01 8.625891673399e-01 8.621326145931e-01 8.616646398965e-01 8.611906277702e-01 8.607098197641e-01 8.602224146303e-01 8.597242148220e-01 8.592155160308e-01 8.586981473506e-01 8.581761549361e-01 8.576496790596e-01 8.571149518852e-01 8.565666787103e-01 8.560072195960e-01 8.554391565620e-01 8.548620422312e-01 8.542787672043e-01 8.536842174870e-01 8.530791249223e-01 8.524639620716e-01 8.518395801418e-01 8.512078477241e-01 8.505663923822e-01 8.499140132971e-01 8.492534632810e-01 8.485815172807e-01 8.478993788607e-01 8.472066152380e-01 8.465054805767e-01 8.457959090826e-01 8.450772983015e-01 8.443490867622e-01 8.436104052562e-01 8.428580596792e-01 8.420970325382e-01 8.413256915907e-01 8.405470126580e-01 8.397571422727e-01 8.389591211725e-01 8.381491287932e-01 8.373273188673e-01 8.364947800258e-01 8.356500122982e-01 8.347953555243e-01 8.339304621297e-01 8.330555179479e-01 8.321711929090e-01 8.312761435320e-01 8.303708569630e-01 8.294530187830e-01 8.285220577208e-01 8.275805152166e-01 8.266293640818e-01 8.256687120113e-01 8.246985573564e-01 8.237171950796e-01 8.227229117059e-01 8.217154896930e-01 8.206960644035e-01 8.196640979958e-01 8.186226033777e-01 8.175715911852e-01 8.165101140644e-01 8.154361134420e-01 8.143493585344e-01 8.132468274574e-01 8.121328923343e-01 8.110074983010e-01 8.098720718414e-01 8.087264453479e-01 8.075686394521e-01 8.063968098867e-01 8.052105550316e-01 8.040098926418e-01 8.027965844431e-01 8.015729931000e-01 8.003399281517e-01 7.990941142183e-01 7.978357176724e-01 7.965613592159e-01 7.952726990132e-01 7.939733347727e-01 7.926623456299e-01 7.913403689880e-01 7.900082567630e-01 7.886619855687e-01 7.873007527787e-01 7.859269853239e-01 7.845392591510e-01 7.831403190072e-01 7.817311947054e-01 7.803097087496e-01 7.788750459571e-01 7.774263449812e-01 7.759637089722e-01 7.744871062537e-01 7.729991697300e-01 7.714990519711e-01 7.699863473295e-01 7.684597069293e-01 7.669186965185e-01 7.653634786890e-01 7.637952607982e-01 7.622140549225e-01 7.606198118098e-01 7.590120690793e-01 7.573907423406e-01 7.557540211394e-01 7.541049343662e-01 7.524429946074e-01 7.507670891999e-01 7.490782952137e-01 7.473758503037e-01 7.456593506497e-01 7.439288794600e-01 7.421866825122e-01 7.404308339794e-01 7.386608397730e-01 7.368774834651e-01 7.350783961302e-01 7.332674098424e-01 7.314416608771e-01 7.296022473547e-01 7.277508006109e-01 7.258840902363e-01 7.240031224282e-01 7.221072407387e-01 7.201991616611e-01 7.182768020854e-01 7.163417370731e-01 7.143923495364e-01 7.124282344806e-01 7.104507926244e-01 7.084599925245e-01 7.064547919461e-01 7.044367454715e-01 7.024046777995e-01 7.003605824861e-01 6.982996111405e-01 6.962276456907e-01 6.941406995793e-01 6.920398163240e-01 6.899262330251e-01 6.877992568525e-01 6.856585369347e-01 6.835030364389e-01 6.813349819993e-01 6.791537623833e-01 6.769582086609e-01 6.747505855054e-01 6.725285455432e-01 6.702921290195e-01 6.680435161617e-01 6.657798403753e-01 6.635040987109e-01 6.612156426834e-01 6.589134951045e-01 6.565985466354e-01 6.542699045361e-01 6.519276565466e-01 6.495737888796e-01 6.472067667466e-01 6.448276951907e-01 6.424356736129e-01 6.400306645509e-01 6.376132163676e-01 6.351830556156e-01 6.327412107131e-01 6.302874301484e-01 6.278207336662e-01 6.253425870331e-01 6.228511341298e-01 6.203482935980e-01 6.178334951526e-01 6.153078592848e-01 6.127700521988e-01 6.102209838479e-01 6.076590094589e-01 6.050879659739e-01 6.025049242976e-01 5.999102422356e-01 5.973066050521e-01 5.946902877797e-01 5.920654148124e-01 5.894287928191e-01 5.867834918217e-01 5.841284545768e-01 5.814624639063e-01 5.787868688981e-01 5.761025624258e-01 5.734085063571e-01 5.707065431305e-01 5.679945796356e-01 5.652740835773e-01 5.625456807549e-01 5.598078246249e-01 5.570626877686e-01 5.543110398409e-01 5.515509049900e-01 5.487851326252e-01 5.460105249061e-01 5.432307904862e-01 5.404449664825e-01 5.376522442941e-01 5.348546042008e-01 5.320508517103e-01 5.292431716702e-01 5.264292480406e-01 5.236129174992e-01 5.207904523848e-01 5.179656166273e-01 5.151368919926e-01 5.123055012213e-01 5.094719479221e-01 5.066362598760e-01 5.037985142659e-01 5.009600374852e-01 4.981205319437e-01 4.952809976597e-01 4.924413355191e-01 4.896030679387e-01 4.867652913768e-01 4.839302954271e-01 4.810954951277e-01 4.782653315061e-01 4.754379336556e-01 4.726148104614e-01 4.697949689125e-01 4.669808223202e-01 4.641734722062e-01 4.613717546142e-01 4.585771609323e-01 4.557909261256e-01 4.530140372384e-01 4.502444550565e-01 4.474858154115e-01 4.447376430931e-01 4.420021143930e-01 4.392783729967e-01 4.365667253586e-01 4.338707388989e-01 4.311884613520e-01 4.285222407102e-01 4.258732853689e-01 4.232418039558e-01 4.206287505166e-01 4.180359258336e-01 4.154618713071e-01 4.129111777334e-01 4.103828327227e-01 4.078773498101e-01 4.053978418611e-01 4.029439440921e-01 4.005173055173e-01 3.981195393555e-01 3.957500881950e-01 3.934122436981e-01 3.911065131288e-01 3.888335639200e-01 3.865958248779e-01 3.843938619868e-01 3.822276906304e-01 3.801014131885e-01 3.780146990317e-01 3.759688872447e-01 3.739662188211e-01 3.720063894936e-01 3.700942408855e-01 3.682271857870e-01 3.664091805922e-01 3.646411013879e-01 3.629237890636e-01 3.612596246277e-01 3.596504593525e-01 3.580959560753e-01 3.565980979445e-01 3.551595010196e-01 3.537803530138e-01 3.524622721724e-01 3.512073842526e-01 3.500170039794e-01 3.488922300353e-01 3.478335061213e-01 3.468440584242e-01 3.459231974488e-01 3.450731220439e-01 3.442966212180e-01 3.435918471982e-01 3.429619973185e-01 3.424078079103e-01 3.419299085592e-01 3.415309879860e-01 3.412094973704e-01 3.409672484818e-01 3.408047011277e-01 3.407236703546e-01 3.407247625061e-01 3.408074255522e-01 3.409736627191e-01 3.412236610446e-01 3.415557009213e-01 3.419734486245e-01 3.424751114288e-01 3.430622940825e-01 3.437332159065e-01 3.444895328393e-01 3.453313021096e-01 3.462570473381e-01 3.472672030004e-01 3.483621471428e-01 3.495405566760e-01 3.508027830464e-01 3.521484020876e-01 3.535767508452e-01 3.550875577705e-01 3.566794784565e-01 3.583526348128e-01 3.601052778764e-01 3.619377148282e-01 3.638473445902e-01 3.658366981908e-01 3.679019891870e-01 3.700437346955e-01 3.722588290381e-01 3.745486059578e-01 3.769109591753e-01 3.793442628508e-01 3.818478095731e-01 3.844205303434e-01 3.870617642073e-01 3.897685724234e-01 3.925412196108e-01 3.953788838084e-01 3.982786348654e-01 4.012412962318e-01 4.042632562930e-01 4.073447827333e-01 4.104851470935e-01 4.136815641045e-01 4.169336781100e-01 4.202402402326e-01 4.235994931933e-01 4.270094945384e-01 4.304707525349e-01 4.339808516985e-01 4.375386734313e-01 4.411420031572e-01 4.447922332171e-01 4.484852504168e-01 4.522214096990e-01 4.559986791496e-01 4.598172602861e-01 4.636739074316e-01 4.675699065382e-01 4.715021370057e-01 4.754705445056e-01 4.794728040307e-01 4.835087963751e-01 4.875769865208e-01 4.916760117183e-01 4.958058059570e-01 4.999643916586e-01 5.041502078494e-01 5.083636461694e-01 5.126021976055e-01 5.168655231424e-01 5.211524803452e-01 5.254621978234e-01 5.297941569060e-01 5.341463956294e-01 5.385182253290e-01 5.429092423423e-01 5.473176648253e-01 5.517431255876e-01 5.561847442480e-01 5.606404473180e-01 5.651112800809e-01 5.695949353113e-01 5.740903225432e-01 5.785975289033e-01 5.831154794685e-01 5.876428569471e-01 5.921781778814e-01 5.967224459648e-01 6.012731184995e-01 6.058295042406e-01 6.103921636236e-01 6.149590257068e-01 6.195298284320e-01 6.241033061492e-01 6.286785301050e-01 6.332557702660e-01 6.378325262167e-01 6.424095360184e-01 6.469857238722e-01 6.515592546032e-01 6.561316889925e-01 6.606992687912e-01 6.652627107817e-01 6.698219640609e-01 6.743749582526e-01 6.789220630194e-01 6.834607100775e-01 6.879926456142e-01 6.925149967722e-01 6.970282846451e-01 7.015323923236e-01 7.060239459571e-01 7.105048076908e-01 7.149736957724e-01 7.194293101509e-01 7.238707633729e-01 7.282970310641e-01 7.327094481710e-01 7.371054824155e-01 7.414843197993e-01 7.458459788818e-01 7.501895812100e-01 7.545148206472e-01 7.588212991697e-01 7.631059248737e-01 7.673703504775e-01 7.716130862225e-01 7.758329234618e-01 7.800314448510e-01 7.842051113894e-01 7.883559770439e-01 7.924794891887e-01 7.965794088136e-01 8.006520235580e-01 8.046973174481e-01 8.087158292190e-01 8.127047503519e-01 8.166657603691e-01 8.205962742887e-01 8.244959082329e-01 8.283657632391e-01 8.322018633983e-01 8.360071949825e-01 8.397778138484e-01 8.435148444550e-01 8.472196582540e-01 8.508869701185e-01 8.545193878753e-01 8.581148244800e-01 8.616725601673e-01 8.651930335909e-01 8.686747713057e-01 8.721187908681e-01 8.755213613513e-01 8.788844663209e-01 8.822060724698e-01 8.854852209464e-01 8.887237980938e-01 8.919164740610e-01 8.950678452101e-01 8.981746600129e-01 9.012348696244e-01 9.042510834404e-01 9.072199793675e-01 9.101415476337e-01 9.130166487272e-01 9.158430908601e-01 9.186210970621e-01 9.213481441792e-01 9.240276632587e-01 9.266535313685e-01 9.292301764647e-01 9.317547253469e-01 9.342258472843e-01 9.366453143238e-01 9.390089909220e-01 9.413201217678e-01 9.435754122222e-01 9.457747537546e-01 9.479197378424e-01 9.500054664561e-01 9.520360101802e-01 9.540070168296e-01 9.559197806605e-01 9.577744739382e-01 9.595674794225e-01 9.613028847624e-01 9.629753790085e-01 9.645876345891e-01 9.661373828369e-01 9.676257428430e-01 9.690508598188e-01 9.704121885038e-01 9.717099578690e-01 9.729423726917e-01 9.741102536630e-01 9.752124611017e-01 9.762497569833e-01 9.772198267406e-01 9.781220811559e-01 9.789577881557e-01 9.797240542465e-01 9.804231284235e-01 9.810536931300e-01 9.816126597836e-01 9.821044791973e-01 9.825246053105e-01 9.828746729918e-01 9.831538672245e-01 9.833614043432e-01 9.834980939584e-01 9.835607992207e-01 9.835528529499e-01 9.834709530749e-01 9.833161613400e-01 9.830883514169e-01 9.827839329695e-01 9.824077073434e-01 9.819551526566e-01 9.814290480119e-01 9.808271873649e-01 9.801502623979e-01 9.793989831562e-01 9.785692002916e-01 9.776649153765e-01 9.766827644103e-01 9.756255947868e-01 9.744920473234e-01 9.732808139433e-01 9.719946024703e-01 9.706288790460e-01 9.691869439747e-01 9.676677240931e-01 9.660703626126e-01 9.643969212240e-01 9.626439779554e-01 9.608147952068e-01 9.589076812379e-01 9.569227121483e-01 9.548609438510e-01 9.527211526247e-01 9.505050452047e-01 9.482097857791e-01 9.458393853145e-01 9.433913955385e-01 9.408681252923e-01 9.382667932779e-01 9.355896084610e-01 9.328369673001e-01 9.300066265189e-01 9.271031284725e-01 9.241226606493e-01 9.210687718041e-01 9.179393297837e-01 9.147361646764e-01 9.114607538421e-01 9.081095334510e-01 9.046891994649e-01 9.011941056639e-01 8.976277145982e-01 8.939917558890e-01 8.902847772445e-01 8.865096932193e-01 8.826639860336e-01 8.787531290879e-01 8.747733213050e-01 8.707282972205e-01 8.666169950585e-01 8.624407379323e-01 8.582020036956e-01 8.538983209635e-01 8.495361216969e-01 8.451116214448e-01 8.406279791451e-01 8.360870701328e-01 8.314879563021e-01 8.268352903362e-01 8.221258171414e-01 8.173663181514e-01 8.125532569853e-01 8.076927003897e-01 8.027831307571e-01 7.978261665361e-01 7.928259478578e-01 7.877811058058e-01 7.826964261869e-01 7.775703501181e-01 7.724075074403e-01 7.672092127451e-01 7.619773646102e-01 7.567153997901e-01 7.514214676066e-01 7.461041518210e-01 7.407595866524e-01 7.353958354101e-01 7.300109695004e-01 7.246100334910e-01 7.191959419733e-01 7.137684782980e-01 7.083362664598e-01 7.028957705430e-01 6.974553043612e-01 6.920142107620e-01 6.865766132930e-01 6.811483535111e-01 6.757277856007e-01 6.703249307164e-01 6.649365204112e-01 6.595726986610e-01 6.542325923457e-01 6.489220653760e-01 6.436456821380e-01 6.384042131227e-01 6.332089632754e-01 6.280542526525e-01 6.229549525258e-01 6.179050426399e-01 6.129179236684e-01 6.079932302933e-01 6.031353386376e-01 5.983537189618e-01 5.936443170516e-01 5.890242493506e-01 5.844850329097e-01 5.800415423667e-01 5.756920895753e-01 5.714474957661e-01 5.673095996277e-01 5.632798253261e-01 5.593726698550e-01 5.555805472357e-01 5.519208786460e-01 5.483867162087e-01 5.449927501341e-01 5.417383384635e-01 5.386254369161e-01 5.356666230748e-01 5.328547608296e-01 5.302056211681e-01 5.277102422005e-01 5.253853885247e-01 5.232239853170e-01 5.212330749686e-01 5.194178422703e-01 5.177743828023e-01 5.163140892820e-01 5.150265585435e-01 5.139265912719e-01 5.130045857173e-01 5.122694937087e-01 5.117163407921e-01 5.113456535121e-01 5.111616831451e-01 5.111551354566e-01 5.113367963883e-01 5.116930142672e-01 5.122317277172e-01 5.129458171602e-01 5.138319738053e-01 5.148927458978e-01 5.161175068417e-01 5.175129564211e-01 5.190632030942e-01 5.207768517501e-01 5.226389464149e-01 5.246501946706e-01 5.268093356470e-01 5.291021445001e-01 5.315337433643e-01 5.340899977189e-01 5.367729270890e-01 5.395709778138e-01 5.424815256568e-01 5.455010925957e-01 5.486166671345e-01 5.518316102571e-01 5.551318755141e-01 5.585167531236e-01 5.619782004326e-01 5.655103137573e-01 5.691103629998e-01 5.727653671714e-01 5.764784098551e-01 5.802374534516e-01 5.840373552227e-01 5.878767200688e-01 5.917423075262e-01 5.956374957933e-01 5.995483541662e-01 6.034764501393e-01 6.074117073019e-01 6.113490424115e-01 6.152893658412e-01 6.192157544665e-01 6.231391140714e-01 6.270400272191e-01 6.309235519882e-01 6.347810420286e-01 6.386053768199e-01 6.424015164616e-01 6.461517749598e-01 6.498684658106e-01 6.535298927747e-01 6.571458522641e-01 6.607080980640e-01 6.642068234800e-01 6.676520486574e-01 6.710224512439e-01 6.743354170445e-01 6.775679850737e-01 6.807311896400e-01 6.838174972986e-01 6.868175922147e-01 6.897451131920e-01 6.925753970885e-01 6.953300673621e-01 6.979864582485e-01 7.005541156967e-01 7.030291608676e-01 7.054028851917e-01 7.076888214653e-01 7.098626312580e-01 7.119488589258e-01 7.139233366829e-01 7.157989743299e-01 7.175690831521e-01 7.192304620728e-01 7.207938524894e-01 7.222407988254e-01 7.235893075639e-01 7.248231553319e-01 7.259528373865e-01 7.269742049347e-01 7.278855777941e-01 7.286940644004e-01 7.293896344505e-01 7.299820005989e-01 7.304674168849e-01 7.308482608871e-01 7.311232495070e-01 7.312977315781e-01 7.313671266660e-01 7.313405619316e-01 7.312113682469e-01 7.309879968645e-01 7.306690358753e-01 7.302557406440e-01 7.297588456015e-01 7.291640546754e-01 7.284959606995e-01 7.277370021025e-01 7.269044834236e-01 7.259970761577e-01 7.250121191546e-01 7.239694457680e-01 7.228491681016e-01 7.216833997545e-01 7.204499541399e-01 7.191708233467e-01 7.178489593910e-01 7.164760103250e-01 7.150797534709e-01 7.136369685384e-01 7.121831142048e-01 7.107017944281e-01 7.092071660269e-01 7.077116257639e-01 7.062052344880e-01 7.047166302402e-01 7.032297917879e-01 7.017706642242e-01 7.003353211096e-01 6.989303682060e-01 6.975764366464e-01 6.962621783804e-01 6.950108041901e-01 6.938238428386e-01 6.927061037775e-01 6.916781296630e-01 6.907296800995e-01 6.898875353459e-01 6.891487344429e-01 6.885218985884e-01 6.880270615394e-01 6.876502604087e-01 6.874280250270e-01 6.873433290167e-01 6.874181542550e-01 6.876622743103e-01 6.880662511182e-01 6.886663585089e-01 6.894380097824e-01 6.904153026360e-01 6.915897974963e-01 6.929673618750e-01 6.945707166019e-01 6.963778083078e-01 6.984252454188e-01 7.006925637153e-01 7.031984738402e-01 7.059436577720e-01 7.089263369292e-01 7.121617054811e-01 7.156364146623e-01 7.193644225593e-01 7.233436500813e-01 7.275709554808e-01 7.320521842566e-01 7.367835089556e-01 7.417634319023e-01 7.469939506122e-01 7.524677983546e-01 7.581869427420e-01 7.641456340716e-01 7.703355457416e-01 7.767652513124e-01 7.834109898947e-01 7.902858079278e-01 7.973705978694e-01 8.046642914032e-01 8.121626247905e-01 8.198495541252e-01 8.277268694409e-01 8.357769013283e-01 8.439993046567e-01 8.523801560745e-01 8.609120694031e-01 8.695841548372e-01 8.783878321550e-01 8.873101410232e-01 8.963422142410e-01 9.054740922410e-01 9.146894897749e-01 9.239883064366e-01 9.333432789628e-01 9.427561761006e-01 9.522089623487e-01 9.616866273630e-01 9.711847828475e-01 9.806803276070e-01 9.901726756230e-01 9.996388573799e-01 1.009071622322e+00 1.018457265042e+00 1.027780270035e+00 1.037032161861e+00 1.046195342533e+00 1.055259405650e+00 1.064210391501e+00 1.073037795243e+00 1.081723075976e+00 1.090261131871e+00 1.098631724391e+00 1.106827052998e+00 1.114834025149e+00 1.122637627793e+00 1.130230760679e+00 1.137594354370e+00 1.144725846667e+00 1.151605107450e+00 1.158228170206e+00 1.164580163534e+00 1.170650676357e+00 1.176435172999e+00 1.181916227139e+00 1.187091374265e+00 1.191949869142e+00 1.196483814442e+00 1.200685952056e+00 1.204549598442e+00 1.208068086151e+00 1.211235799520e+00 1.214051274888e+00 1.216504863832e+00 1.218599769189e+00 1.220328454597e+00 1.221692622587e+00 1.222691434040e+00 1.223323819965e+00 1.223591891578e+00 1.223498735384e+00 1.223047535687e+00 1.222239187177e+00 1.221085551775e+00 1.219586757603e+00 1.217755697133e+00 1.215596903267e+00 1.213121833219e+00 1.210342849384e+00 1.207268228729e+00 1.203915333053e+00 1.200293867539e+00 1.196424182725e+00 1.192316579285e+00 1.187993644259e+00 1.183471861658e+00 1.178769097304e+00 1.173907388454e+00 1.168905375692e+00 1.163787861425e+00 1.158574105406e+00 1.153287801165e+00 1.147950349020e+00 1.142590921323e+00 1.137223401689e+00 1.131879122439e+00 1.126581022911e+00 1.121345949683e+00 1.116204423466e+00 1.111171026952e+00 1.106274664060e+00 1.101528466076e+00 1.096957548318e+00 1.092577286242e+00 1.088400771224e+00 1.084453260869e+00 1.080736409798e+00 1.077269048091e+00 1.074057996421e+00 1.071111780469e+00 1.068436559916e+00 1.066031091889e+00 1.063906137729e+00 1.062049967914e+00 1.060467868026e+00 1.059149291568e+00 1.058090245305e+00 1.057280756249e+00 1.056711538172e+00 1.056370597380e+00 1.056241000897e+00 1.056311580289e+00 1.056563471450e+00 1.056982714060e+00 1.057547119412e+00 1.058245835497e+00 1.059053432777e+00 1.059953576515e+00 1.060928674541e+00 1.061955832134e+00 1.063025528373e+00 1.064107969316e+00 1.065197652206e+00 1.066270106120e+00 1.067311319603e+00 1.068309073040e+00 1.069244095185e+00 1.070110766652e+00 1.070889142015e+00 1.071576256015e+00 1.072153701698e+00 1.072618394497e+00 1.072960364418e+00 1.073171168760e+00 1.073248316727e+00 1.073181015514e+00 1.072970483742e+00 1.072608888786e+00 1.072096689683e+00 1.071427402084e+00 1.070602889426e+00 1.069620844387e+00 1.068480512267e+00 1.067184918255e+00 1.065731564359e+00 1.064125249815e+00 1.062366055407e+00 1.060458366574e+00 1.058405251506e+00 1.056211198099e+00 1.053885664456e+00 1.051429946610e+00 1.048858028201e+00 1.046172714646e+00 1.043390065364e+00 1.040517775517e+00 1.037573034655e+00 1.034569697930e+00 1.031520053134e+00 1.028449990681e+00 1.025371818595e+00 1.022312229744e+00 1.019290613855e+00 1.016332613460e+00 1.013464013505e+00 1.010708527209e+00 1.008096252513e+00 1.005649797664e+00 1.003406307120e+00 1.001381607080e+00 9.996130495430e-01 9.981216614658e-01 9.969335014427e-01 9.960742073457e-01 9.955608180160e-01 9.954203671465e-01 9.956606086696e-01 9.963058142660e-01 9.973582161891e-01 9.988311400820e-01 1.000727440046e+00 1.003047396200e+00 1.005794569375e+00 1.008953457206e+00 1.012529314715e+00 1.016498680782e+00 1.020858052505e+00 1.025586919825e+00 1.030665247067e+00 1.036079132397e+00 1.041799230772e+00 1.047809702047e+00 1.054074513212e+00 1.060579264499e+00 1.067283750523e+00 1.074165322847e+00 1.081190393149e+00 1.088322030698e+00 1.095533089895e+00 1.102775297376e+00 1.110023336640e+00 1.117223179162e+00 1.124344403052e+00 1.131338204076e+00 1.138160219000e+00 1.144769489695e+00 1.151109344681e+00 1.157150308868e+00 1.162830839058e+00 1.168118139442e+00 1.172963716169e+00 1.177328362848e+00 1.181180358529e+00 1.184478418633e+00 1.187204257610e+00 1.189325590072e+00 1.190834160357e+00 1.191711493070e+00 1.191957178517e+00 1.191572997378e+00 1.190564344705e+00 1.188948559203e+00 1.186739675730e+00 1.183968120234e+00 1.180652332292e+00 1.176829133573e+00 1.172524539705e+00 1.167770389437e+00 1.162599469842e+00 1.157032713979e+00 1.151104997097e+00 1.144824914983e+00 1.138220788950e+00 1.131297252081e+00 1.124066155358e+00 1.117664961669e+00 1.110214294329e+00 1.102111411371e+00 1.093902886074e+00 1.086111522286e+00 1.079079605510e+00 1.072850710047e+00 1.067147225424e+00 1.061475854195e+00 1.055280173406e+00 1.048111626976e+00 1.039786605593e+00 1.030448766939e+00 1.020517237200e+00 1.010581775941e+00 1.001220489025e+00 9.928118374413e-01 9.854243174686e-01 9.788120830141e-01 9.724846972001e-01 9.658845877961e-01 9.585847611770e-01 9.504240684527e-01 9.415654410221e-01 9.324724790417e-01 9.237594898339e-01 9.160005335221e-01 9.095632875878e-01 9.044844255337e-01 9.004558107719e-01 8.969385375386e-01 8.933614712957e-01 8.892794577438e-01 8.845398547341e-01 8.793288345078e-01 8.741000204602e-01 8.694355947781e-01 8.658564608353e-01 8.636346159244e-01 8.626925270616e-01 8.626392088019e-01 8.628906782053e-01 8.628410056865e-01 8.620659319030e-01 8.604566722765e-01 8.582138397198e-01 8.558027410467e-01 8.537872602633e-01 8.526251767587e-01 8.525239146726e-01 8.533714923553e-01 8.547610782233e-01 8.561290723063e-01 8.569611836902e-01 8.569483636990e-01 8.560842740197e-01 8.546930064476e-01 8.533168113787e-01 8.525437386992e-01 8.528406642234e-01 8.543892653534e-01 8.570283342399e-01 8.603277298736e-01 8.637351980336e-01 8.667543157076e-01 8.691116498121e-01 8.708454853100e-01 8.722829333518e-01 8.739296129204e-01 8.763052159003e-01 8.797538125066e-01 8.843214248011e-01 8.897455746165e-01 8.955235460576e-01 9.010679942926e-01 9.058964702520e-01 9.097700541314e-01 9.127506004055e-01 9.151655815235e-01 9.174922503199e-01 9.201716803825e-01 9.234608642306e-01 9.273240506217e-01 9.314231549152e-01 9.352126200907e-01 9.381229819831e-01 9.397186387210e-01 9.398398056407e-01 9.386752441244e-01 9.367111214202e-01 9.346111588219e-01 9.330628535739e-01 9.325890784753e-01 9.334411966077e-01 9.355848834071e-01 9.387756821211e-01 9.426860934828e-01 9.470567723993e-01 9.517867599807e-01 9.569311283756e-01 9.626410165331e-01 9.690584040360e-01 9.763596827686e-01 9.882767327980e-01 9.610664109789e-01 9.242419953033e-01 8.786795253811e-01 8.407782237055e-01 8.267619739281e-01 8.422727767116e-01 8.783856464821e-01 9.176019161700e-01 9.430986261234e-01 9.446676349358e-01 9.209750639638e-01 8.799262291400e-01 8.373442912144e-01 8.123386522451e-01 8.181286558164e-01 8.532692266992e-01 9.027249695057e-01 9.472548153045e-01 9.718454629842e-01 9.695337529448e-01 9.424480563354e-01 9.013527750719e-01 8.632800981367e-01 8.456731995789e-01 8.573304288977e-01 8.928142627528e-01 9.363750473368e-01 9.711228444726e-01 9.857413227064e-01 9.773037923056e-01 9.515487557344e-01 9.212547541094e-01 9.019882437276e-01 9.048954782849e-01 9.302282214529e-01 9.672428128389e-01 1.000624337570e+00 1.017519087890e+00 1.011683831490e+00 9.849268144895e-01 9.465980018066e-01 9.110343624464e-01 8.921106533129e-01 8.962148856219e-01 9.184142519359e-01 9.458236787626e-01 9.648361772720e-01 9.669032554936e-01 9.511666589293e-01 9.245279611710e-01 8.993768721961e-01 8.884212182245e-01 8.978906160093e-01 9.234496908568e-01 9.527733373592e-01 9.721377734356e-01 9.722804876588e-01 9.516199371227e-01 9.172798634820e-01 8.839481562760e-01 8.690547587044e-01 8.839712804460e-01 9.263635102853e-01 9.815515494515e-01 1.030902388195e+00 1.059435262388e+00 1.059605553586e+00 1.032542566512e+00 9.879908100845e-01 9.425653534477e-01 9.150145086482e-01 9.176951981664e-01 9.492046435893e-01 9.955274779916e-01 1.038471149811e+00 1.063439406649e+00 1.063086582264e+00 1.038226484784e+00 9.971279876897e-01 9.534735036526e-01 9.221414529816e-01 9.129526173646e-01 9.256058308838e-01 9.502835919460e-01 9.735596999784e-01 9.844741797911e-01 9.779690888682e-01 9.556942463184e-01 9.251348095869e-01 8.970740591730e-01 8.813875013350e-01 8.823696456218e-01 8.998175351940e-01
 8.412350257885e-01 8.413606522067e-01 8.415064114960e-01 8.416788437054e-01 8.419252617181e-01 8.422360364263e-01 8.425275421404e-01 8.427361839325e-01 8.428983438203e-01 8.430873784205e-01 8.433091563481e-01 8.435262631115e-01 8.437419966752e-01 8.440030672608e-01 8.443232970263e-01 8.446609949062e-01 8.449759095403e-01 8.452678972945e-01 8.455390915880e-01 8.457727904266e-01 8.459725439079e-01 8.461898039814e-01 8.464748691007e-01 8.468306229837e-01 8.472230402231e-01 8.476261484026e-01 8.480085823022e-01 8.483112032911e-01 8.484961384164e-01 8.486113198487e-01 8.487796013113e-01 8.490898336920e-01 8.495202266668e-01 8.499755378214e-01 8.503615105614e-01 8.506253745216e-01 8.507678802328e-01 8.508441946081e-01 8.509497243847e-01 8.511615953672e-01 8.514906960422e-01 8.518889837978e-01 8.522814685799e-01 8.525998313465e-01 8.527925563894e-01 8.528701633181e-01 8.529244772101e-01 8.530719746759e-01 8.533601299740e-01 8.537391122876e-01 8.541247683050e-01 8.544647390578e-01 8.547476715308e-01 8.549866708306e-01 8.552019647398e-01 8.554131095547e-01 8.556401986409e-01 8.559061998934e-01 8.562484983811e-01 8.566828768178e-01 8.571579179261e-01 8.575573640402e-01 8.577894802073e-01 8.578741289121e-01 8.579278648906e-01 8.580829937318e-01 8.584026025322e-01 8.588400257008e-01 8.592726888626e-01 8.595784338722e-01 8.597285342997e-01 8.598090167680e-01 8.599287529050e-01 8.601405431347e-01 8.604315372599e-01 8.607621036035e-01 8.611061485792e-01 8.614543401473e-01 8.618033226059e-01 8.621419088653e-01 8.624365705266e-01 8.626563789554e-01 8.628254918862e-01 8.630280626068e-01 8.633392080270e-01 8.637672821844e-01 8.642387752412e-01 8.646457377561e-01 8.649104004533e-01 8.650318434176e-01 8.650968402676e-01 8.652299234503e-01 8.655051027615e-01 8.659058611276e-01 8.663519759948e-01 8.667501250197e-01 8.670368958865e-01 8.672098557366e-01 8.673305266493e-01 8.674838869996e-01 8.677252587182e-01 8.680536419822e-01 8.684249759745e-01 8.687792854721e-01 8.690788140135e-01 8.693216367946e-01 8.695414094117e-01 8.697663622166e-01 8.699944456375e-01 8.702127630150e-01 8.704327817560e-01 8.706956850051e-01 8.710399347718e-01 8.714544906473e-01 8.718712046725e-01 8.721880451700e-01 8.723453609182e-01 8.723852785843e-01 8.724376022567e-01 8.726365724861e-01 8.730251515961e-01 8.735241841324e-01 8.739836095913e-01 8.742691773570e-01 8.743444169005e-01 8.742984230855e-01 8.742922514301e-01 8.744637143497e-01 8.748458457339e-01 8.753562302907e-01 8.758397064259e-01 8.761496505657e-01 8.762422645912e-01 8.762023039282e-01 8.761878233907e-01 8.763314475130e-01 8.766686020719e-01 8.771246935216e-01 8.775590231036e-01 8.778507227186e-01 8.779708661489e-01 8.779885979418e-01 8.780155723333e-01 8.781463835472e-01 8.784132889121e-01 8.787696073425e-01 8.791237849729e-01 8.793957726372e-01 8.795604721011e-01 8.796487845340e-01 8.797196885033e-01 8.798382276132e-01 8.800335840371e-01 8.802868234094e-01 8.805518574460e-01 8.807838639933e-01 8.809577972038e-01 8.810751493820e-01 8.811718816531e-01 8.812882059831e-01 8.814417517523e-01 8.816233761860e-01 8.818143764478e-01 8.819941350166e-01 8.821499169935e-01 8.822830794089e-01 8.824041047061e-01 8.825198932524e-01 8.826351839299e-01 8.827551300175e-01 8.828842828901e-01 8.830152491844e-01 8.831389196566e-01 8.832512297917e-01 8.833501881346e-01 8.834348943863e-01 8.835139415513e-01 8.836004888246e-01 8.836954070395e-01 8.837963309650e-01 8.838946722390e-01 8.839796552961e-01 8.840451960838e-01 8.841045853589e-01 8.841740948601e-01 8.842570339303e-01 8.843496974753e-01 8.844373356349e-01 8.845061317791e-01 8.845555902244e-01 8.845969519807e-01 8.846438375582e-01 8.846963452704e-01 8.847477918852e-01 8.847870036931e-01 8.848076083033e-01 8.848121462366e-01 8.848134047430e-01 8.848186484024e-01 8.848251202003e-01 8.848254887919e-01 8.848130640221e-01 8.847875632998e-01 8.847565011690e-01 8.847263155159e-01 8.846998393312e-01 8.846745810807e-01 8.846399929945e-01 8.845968376833e-01 8.845445574749e-01 8.844889397979e-01 8.844334893105e-01 8.843787106051e-01 8.843170173731e-01 8.842457121682e-01 8.841658999752e-01 8.840782691894e-01 8.839868119983e-01 8.838949944663e-01 8.837998229594e-01 8.836939184564e-01 8.835750917078e-01 8.834469863849e-01 8.833100295972e-01 8.831712693259e-01 8.830319301245e-01 8.828863428771e-01 8.827283423359e-01 8.825583588496e-01 8.823834096473e-01 8.822039366852e-01 8.820281089510e-01 8.818498097201e-01 8.816615377042e-01 8.814620946568e-01 8.812541472865e-01 8.810433545935e-01 8.808310979579e-01 8.806142125913e-01 8.803889821579e-01 8.801467610578e-01 8.798954878807e-01 8.796391110575e-01 8.793772659876e-01 8.791108056221e-01 8.788332380412e-01 8.785437283003e-01 8.782482262025e-01 8.779493347128e-01 8.776470662018e-01 8.773344198046e-01 8.770136040804e-01 8.766840441237e-01 8.763483032950e-01 8.760066542198e-01 8.756574002150e-01 8.752947300157e-01 8.749217178741e-01 8.745437813162e-01 8.741589273327e-01 8.737672953428e-01 8.733653500011e-01 8.729531537692e-01 8.725335134788e-01 8.721090640343e-01 8.716813920768e-01 8.712444617512e-01 8.707942323819e-01 8.703344784023e-01 8.698649348346e-01 8.693881468945e-01 8.689046041925e-01 8.684094432578e-01 8.679055881545e-01 8.673908065353e-01 8.668682834199e-01 8.663383915115e-01 8.657982723323e-01 8.652485221743e-01 8.646900823170e-01 8.641211353585e-01 8.635424727450e-01 8.629535643469e-01 8.623557198898e-01 8.617500321530e-01 8.611364192378e-01 8.605124270575e-01 8.598783641351e-01 8.592318732614e-01 8.585763424160e-01 8.579117075794e-01 8.572383674546e-01 8.565554914297e-01 8.558642184612e-01 8.551615948041e-01 8.544470162109e-01 8.537220548711e-01 8.529853825727e-01 8.522391576801e-01 8.514824624690e-01 8.507176204377e-01 8.499413310176e-01 8.491560551605e-01 8.483608215035e-01 8.475525141483e-01 8.467316801908e-01 8.459006574157e-01 8.450606093664e-01 8.442108078805e-01 8.433523045421e-01 8.424823780401e-01 8.415994981670e-01 8.407038597246e-01 8.397969250886e-01 8.388772126339e-01 8.379490970457e-01 8.370115246672e-01 8.360630846483e-01 8.351023763855e-01 8.341290683140e-01 8.331407449506e-01 8.321403003572e-01 8.311292487420e-01 8.301088081068e-01 8.290774912900e-01 8.280348113828e-01 8.269781212604e-01 8.259071594214e-01 8.248216085953e-01 8.237240601590e-01 8.226170516413e-01 8.214997529368e-01 8.203698891598e-01 8.192281887491e-01 8.180697602887e-01 8.168983057703e-01 8.157158273691e-01 8.145217572084e-01 8.133174890054e-01 8.121028103223e-01 8.108739403716e-01 8.096305762778e-01 8.083740824863e-01 8.071044053510e-01 8.058240361018e-01 8.045329980636e-01 8.032292128496e-01 8.019137140074e-01 8.005827364238e-01 7.992392348756e-01 7.978811423907e-01 7.965119515461e-01 7.951307465180e-01 7.937367000938e-01 7.923292238568e-01 7.909068342174e-01 7.894711064857e-01 7.880216563416e-01 7.865600647535e-01 7.850847865255e-01 7.835961502222e-01 7.820942829828e-01 7.805767937241e-01 7.790471885255e-01 7.775043920007e-01 7.759478267323e-01 7.743788089894e-01 7.727944387401e-01 7.711978913016e-01 7.695867681401e-01 7.679634069256e-01 7.663267833034e-01 7.646760521910e-01 7.630117141950e-01 7.613318299023e-01 7.596393787955e-01 7.579323049895e-01 7.562123278593e-01 7.544787171125e-01 7.527308403068e-01 7.509680651165e-01 7.491908644194e-01 7.474008079288e-01 7.455958802926e-01 7.437793727093e-01 7.419464250795e-01 7.401010577090e-01 7.382404004783e-01 7.363668131732e-01 7.344782829664e-01 7.325766766270e-01 7.306616917128e-01 7.287329107108e-01 7.267888397098e-01 7.248319011197e-01 7.228598530866e-01 7.208747346294e-01 7.188756870858e-01 7.168633069093e-01 7.148367330730e-01 7.127947104618e-01 7.107402486138e-01 7.086719109113e-01 7.065892365784e-01 7.044938448686e-01 7.023839777171e-01 7.002587707056e-01 6.981208494846e-01 6.959682156014e-01 6.938024045896e-01 6.916233248073e-01 6.894304199542e-01 6.872242038377e-01 6.850030306075e-01 6.827685659084e-01 6.805210225106e-01 6.782606276659e-01 6.759870868960e-01 6.736998228197e-01 6.713998486366e-01 6.690853039934e-01 6.667583211650e-01 6.644186587782e-01 6.620670520461e-01 6.597005322859e-01 6.573224016329e-01 6.549300926375e-01 6.525250719229e-01 6.501082152588e-01 6.476785217940e-01 6.452371112177e-01 6.427820672876e-01 6.403148616873e-01 6.378357587415e-01 6.353439799932e-01 6.328407629020e-01 6.303259283213e-01 6.277989395300e-01 6.252605450023e-01 6.227108588566e-01 6.201501794088e-01 6.175773152025e-01 6.149945440296e-01 6.124000807100e-01 6.097956187651e-01 6.071800843665e-01 6.045544173613e-01 6.019177673003e-01 5.992710508246e-01 5.966146159667e-01 5.939473035345e-01 5.912717761069e-01 5.885867207910e-01 5.858922609369e-01 5.831904814970e-01 5.804776226265e-01 5.777582742965e-01 5.750295888440e-01 5.722929051707e-01 5.695492636242e-01 5.667978788701e-01 5.640390585862e-01 5.612729901210e-01 5.585007186412e-01 5.557210990552e-01 5.529365924186e-01 5.501451348174e-01 5.473487394047e-01 5.445478264914e-01 5.417412641644e-01 5.389307987689e-01 5.361155951426e-01 5.332968784334e-01 5.304750976054e-01 5.276507183250e-01 5.248227797805e-01 5.219939225123e-01 5.191624578847e-01 5.163286078426e-01 5.134958983812e-01 5.106617432996e-01 5.078288226172e-01 5.049949787524e-01 5.021620364071e-01 4.993320911379e-01 4.965039459215e-01 4.936772447201e-01 4.908551954170e-01 4.880382610735e-01 4.852228475924e-01 4.824147589709e-01 4.796101411276e-01 4.768139628905e-01 4.740245833467e-01 4.712416122284e-01 4.684679557644e-01 4.657027430101e-01 4.629476144001e-01 4.602034952647e-01 4.574695046011e-01 4.547492963075e-01 4.520414644229e-01 4.493462029580e-01 4.466667205841e-01 4.440033087434e-01 4.413541379609e-01 4.387241225837e-01 4.361121347865e-01 4.335197378174e-01 4.309473230718e-01 4.283951279929e-01 4.258662821489e-01 4.233613050502e-01 4.208801005359e-01 4.184252030981e-01 4.159960339643e-01 4.135947329157e-01 4.112228136959e-01 4.088798262599e-01 4.065693320666e-01 4.042913857593e-01 4.020464111538e-01 3.998381595173e-01 3.976651776532e-01 3.955300146644e-01 3.934341350663e-01 3.913785198534e-01 3.893646237043e-01 3.873945088085e-01 3.854683019405e-01 3.835871031747e-01 3.817537176605e-01 3.799688294330e-01 3.782333750527e-01 3.765497468941e-01 3.749194183745e-01 3.733435016927e-01 3.718217991832e-01 3.703589580429e-01 3.689536173798e-01 3.676074058893e-01 3.663240377203e-01 3.651025108681e-01 3.639452497900e-01 3.628527120363e-01 3.618269941992e-01 3.608705712527e-01 3.599820357123e-01 3.591630649217e-01 3.584174292433e-01 3.577428967486e-01 3.571427586991e-01 3.566169823979e-01 3.561671285963e-01 3.557949231092e-01 3.554993508974e-01 3.552821433216e-01 3.551447250797e-01 3.550877001467e-01 3.551109042726e-01 3.552158556700e-01 3.554029996706e-01 3.556716842429e-01 3.560233415544e-01 3.564576237771e-01 3.569755462729e-01 3.575767505653e-01 3.582620396833e-01 3.590305524234e-01 3.598826641784e-01 3.608192088908e-01 3.618391092325e-01 3.629411940589e-01 3.641276276791e-01 3.653952388313e-01 3.667460937233e-01 3.681782949552e-01 3.696930907324e-01 3.712870636903e-01 3.729609555283e-01 3.747149014275e-01 3.765472780901e-01 3.784565397751e-01 3.804429509520e-01 3.825063333525e-01 3.846431311706e-01 3.868538423651e-01 3.891392250775e-01 3.914947665839e-01 3.939230921311e-01 3.964198575491e-01 3.989857694948e-01 4.016196304833e-01 4.043195613216e-01 4.070851968798e-01 4.099150372924e-01 4.128073026970e-01 4.157609375545e-01 4.187754906861e-01 4.218489895320e-01 4.249795238523e-01 4.281676096675e-01 4.314111045775e-01 4.347075170703e-01 4.380570080282e-01 4.414591091101e-01 4.449104943910e-01 4.484118115954e-01 4.519602933911e-01 4.555557739293e-01 4.591970025957e-01 4.628819947234e-01 4.666098151517e-01 4.703791331260e-01 4.741896434953e-01 4.780390104910e-01 4.819266128358e-01 4.858513088709e-01 4.898115976947e-01 4.938064262417e-01 4.978341623375e-01 5.018948880665e-01 5.059859474164e-01 5.101084721155e-01 5.142601739415e-01 5.184381240526e-01 5.226447146410e-01 5.268759709412e-01 5.311324317573e-01 5.354127748608e-01 5.397151740754e-01 5.440403885850e-01 5.483853609894e-01 5.527505074631e-01 5.571337997975e-01 5.615353173874e-01 5.659532141922e-01 5.703874799108e-01 5.748354013881e-01 5.792978288436e-01 5.837728538763e-01 5.882604145459e-01 5.927590846492e-01 5.972672404307e-01 6.017860416393e-01 6.063121831780e-01 6.108461478085e-01 6.153863367838e-01 6.199330458428e-01 6.244847319203e-01 6.290398858148e-01 6.335991030829e-01 6.381600902863e-01 6.427229930979e-01 6.472865458577e-01 6.518498599031e-01 6.564129091387e-01 6.609732193268e-01 6.655319090570e-01 6.700863292706e-01 6.746369891662e-01 6.791835177765e-01 6.837233795287e-01 6.882578940928e-01 6.927848244790e-01 6.973030149273e-01 7.018137002803e-01 7.063127017149e-01 7.108032170921e-01 7.152826625735e-01 7.197495332529e-01 7.242036294989e-01 7.286442354160e-01 7.330719123105e-01 7.374841840165e-01 7.418808689796e-01 7.462607257232e-01 7.506234485978e-01 7.549689013824e-01 7.592955380027e-01 7.636035109380e-01 7.678914557481e-01 7.721574947159e-01 7.764038566032e-01 7.806267958809e-01 7.848273450036e-01 7.890046700489e-01 7.931565636941e-01 7.972850088392e-01 8.013869699976e-01 8.054622102831e-01 8.095106200837e-01 8.135300405697e-01 8.175224019232e-01 8.214843750024e-01 8.254163414268e-01 8.293188675081e-01 8.331894030948e-01 8.370278173849e-01 8.408327243659e-01 8.446046985308e-01 8.483420837031e-01 8.520451270735e-01 8.557129590761e-01 8.593434967149e-01 8.629384069204e-01 8.664948541616e-01 8.700130901663e-01 8.734928639800e-01 8.769313936018e-01 8.803310857244e-01 8.836896696902e-01 8.870051050810e-01 8.902799834397e-01 8.935109622331e-01 8.966971067434e-01 8.998401680497e-01 9.029381071915e-01 9.059901524485e-01 9.089948612000e-01 9.119539979421e-01 9.148634803115e-01 9.177267877677e-01 9.205400396899e-01 9.233035686206e-01 9.260180386152e-01 9.286791786446e-01 9.312912068575e-01 9.338495037386e-01 9.363552697343e-01 9.388077518293e-01 9.412051931918e-01 9.435497264103e-01 9.458364270436e-01 9.480683531970e-01 9.502441099561e-01 9.523608910388e-01 9.544220998391e-01 9.564233966384e-01 9.583655398005e-01 9.602483395022e-01 9.620718034863e-01 9.638344534278e-01 9.655348282650e-01 9.671738233466e-01 9.687497748413e-01 9.702627788203e-01 9.717125341996e-01 9.730989959474e-01 9.744199680910e-01 9.756747405490e-01 9.768650958020e-01 9.779869369524e-01 9.790433618598e-01 9.800332731406e-01 9.809531787314e-01 9.818065550148e-01 9.825904780301e-01 9.833052068196e-01 9.839505793462e-01 9.845251016915e-01 9.850305151550e-01 9.854621510911e-01 9.858255302022e-01 9.861143893892e-01 9.863321871353e-01 9.864767292066e-01 9.865466230852e-01 9.865449144593e-01 9.864670867610e-01 9.863167234797e-01 9.860911409647e-01 9.857903378590e-01 9.854154358341e-01 9.849629301431e-01 9.844359398077e-01 9.838314674479e-01 9.831509457025e-01 9.823947247697e-01 9.815604625498e-01 9.806508311945e-01 9.796609428642e-01 9.785955611803e-01 9.774508814220e-01 9.762291802982e-01 9.749293288342e-01 9.735496085520e-01 9.720934334641e-01 9.705566747914e-01 9.689424933606e-01 9.672495266158e-01 9.654777245684e-01 9.636278870959e-01 9.616971033466e-01 9.596904383717e-01 9.576034450920e-01 9.554397548297e-01 9.531954604876e-01 9.508747310405e-01 9.484754949935e-01 9.459963768983e-01 9.434413851834e-01 9.408069151048e-01 9.380963483710e-01 9.353078152860e-01 9.324416824314e-01 9.295005378933e-01 9.264817567717e-01 9.233883450638e-01 9.202178225167e-01 9.169728836601e-01 9.136533350392e-01 9.102590310495e-01 9.067928051901e-01 9.032520199300e-01 8.996409226701e-01 8.959565016729e-01 8.922027012978e-01 8.883767036222e-01 8.844808182930e-01 8.805178290826e-01 8.764841952009e-01 8.723860564146e-01 8.682192338091e-01 8.639882590517e-01 8.596930909751e-01 8.553337289042e-01 8.509141635631e-01 8.464302386766e-01 8.418902541317e-01 8.372887042842e-01 8.326320011500e-01 8.279188580144e-01 8.231498376166e-01 8.183301359375e-01 8.134565868015e-01 8.085356346268e-01 8.035623269001e-01 7.985448465514e-01 7.934812903924e-01 7.883748357718e-01 7.832281268953e-01 7.780390686811e-01 7.728160721968e-01 7.675552588185e-01 7.622632854330e-01 7.569393401500e-01 7.515872421034e-01 7.462098605737e-01 7.408068686691e-01 7.353853124709e-01 7.299439619403e-01 7.244881247117e-01 7.190181054101e-01 7.135375903853e-01 7.080520578053e-01 7.025587251488e-01 6.970689784216e-01 6.915785310676e-01 6.860958252143e-01 6.806209230959e-01 6.751599980969e-01 6.697148083760e-01 6.642892280561e-01 6.588908927230e-01 6.535162894267e-01 6.481791000741e-01 6.428728648439e-01 6.376105447076e-01 6.323915022661e-01 6.272210695887e-01 6.221072014231e-01 6.170463489154e-01 6.120545022305e-01 6.071243131137e-01 6.022705200369e-01 5.974908800992e-01 5.927955188936e-01 5.881880422543e-01 5.836682602513e-01 5.792516642022e-01 5.749303570043e-01 5.707234705495e-01 5.666220498210e-01 5.626437071967e-01 5.587853488935e-01 5.550528220433e-01 5.514567405835e-01 5.479924430950e-01 5.446747489076e-01 5.414968592842e-01 5.384753457866e-01 5.356048151510e-01 5.328944631181e-01 5.303480242920e-01 5.279660608546e-01 5.257588572421e-01 5.237169662275e-01 5.218592493316e-01 5.201746092201e-01 5.186758955509e-01 5.173576591127e-01 5.162235376023e-01 5.152797356552e-01 5.145169535066e-01 5.139477719799e-01 5.135600805502e-01 5.133661313728e-01 5.133557461573e-01 5.135316593250e-01 5.138930354537e-01 5.144356768969e-01 5.151634498024e-01 5.160646799203e-01 5.171481039870e-01 5.183992163896e-01 5.198212656692e-01 5.214122561253e-01 5.231607047061e-01 5.250711646531e-01 5.271300631791e-01 5.293414397416e-01 5.316932812973e-01 5.341835608072e-01 5.368095928473e-01 5.395577383584e-01 5.424331535028e-01 5.454197431182e-01 5.485196875011e-01 5.517227914417e-01 5.550235444727e-01 5.584202415938e-01 5.618985584525e-01 5.654617229404e-01 5.690969427058e-01 5.728015599009e-01 5.765696105924e-01 5.803914310158e-01 5.842673858298e-01 5.881834118366e-01 5.921434465525e-01 5.961324546726e-01 6.001494324205e-01 6.041913163731e-01 6.082430317835e-01 6.123136593723e-01 6.163835086442e-01 6.204588219802e-01 6.245270429755e-01 6.285848207604e-01 6.326327259983e-01 6.366542369283e-01 6.406618163762e-01 6.446312982601e-01 6.485750847503e-01 6.524796659909e-01 6.563409807194e-01 6.601620762476e-01 6.639255021804e-01 6.676465898239e-01 6.713016403051e-01 6.749026879936e-01 6.784381174048e-01 6.819035173233e-01 6.853061024660e-01 6.886256863169e-01 6.918805778124e-01 6.950470695674e-01 6.981381589312e-01 7.011430955927e-01 7.040587944358e-01 7.068940798300e-01 7.096272506885e-01 7.122796940689e-01 7.148272521050e-01 7.172845339857e-01 7.196401827664e-01 7.218953441522e-01 7.240563260385e-01 7.261048725104e-01 7.280612915956e-01 7.299034202153e-01 7.316478434234e-01 7.332838305270e-01 7.348123492377e-01 7.362394140214e-01 7.375534103736e-01 7.387654801207e-01 7.398689099656e-01 7.408668614671e-01 7.417580954829e-01 7.425443308161e-01 7.432246255021e-01 7.438029644344e-01 7.442753840545e-01 7.446486926150e-01 7.449198034624e-01 7.450911786821e-01 7.451690194172e-01 7.451442803570e-01 7.450354694531e-01 7.448267018940e-01 7.445345695518e-01 7.441550896094e-01 7.436888819035e-01 7.431494339594e-01 7.425206503868e-01 7.418315553353e-01 7.410580338847e-01 7.402264287259e-01 7.393313618160e-01 7.383699187254e-01 7.373656453541e-01 7.362938343930e-01 7.351942607304e-01 7.340402694194e-01 7.328568880232e-01 7.316440411376e-01 7.303983106051e-01 7.291463708051e-01 7.278672210417e-01 7.265918176241e-01 7.253100657864e-01 7.240321231213e-01 7.227745192548e-01 7.215248057720e-01 7.203114322972e-01 7.191241727243e-01 7.179799625153e-01 7.168869522771e-01 7.158421411635e-01 7.148702875016e-01 7.139626672074e-01 7.131370424710e-01 7.124027398069e-01 7.117542527466e-01 7.112226765085e-01 7.107911139747e-01 7.104874747981e-01 7.103111101650e-01 7.102647846827e-01 7.103760986750e-01 7.106241266201e-01 7.110471871345e-01 7.116289777208e-01 7.123872801318e-01 7.133360699432e-01 7.144599974135e-01 7.157969577073e-01 7.173242240607e-01 7.190672025611e-01 7.210250679968e-01 7.231974623941e-01 7.256039872866e-01 7.282304273189e-01 7.310968069235e-01 7.341976684068e-01 7.375377032990e-01 7.411225836761e-01 7.449489939839e-01 7.490226163587e-01 7.533431154420e-01 7.579077948708e-01 7.627217393953e-01 7.677796591780e-01 7.730781908683e-01 7.786248255688e-01 7.844013514993e-01 7.904212611056e-01 7.966672780328e-01 8.031413981949e-01 8.098417410666e-01 8.167526345761e-01 8.238793305072e-01 8.312042882069e-01 8.387295191030e-01 8.464439532291e-01 8.543385357157e-01 8.624082890743e-01 8.706402139024e-01 8.790274135104e-01 8.875599034421e-01 8.962270422131e-01 9.050181675426e-01 9.139280543384e-01 9.229347530675e-01 9.320388148687e-01 9.412213615128e-01 9.504710712644e-01 9.597813202975e-01 9.691294652089e-01 9.785166672777e-01 9.879170527209e-01 9.973269543707e-01 1.006729966637e+00 1.016110459844e+00 1.025463268911e+00 1.034765144212e+00 1.044009623919e+00 1.053180269186e+00 1.062265550060e+00 1.071248902473e+00 1.080120797553e+00 1.088864611354e+00 1.097468276220e+00 1.105919956460e+00 1.114202568911e+00 1.122308417778e+00 1.130217807066e+00 1.137925473649e+00 1.145412826220e+00 1.152671769107e+00 1.159687307326e+00 1.166447543919e+00 1.172947461958e+00 1.179165831443e+00 1.185101658635e+00 1.190738803833e+00 1.196069530871e+00 1.201085801943e+00 1.205776617644e+00 1.210135025302e+00 1.214153452169e+00 1.217825981482e+00 1.221143949835e+00 1.224104593018e+00 1.226702171522e+00 1.228932379521e+00 1.230794350289e+00 1.232282641246e+00 1.233398227582e+00 1.234140710795e+00 1.234509793447e+00 1.234506394716e+00 1.234135899420e+00 1.233398688145e+00 1.232303617918e+00 1.230851336875e+00 1.229052940862e+00 1.226915805583e+00 1.224446207689e+00 1.221658864507e+00 1.218560488520e+00 1.215168414956e+00 1.211491934981e+00 1.207549721890e+00 1.203355463418e+00 1.198925971657e+00 1.194281455604e+00 1.189436803293e+00 1.184417108424e+00 1.179238906449e+00 1.173924456165e+00 1.168497542991e+00 1.162980889189e+00 1.157392506326e+00 1.151761635762e+00 1.146113053436e+00 1.140462650376e+00 1.134843993542e+00 1.129271579926e+00 1.123775618358e+00 1.118375374476e+00 1.113093266978e+00 1.107951938857e+00 1.102967771389e+00 1.098168262879e+00 1.093559132027e+00 1.089166604514e+00 1.084999862805e+00 1.081073551890e+00 1.077399104052e+00 1.073980540712e+00 1.070835461330e+00 1.067956322041e+00 1.065355400640e+00 1.063027385475e+00 1.060972433663e+00 1.059188167134e+00 1.057667432854e+00 1.056406743559e+00 1.055389731161e+00 1.054611732736e+00 1.054056881823e+00 1.053714366038e+00 1.053565523550e+00 1.053599732519e+00 1.053795995193e+00 1.054138811670e+00 1.054610607825e+00 1.055191537575e+00 1.055868799596e+00 1.056616207291e+00 1.057426351703e+00 1.058272951373e+00 1.059143039119e+00 1.060022776390e+00 1.060890542002e+00 1.061740187214e+00 1.062549727578e+00 1.063314707434e+00 1.064014339670e+00 1.064642891350e+00 1.065191263251e+00 1.065645914479e+00 1.066004681514e+00 1.066252454280e+00 1.066390690572e+00 1.066407342998e+00 1.066301015414e+00 1.066065947142e+00 1.065698338490e+00 1.065197019489e+00 1.064555155921e+00 1.063777657493e+00 1.062856850009e+00 1.061795670556e+00 1.060591826082e+00 1.059248562979e+00 1.057762919420e+00 1.056138854498e+00 1.054382202084e+00 1.052489852169e+00 1.050473017456e+00 1.048330767941e+00 1.046075548001e+00 1.043709949831e+00 1.041248145756e+00 1.038699272101e+00 1.036071950520e+00 1.033386706036e+00 1.030652104696e+00 1.027891484078e+00 1.025118587189e+00 1.022356723611e+00 1.019627650099e+00 1.016952713457e+00 1.014359148967e+00 1.011866807398e+00 1.009511999866e+00 1.007310537817e+00 1.005298729129e+00 1.003498368025e+00 1.001937302264e+00 1.000644930059e+00 9.996370423615e-01 9.989488815055e-01 9.985893927524e-01 9.985878130316e-01 9.989546662783e-01 9.997047744913e-01 1.000851494939e+00 1.002397639315e+00 1.004354421353e+00 1.006712764695e+00 1.009483637418e+00 1.012649720552e+00 1.016211486658e+00 1.020154977088e+00 1.024463343434e+00 1.029128633143e+00 1.034123233284e+00 1.039437078134e+00 1.045034834654e+00 1.050904426131e+00 1.057011863345e+00 1.063329704828e+00 1.069833170305e+00 1.076482519327e+00 1.083255159175e+00 1.090102927386e+00 1.097000982328e+00 1.103900922968e+00 1.110767673012e+00 1.117559865964e+00 1.124229013221e+00 1.130738941574e+00 1.137032316249e+00 1.143078202201e+00 1.148818890161e+00 1.154217017773e+00 1.159226596162e+00 1.163803064626e+00 1.167915745204e+00 1.171519064703e+00 1.174592955864e+00 1.177100097602e+00 1.179028094282e+00 1.180355705286e+00 1.181076698011e+00 1.181188066909e+00 1.180690405329e+00 1.179597746222e+00 1.177917418952e+00 1.175676315888e+00 1.172889352008e+00 1.169588900387e+00 1.165798433154e+00 1.161544152169e+00 1.156857843590e+00 1.151756558509e+00 1.146271727627e+00 1.140408639140e+00 1.134190947392e+00 1.127619090452e+00 1.120699956870e+00 1.114516644957e+00 1.107254420304e+00 1.099308432178e+00 1.091216295359e+00 1.083494777510e+00 1.076481930756e+00 1.070214729624e+00 1.064416093222e+00 1.058595081831e+00 1.052195917177e+00 1.044769689170e+00 1.036130546787e+00 1.026417543834e+00 1.016049365462e+00 1.005609733558e+00 9.956766420743e-01 9.866362703856e-01 9.785647478506e-01 9.712272255175e-01 9.641482382023e-01 9.567834987399e-01 9.487109881829e-01 9.397794704281e-01 9.301541852153e-01 9.203027984284e-01 9.108454290305e-01 9.023631675018e-01 8.952311652721e-01 8.894948831079e-01 8.848567109814e-01 8.807836758352e-01 8.767077377821e-01 8.721909522868e-01 8.670808369896e-01 8.615647617304e-01 8.561039931349e-01 8.512749135422e-01 8.475995824525e-01 8.453488851901e-01 8.444392317051e-01 8.444788909848e-01 8.448828929135e-01 8.450534254655e-01 8.445761678142e-01 8.433518871646e-01 8.415979795964e-01 8.397850410369e-01 8.384777664354e-01 8.381275428236e-01 8.389234034949e-01 8.407354328462e-01 8.431406285567e-01 8.455676763467e-01 8.474989585072e-01 8.486343548411e-01 8.489743143908e-01 8.488490099844e-01 8.487984558494e-01 8.493969987830e-01 8.510824167276e-01 8.540116642441e-01 8.579920972428e-01 8.625753770275e-01 8.671989505330e-01 8.713693704584e-01 8.748193239548e-01 8.775928163486e-01 8.800183637596e-01 8.825894172020e-01 8.858080822840e-01 8.899895002695e-01 8.951531854272e-01 9.010185818828e-01 9.070695920679e-01 9.127210005989e-01 9.174973218090e-01 9.211785521413e-01 9.238457610468e-01 9.258506502857e-01 9.276930281375e-01 9.298417275449e-01 9.325801294607e-01 9.359041933644e-01 9.395021566869e-01 9.428577961647e-01 9.454226570772e-01 9.467781260384e-01 9.467695322046e-01 9.455812139872e-01 9.436819829708e-01 9.417076875005e-01 9.403043804095e-01 9.399573498985e-01 9.408835514177e-01 9.430379758089e-01 9.461916496243e-01 9.500676061714e-01 9.544932515370e-01 9.594768281771e-01 9.651841745488e-01 9.718338806254e-01 9.794205303979e-01 9.866917397702e-01 9.819594646173e-01 9.633925998293e-01 9.207513237826e-01 8.754332617325e-01 8.436676402300e-01 8.390442573339e-01 8.628440212202e-01 9.028407761418e-01 9.410489121636e-01 9.622151512020e-01 9.584867010915e-01 9.308925751693e-01 8.892158651451e-01 8.499588955656e-01 8.308065019107e-01 8.415401526067e-01 8.775573600913e-01 9.231490096236e-01 9.606119414717e-01 9.773571185359e-01 9.689161694184e-01 9.395613179498e-01 9.013267276164e-01 8.707181187724e-01 8.620885283135e-01 8.796549993268e-01 9.149502799866e-01 9.524062185615e-01 9.775333996328e-01 9.821798612986e-01 9.665467581062e-01 9.389849789574e-01 9.135663832374e-01 9.046575562525e-01 9.193758933153e-01 9.531544726005e-01 9.925580468495e-01 1.022498657461e+00 1.032214226842e+00 1.018271590858e+00 9.853269933735e-01 9.450586132161e-01 9.127661355170e-01 9.009808931903e-01 9.126275302725e-01 9.392763790667e-01 9.665403923083e-01 9.814576844380e-01 9.773913730292e-01 9.558198849356e-01 9.257761398859e-01 9.008217174818e-01 8.930432040559e-01 9.062091444367e-01 9.331242575620e-01 9.599194796202e-01 9.731106989393e-01 9.649918176840e-01 9.363260198400e-01 8.969350579202e-01 8.638407300589e-01 8.549503602642e-01 8.789316048454e-01 9.288570208626e-01 9.867305305394e-01 1.033206658949e+00 1.054480271862e+00 1.045198589255e+00 1.009236181829e+00 9.593710520508e-01 9.148770299066e-01 8.952392458846e-01 9.100329627472e-01 9.527356340393e-01 1.005412423998e+00 1.048847843355e+00 1.069576612717e+00 1.062429133337e+00 1.030799149305e+00 9.855145090426e-01 9.421813482351e-01 9.159457215963e-01 9.145060272310e-01 9.339681942295e-01 9.616933980544e-01 9.834586542136e-01 9.892476587126e-01 9.759090313810e-01 9.473648257810e-01 9.132223836692e-01 8.855178846269e-01 8.737110324719e-01 8.798765960836e-01 9.001215944634e-01
 8.417197189122e-01 8.418536296625e-01 8.419994957859e-01 8.421721408711e-01 8.424201844322e-01 8.427328300692e-01 8.430236821344e-01 8.432350540970e-01 8.434069298587e-01 8.436064477835e-01 8.438317885597e-01 8.440488725074e-01 8.442666825769e-01 8.445322266477e-01 8.448568289145e-01 8.451982666293e-01 8.455214111651e-01 8.458250353736e-01 8.461059189779e-01 8.463441288876e-01 8.465460468937e-01 8.467705879752e-01 8.470654956844e-01 8.474305303628e-01 8.478319337454e-01 8.482461325166e-01 8.486415983771e-01 8.489559808138e-01 8.491510325300e-01 8.492777768762e-01 8.494617478219e-01 8.497869491005e-01 8.502323795661e-01 8.507035944949e-01 8.511076548123e-01 8.513885826051e-01 8.515458535150e-01 8.516359739054e-01 8.517583330061e-01 8.519878348296e-01 8.523344968953e-01 8.527486872723e-01 8.531583757050e-01 8.534944487965e-01 8.537039131002e-01 8.537970890402e-01 8.538674401952e-01 8.540303037584e-01 8.543335931555e-01 8.547277338152e-01 8.551308884042e-01 8.554887203646e-01 8.557886048448e-01 8.560408151778e-01 8.562697202020e-01 8.564971552584e-01 8.567441551608e-01 8.570304511458e-01 8.573930504536e-01 8.578481971392e-01 8.583428898484e-01 8.587629764115e-01 8.590191108602e-01 8.591303595040e-01 8.592107640125e-01 8.593901339003e-01 8.597322286827e-01 8.601929003225e-01 8.606510955276e-01 8.609807404406e-01 8.611574384767e-01 8.612619681297e-01 8.614047917717e-01 8.616392822706e-01 8.619533571222e-01 8.623086967627e-01 8.626777252843e-01 8.630493794823e-01 8.634227339748e-01 8.637879472281e-01 8.641116433083e-01 8.643613945948e-01 8.645594125847e-01 8.647894908334e-01 8.651272189226e-01 8.655827428538e-01 8.660849013751e-01 8.665267662774e-01 8.668267451168e-01 8.669786754229e-01 8.670716403142e-01 8.672311621039e-01 8.675347536850e-01 8.679674572972e-01 8.684488816251e-01 8.688832378806e-01 8.692022882864e-01 8.694043922734e-01 8.695535540871e-01 8.697395125145e-01 8.700172903314e-01 8.703835242437e-01 8.707916707650e-01 8.711798120282e-01 8.715111544269e-01 8.717866318885e-01 8.720434185728e-01 8.723095234326e-01 8.725772617831e-01 8.728327100662e-01 8.730863323850e-01 8.733831281486e-01 8.737623519927e-01 8.742186130365e-01 8.746800333289e-01 8.750401715089e-01 8.752377551577e-01 8.753146974658e-01 8.754035048040e-01 8.756409383361e-01 8.760713513497e-01 8.766153733289e-01 8.771221789060e-01 8.774527384541e-01 8.775687377702e-01 8.775627579080e-01 8.775959327496e-01 8.778090957721e-01 8.782368795887e-01 8.787951499559e-01 8.793274348802e-01 8.796825089024e-01 8.798187799998e-01 8.798215069930e-01 8.798504594602e-01 8.800407931194e-01 8.804259179871e-01 8.809316675743e-01 8.814147978509e-01 8.817536784308e-01 8.819202346080e-01 8.819852347270e-01 8.820614846297e-01 8.822421916126e-01 8.825601457528e-01 8.829683858045e-01 8.833725590939e-01 8.836958865535e-01 8.839107432572e-01 8.840510116054e-01 8.841741826440e-01 8.843468990449e-01 8.845954102395e-01 8.849031896840e-01 8.852215370088e-01 8.855075486893e-01 8.857356948109e-01 8.859074909925e-01 8.860613075523e-01 8.862347586651e-01 8.864452166735e-01 8.866828704720e-01 8.869304379011e-01 8.871671575225e-01 8.873802687440e-01 8.875726272212e-01 8.877533155825e-01 8.879287131434e-01 8.881028082563e-01 8.882834973657e-01 8.884727450586e-01 8.886638791310e-01 8.888481549940e-01 8.890223560332e-01 8.891825804887e-01 8.893299328556e-01 8.894720136177e-01 8.896222310973e-01 8.897806037782e-01 8.899454185751e-01 8.901068496928e-01 8.902555031782e-01 8.903852108409e-01 8.905111391853e-01 8.906466873819e-01 8.907972767929e-01 8.909568603477e-01 8.911101767972e-01 8.912459075297e-01 8.913624355405e-01 8.914718209198e-01 8.915886063834e-01 8.917104228761e-01 8.918315732750e-01 8.919399522130e-01 8.920291829607e-01 8.921044663839e-01 8.921772630979e-01 8.922541160173e-01 8.923336278213e-01 8.924047026245e-01 8.924646939359e-01 8.925109081055e-01 8.925535657408e-01 8.925978856042e-01 8.926468541461e-01 8.926957652065e-01 8.927363526145e-01 8.927685079314e-01 8.927907799075e-01 8.928121150318e-01 8.928341874083e-01 8.928559424422e-01 8.928712388888e-01 8.928775298133e-01 8.928758398670e-01 8.928669488469e-01 8.928540388671e-01 8.928427775997e-01 8.928264767653e-01 8.928008066546e-01 8.927629151709e-01 8.927148811023e-01 8.926593848211e-01 8.926028724629e-01 8.925457042684e-01 8.924824184533e-01 8.924067839191e-01 8.923206358735e-01 8.922280551280e-01 8.921335565862e-01 8.920422339547e-01 8.919494249910e-01 8.918453331219e-01 8.917320370540e-01 8.916093196081e-01 8.914860829497e-01 8.913605897679e-01 8.912315407096e-01 8.910928470298e-01 8.909386912819e-01 8.907758728031e-01 8.906080096209e-01 8.904358718741e-01 8.902585475489e-01 8.900707829739e-01 8.898718913190e-01 8.896666700451e-01 8.894597480755e-01 8.892483671489e-01 8.890277458971e-01 8.887988030083e-01 8.885616369682e-01 8.883193602289e-01 8.880711780696e-01 8.878150400249e-01 8.875461070553e-01 8.872673622714e-01 8.869841692922e-01 8.866947550560e-01 8.863979356956e-01 8.860919764900e-01 8.857760276946e-01 8.854529595478e-01 8.851268137041e-01 8.847964717300e-01 8.844568012370e-01 8.841048561141e-01 8.837431660485e-01 8.833724131366e-01 8.829950357505e-01 8.826105705807e-01 8.822156236824e-01 8.818113622858e-01 8.813979474378e-01 8.809766001538e-01 8.805476728542e-01 8.801089849805e-01 8.796615425652e-01 8.792047456601e-01 8.787386693780e-01 8.782633330208e-01 8.777782578463e-01 8.772835400246e-01 8.767818458800e-01 8.762722547376e-01 8.757526736151e-01 8.752237339529e-01 8.746829652353e-01 8.741328444246e-01 8.735743597146e-01 8.730074760834e-01 8.724310716268e-01 8.718469005625e-01 8.712510467541e-01 8.706441656549e-01 8.700273285193e-01 8.693991785946e-01 8.687611716246e-01 8.681133836474e-01 8.674582370319e-01 8.667908594602e-01 8.661156051722e-01 8.654298364766e-01 8.647322758499e-01 8.640217300620e-01 8.633018247935e-01 8.625729436943e-01 8.618347980269e-01 8.610880566173e-01 8.603302045952e-01 8.595593270515e-01 8.587768808864e-01 8.579818429786e-01 8.571761884274e-01 8.563613189448e-01 8.555376811619e-01 8.547030407673e-01 8.538564945397e-01 8.529972829845e-01 8.521233649657e-01 8.512384789316e-01 8.503418761986e-01 8.494374886096e-01 8.485218530613e-01 8.475953288677e-01 8.466543207791e-01 8.456997355117e-01 8.447304481548e-01 8.437499694442e-01 8.427602793069e-01 8.417603748296e-01 8.407474579825e-01 8.397232825462e-01 8.386826579378e-01 8.376295400617e-01 8.365646726049e-01 8.354894195837e-01 8.344039333078e-01 8.333080557321e-01 8.321981306550e-01 8.310740954781e-01 8.299362806891e-01 8.287866187248e-01 8.276261254540e-01 8.264544891137e-01 8.252713014751e-01 8.240753932064e-01 8.228648042147e-01 8.216412774095e-01 8.204045891955e-01 8.191551573674e-01 8.178956608962e-01 8.166213816663e-01 8.153349694386e-01 8.140338134341e-01 8.127190930309e-01 8.113908762634e-01 8.100507741040e-01 8.086969654135e-01 8.073298010275e-01 8.059490026685e-01 8.045530582685e-01 8.031454787991e-01 8.017240773471e-01 8.002899713440e-01 7.988420316244e-01 7.973798325227e-01 7.959050599691e-01 7.944155872077e-01 7.929146314262e-01 7.913987773677e-01 7.898712825801e-01 7.883281068788e-01 7.867703679946e-01 7.851997873012e-01 7.836146208007e-01 7.820167878249e-01 7.804042420766e-01 7.787781027807e-01 7.771366862824e-01 7.754819570870e-01 7.738126657717e-01 7.721296421460e-01 7.704334523281e-01 7.687227087139e-01 7.669979203953e-01 7.652588546608e-01 7.635045883110e-01 7.617376876548e-01 7.599563898097e-01 7.581616849934e-01 7.563532936070e-01 7.545292599006e-01 7.526911278696e-01 7.508390452174e-01 7.489733882285e-01 7.470933848320e-01 7.452001702620e-01 7.432918320014e-01 7.413683211824e-01 7.394318573399e-01 7.374808909860e-01 7.355162690119e-01 7.335371896275e-01 7.315448272663e-01 7.295367225771e-01 7.275141155184e-01 7.254778133395e-01 7.234268800524e-01 7.213628502367e-01 7.192848271310e-01 7.171927177743e-01 7.150848404177e-01 7.129639152527e-01 7.108287773188e-01 7.086806385555e-01 7.065191375734e-01 7.043430737762e-01 7.021537410160e-01 6.999492875614e-01 6.977320306209e-01 6.955018930508e-01 6.932575857477e-01 6.909999775242e-01 6.887282652611e-01 6.864425486358e-01 6.841435475118e-01 6.818308189003e-01 6.795064350520e-01 6.771677519538e-01 6.748157399239e-01 6.724504269471e-01 6.700721741123e-01 6.676805245445e-01 6.652772831574e-01 6.628599054051e-01 6.604308506871e-01 6.579894074157e-01 6.555344838466e-01 6.530682330101e-01 6.505888390429e-01 6.480979942433e-01 6.455958465946e-01 6.430810578640e-01 6.405542518835e-01 6.380157556740e-01 6.354666237914e-01 6.329042933694e-01 6.303316310921e-01 6.277473827667e-01 6.251536119290e-01 6.225473775157e-01 6.199311063057e-01 6.173060304503e-01 6.146691408506e-01 6.120227263328e-01 6.093658987372e-01 6.066993102568e-01 6.040244527900e-01 6.013397953730e-01 5.986458543651e-01 5.959427901377e-01 5.932314920685e-01 5.905111378313e-01 5.877839518918e-01 5.850467892446e-01 5.823035451950e-01 5.795533215800e-01 5.767940950391e-01 5.740293363695e-01 5.712583605914e-01 5.684803217437e-01 5.656971979337e-01 5.629088584467e-01 5.601132133304e-01 5.573159308977e-01 5.545108653882e-01 5.517019172284e-01 5.488906467416e-01 5.460747772573e-01 5.432574869903e-01 5.404355758744e-01 5.376112309603e-01 5.347864290961e-01 5.319600968476e-01 5.291316211416e-01 5.263031244884e-01 5.234768789377e-01 5.206482117959e-01 5.178222294891e-01 5.149955974046e-01 5.121731064828e-01 5.093532313601e-01 5.065350686996e-01 5.037216823901e-01 5.009123311556e-01 4.981072694907e-01 4.953083477703e-01 4.925146454679e-01 4.897294917227e-01 4.869511087773e-01 4.841796248412e-01 4.814177133136e-01 4.786672302137e-01 4.759241983122e-01 4.731933404367e-01 4.704755163801e-01 4.677698008110e-01 4.650776309553e-01 4.623985126066e-01 4.597361665764e-01 4.570909099273e-01 4.544607355836e-01 4.518501848685e-01 4.492571972222e-01 4.466844047097e-01 4.441334427009e-01 4.416020997463e-01 4.390957732949e-01 4.366121973698e-01 4.341550466877e-01 4.317235664698e-01 4.293185622201e-01 4.269424242013e-01 4.245968455530e-01 4.222802230507e-01 4.199971079960e-01 4.177473901199e-01 4.155308513574e-01 4.133507410064e-01 4.112067872308e-01 4.091006994144e-01 4.070345966503e-01 4.050082017396e-01 4.030253443344e-01 4.010859099388e-01 3.991895187932e-01 3.973415009759e-01 3.955393538080e-01 3.937870898694e-01 3.920841671428e-01 3.904335396945e-01 3.888358971163e-01 3.872925482908e-01 3.858048740774e-01 3.843744696735e-01 3.830035335634e-01 3.816899655219e-01 3.804389703723e-01 3.792502385060e-01 3.781252661976e-01 3.770648248719e-01 3.760712469872e-01 3.751450253440e-01 3.742874467228e-01 3.734991712794e-01 3.727834882525e-01 3.721381375710e-01 3.715668453053e-01 3.710699582543e-01 3.706477199385e-01 3.703023046637e-01 3.700332007185e-01 3.698408363297e-01 3.697278204843e-01 3.696937047174e-01 3.697387888028e-01 3.698652927593e-01 3.700711488237e-01 3.703594817954e-01 3.707296350287e-01 3.711806304988e-01 3.717149918604e-01 3.723316929987e-01 3.730306028139e-01 3.738121747263e-01 3.746772487703e-01 3.756244027428e-01 3.766538641051e-01 3.777661903672e-01 3.789597387036e-01 3.802347777926e-01 3.815916193881e-01 3.830291378702e-01 3.845463687761e-01 3.861425606343e-01 3.878187553929e-01 3.895733044570e-01 3.914053016118e-01 3.933144947848e-01 3.952995187775e-01 3.973599241294e-01 3.994947114882e-01 4.017036444259e-01 4.039845675076e-01 4.063372092947e-01 4.087596493336e-01 4.112518794763e-01 4.138128751240e-01 4.164389488562e-01 4.191332800627e-01 4.218917937843e-01 4.247133916612e-01 4.275975519594e-01 4.305431878346e-01 4.335494804854e-01 4.366142692207e-01 4.397368074191e-01 4.429159010297e-01 4.461506265696e-01 4.494391876997e-01 4.527805864460e-01 4.561728960213e-01 4.596161728021e-01 4.631088102710e-01 4.666482578228e-01 4.702355153858e-01 4.738669320731e-01 4.775430809151e-01 4.812615740464e-01 4.850227289284e-01 4.888227610085e-01 4.926631590904e-01 4.965426184755e-01 5.004577576312e-01 5.044094915321e-01 5.083952598637e-01 5.124149321301e-01 5.164662514041e-01 5.205498035289e-01 5.246634559401e-01 5.288055429692e-01 5.329765038544e-01 5.371733564780e-01 5.413961425465e-01 5.456438521465e-01 5.499157624605e-01 5.542094665776e-01 5.585240891104e-01 5.628596266973e-01 5.672161421943e-01 5.715896481925e-01 5.759810310926e-01 5.803897225604e-01 5.848130043628e-01 5.892514206188e-01 5.937023001131e-01 5.981674051601e-01 6.026437436782e-01 6.071305234841e-01 6.116282469851e-01 6.161330384478e-01 6.206475520512e-01 6.251680673101e-01 6.296960052455e-01 6.342288134279e-01 6.387652998700e-01 6.433063482785e-01 6.478490651534e-01 6.523943336158e-01 6.569403275809e-01 6.614867347146e-01 6.660327474230e-01 6.705774175850e-01 6.751185435686e-01 6.796576054629e-01 6.841911130264e-01 6.887213264251e-01 6.932453858546e-01 6.977626716574e-01 7.022726925629e-01 7.067742238765e-01 7.112679284442e-01 7.157510320307e-01 7.202242641428e-01 7.246854306879e-01 7.291343207853e-01 7.335708831481e-01 7.379937592346e-01 7.424025936673e-01 7.467954372251e-01 7.511726720236e-01 7.555337749109e-01 7.598768476636e-01 7.642019719104e-01 7.685077063395e-01 7.727931409333e-01 7.770600508623e-01 7.813037136876e-01 7.855263757016e-01 7.897256466868e-01 7.939009623232e-01 7.980526348829e-01 8.021787516641e-01 8.062797082168e-01 8.103539769108e-01 8.144010295622e-01 8.184207898126e-01 8.224100450841e-01 8.263710540166e-01 8.303012720193e-01 8.342013224807e-01 8.380694111914e-01 8.419045581828e-01 8.457083504666e-01 8.494771059680e-01 8.532113533092e-01 8.569110745423e-01 8.605732987944e-01 8.642005690532e-01 8.677896369852e-01 8.713397703580e-01 8.748536595313e-01 8.783251198160e-01 8.817575911316e-01 8.851485813262e-01 8.884988075454e-01 8.918064770653e-01 8.950701059367e-01 8.982913901161e-01 9.014666224573e-01 9.045992688849e-01 9.076838266353e-01 9.107228474931e-01 9.137157313822e-01 9.166590887049e-01 9.195548050631e-01 9.224011633534e-01 9.251978205251e-01 9.279435814161e-01 9.306378744226e-01 9.332815779249e-01 9.358705568076e-01 9.384079859445e-01 9.408916575985e-01 9.433189908011e-01 9.456933308593e-01 9.480110902335e-01 9.502713897962e-01 9.524756334900e-01 9.546230370663e-01 9.567115996433e-01 9.587402310615e-01 9.607111405001e-01 9.626202603001e-01 9.644688512931e-01 9.662566384197e-01 9.679829410042e-01 9.696463871653e-01 9.712455779124e-01 9.727823835346e-01 9.742530581562e-01 9.756592770613e-01 9.770020897348e-01 9.782757104880e-01 9.794851846848e-01 9.806265255873e-01 9.817012740549e-01 9.827069769927e-01 9.836444328238e-01 9.845137875042e-01 9.853115173706e-01 9.860413746654e-01 9.866983486293e-01 9.872856279540e-01 9.878010237893e-01 9.882427158294e-01 9.886145667282e-01 9.889102019104e-01 9.891348097017e-01 9.892847536190e-01 9.893602438381e-01 9.893632749429e-01 9.892885674809e-01 9.891398890947e-01 9.889146053887e-01 9.886138533374e-01 9.882373757392e-01 9.877835691075e-01 9.872535982351e-01 9.866442585029e-01 9.859592146904e-01 9.851954118573e-01 9.843527629187e-01 9.834339997479e-01 9.824335082300e-01 9.813568151153e-01 9.801987354264e-01 9.789628895653e-01 9.776474948135e-01 9.762520436072e-01 9.747780492713e-01 9.732224788766e-01 9.715893442519e-01 9.698750480273e-01 9.680819041217e-01 9.662079772935e-01 9.642555866845e-01 9.622231105233e-01 9.601090296779e-01 9.579173629226e-01 9.556438601686e-01 9.532924038908e-01 9.508606609431e-01 9.483491718390e-01 9.457594720615e-01 9.430908953958e-01 9.403430443686e-01 9.375172193939e-01 9.346130700187e-01 9.316313089934e-01 9.285714341965e-01 9.254355101772e-01 9.222224834232e-01 9.189355922386e-01 9.155702678175e-01 9.121319540348e-01 9.086174509106e-01 9.050295715032e-01 9.013680072484e-01 8.976336380659e-01 8.938277490068e-01 8.899490572940e-01 8.860006092620e-01 8.819828592260e-01 8.778957359700e-01 8.737411673471e-01 8.695184343257e-01 8.652315251029e-01 8.608781277416e-01 8.564613727993e-01 8.519821313228e-01 8.474408892987e-01 8.428402878472e-01 8.381795655616e-01 8.334621081537e-01 8.286865027079e-01 8.238565610388e-01 8.189734215163e-01 8.140377933017e-01 8.090529060137e-01 8.040176033245e-01 7.989379525760e-01 7.938112311053e-01 7.886427102660e-01 7.834325707906e-01 7.781830613343e-01 7.728974552781e-01 7.675756963546e-01 7.622232691517e-01 7.568383795175e-01 7.514291833658e-01 7.459904657074e-01 7.405308128477e-01 7.350522444915e-01 7.295519328700e-01 7.240420385409e-01 7.185163212220e-01 7.129857933927e-01 7.074461288497e-01 7.019064451431e-01 6.963669996142e-01 6.908313275279e-01 6.853054475961e-01 6.797882517265e-01 6.742909799783e-01 6.688081472250e-01 6.633503552385e-01 6.579187766859e-01 6.525175982821e-01 6.471541127035e-01 6.418251741286e-01 6.365458404696e-01 6.313091306375e-01 6.261298588722e-01 6.210036742355e-01 6.159434819740e-01 6.109502448981e-01 6.060252835507e-01 6.011825528954e-01 5.964158388691e-01 5.917430174460e-01 5.871549695197e-01 5.826711842297e-01 5.782860086298e-01 5.740089112168e-01 5.698479971226e-01 5.658004685837e-01 5.618812368611e-01 5.580838461355e-01 5.544262409723e-01 5.509011535504e-01 5.475230997984e-01 5.442918804314e-01 5.412125855045e-01 5.382937941500e-01 5.355296380725e-01 5.329391634808e-01 5.305108707535e-01 5.282607486230e-01 5.261840948630e-01 5.242873203827e-01 5.225753700784e-01 5.210429208733e-01 5.197041915663e-01 5.185462903308e-01 5.175846131621e-01 5.168116003628e-01 5.162295168391e-01 5.158405583724e-01 5.156415209703e-01 5.156384120954e-01 5.158207817490e-01 5.161986371937e-01 5.167585959640e-01 5.175073569283e-01 5.184407030628e-01 5.195522474696e-01 5.208448010729e-01 5.223070422787e-01 5.239448351821e-01 5.257454254288e-01 5.277084191386e-01 5.298318689704e-01 5.321028752984e-01 5.345267199820e-01 5.370888825394e-01 5.397908585300e-01 5.426225282662e-01 5.455804071614e-01 5.486602534055e-01 5.518504227266e-01 5.551537403479e-01 5.585547730878e-01 5.620551694503e-01 5.656441640553e-01 5.693159639139e-01 5.730682013030e-01 5.768876325500e-01 5.807772825034e-01 5.847213262969e-01 5.887215714205e-01 5.927692388009e-01 5.968540361613e-01 6.009816105149e-01 6.051312587560e-01 6.093117772566e-01 6.135065977870e-01 6.177160898560e-01 6.219354832165e-01 6.261521009315e-01 6.303738640088e-01 6.345798658823e-01 6.387797119072e-01 6.429588737144e-01 6.471160567018e-01 6.512493428542e-01 6.553449805360e-01 6.594138199708e-01 6.634337884673e-01 6.674181469717e-01 6.713496541803e-01 6.752293310989e-01 6.790588333894e-01 6.828209531118e-01 6.865315652927e-01 6.901665101212e-01 6.937399105104e-01 6.972378092478e-01 7.006596430618e-01 7.040097394944e-01 7.072707317271e-01 7.104598053679e-01 7.135530994786e-01 7.165660225133e-01 7.194845511639e-01 7.223123575606e-01 7.250504848897e-01 7.276848894797e-01 7.302328309341e-01 7.326720986560e-01 7.350198447833e-01 7.372618918995e-01 7.394013660970e-01 7.414425405424e-01 7.433732680333e-01 7.452055550232e-01 7.469284004736e-01 7.485491021818e-01 7.500628328110e-01 7.514704406027e-01 7.527736380770e-01 7.539700748846e-01 7.550614840757e-01 7.560500308246e-01 7.569322764102e-01 7.577122624067e-01 7.583916873114e-01 7.589662174032e-01 7.594480952063e-01 7.598235815222e-01 7.601097366773e-01 7.602979177411e-01 7.603929851795e-01 7.604020554962e-01 7.603141307857e-01 7.601522483005e-01 7.598942172663e-01 7.595671631200e-01 7.591591540185e-01 7.586748054563e-01 7.581273862348e-01 7.574994578044e-01 7.568259356792e-01 7.560772160340e-01 7.552853310724e-01 7.544390006927e-01 7.535417095062e-01 7.526156590926e-01 7.516392649011e-01 7.506459730124e-01 7.496171986599e-01 7.485717314069e-01 7.475168685582e-01 7.464436838701e-01 7.453814430006e-01 7.443118928813e-01 7.432614589407e-01 7.422255347767e-01 7.412110007668e-01 7.402371902063e-01 7.392920167520e-01 7.384000190575e-01 7.375603862789e-01 7.367776945313e-01 7.360731627271e-01 7.354328327653e-01 7.348890844073e-01 7.344326702945e-01 7.340743665988e-01 7.338332753991e-01 7.336969212869e-01 7.336987362268e-01 7.338221583637e-01 7.340912032736e-01 7.345117719499e-01 7.350771256291e-01 7.358215645764e-01 7.367226554954e-01 7.378124647086e-01 7.390841581195e-01 7.405438627763e-01 7.422103870525e-01 7.440700936818e-01 7.461494554655e-01 7.484371942990e-01 7.509479710563e-01 7.536842297878e-01 7.566456319437e-01 7.598423736416e-01 7.632723222505e-01 7.669403688338e-01 7.708487754851e-01 7.749970890783e-01 7.793874008184e-01 7.840209605976e-01 7.888918703220e-01 7.940097741633e-01 7.993610739290e-01 8.049521760495e-01 8.107804276739e-01 8.168345261637e-01 8.231219473952e-01 8.296255126095e-01 8.363514059361e-01 8.432876902721e-01 8.504306985194e-01 8.577752522903e-01 8.653091387298e-01 8.730295924111e-01 8.809253671465e-01 8.889897596499e-01 8.972123472845e-01 9.055875627780e-01 9.140972247616e-01 9.227407279813e-01 9.315012977058e-01 9.403684559698e-01 9.493356107265e-01 9.583814293561e-01 9.675070591264e-01 9.766866288959e-01 9.859181181836e-01 9.951840885047e-01 1.004469313198e+00 1.013770279267e+00 1.023060956472e+00 1.032338180712e+00 1.041582319583e+00 1.050781855905e+00 1.059923180732e+00 1.068991325734e+00 1.077974024366e+00 1.086855243382e+00 1.095623977438e+00 1.104262803383e+00 1.112761847179e+00 1.121102220679e+00 1.129275711958e+00 1.137264463960e+00 1.145059327119e+00 1.152642311825e+00 1.160002901978e+00 1.167132428510e+00 1.174008984060e+00 1.180632188431e+00 1.186979937672e+00 1.193046768530e+00 1.198821882362e+00 1.204290685620e+00 1.209448372965e+00 1.214280458935e+00 1.218782625478e+00 1.222943633401e+00 1.226756445459e+00 1.230215442217e+00 1.233313558109e+00 1.236045546850e+00 1.238406129844e+00 1.240393597216e+00 1.242002092427e+00 1.243231923151e+00 1.244079869557e+00 1.244548950804e+00 1.244636589148e+00 1.244348404787e+00 1.243682827944e+00 1.242648066479e+00 1.241248132748e+00 1.239486569289e+00 1.237376562923e+00 1.234918707643e+00 1.232130407132e+00 1.229018105921e+00 1.225596231958e+00 1.221876314053e+00 1.217872354039e+00 1.213603152044e+00 1.209079205214e+00 1.204325785127e+00 1.199355482916e+00 1.194189719170e+00 1.188851343087e+00 1.183358694458e+00 1.177732475363e+00 1.171998168150e+00 1.166180336930e+00 1.160296242619e+00 1.154378587269e+00 1.148442093039e+00 1.142518194982e+00 1.136626388277e+00 1.130792485719e+00 1.125040345250e+00 1.119387909011e+00 1.113866989338e+00 1.108486533813e+00 1.103275640761e+00 1.098247995184e+00 1.093422156112e+00 1.088815959901e+00 1.084436075700e+00 1.080306411260e+00 1.076425704461e+00 1.072810480107e+00 1.069461943264e+00 1.066385213053e+00 1.063584619284e+00 1.061056584107e+00 1.058804362301e+00 1.056817513138e+00 1.055093526321e+00 1.053624519162e+00 1.052400058022e+00 1.051409723791e+00 1.050642481833e+00 1.050082304658e+00 1.049716079322e+00 1.049528831371e+00 1.049501577602e+00 1.049623077875e+00 1.049869335896e+00 1.050231876854e+00 1.050685858458e+00 1.051217155028e+00 1.051813472382e+00 1.052450078982e+00 1.053121875456e+00 1.053804898914e+00 1.054492935814e+00 1.055165778199e+00 1.055813240071e+00 1.056427361746e+00 1.056990730919e+00 1.057501827385e+00 1.057940958630e+00 1.058309439610e+00 1.058593534141e+00 1.058788735472e+00 1.058888793434e+00 1.058886657520e+00 1.058780689941e+00 1.058561021217e+00 1.058230401766e+00 1.057779294152e+00 1.057208022887e+00 1.056514077070e+00 1.055694360450e+00 1.054747942361e+00 1.053672125814e+00 1.052471723481e+00 1.051140121680e+00 1.049684800708e+00 1.048103188400e+00 1.046400639387e+00 1.044579889460e+00 1.042647423623e+00 1.040611069255e+00 1.038473760143e+00 1.036251724064e+00 1.033949072797e+00 1.031585383917e+00 1.029168699651e+00 1.026720313114e+00 1.024255340269e+00 1.021793486111e+00 1.019357683893e+00 1.016965097790e+00 1.014648420818e+00 1.012423236288e+00 1.010322767144e+00 1.008370540535e+00 1.006591193970e+00 1.005017032248e+00 1.003665439296e+00 1.002571616216e+00 1.001750341123e+00 1.001231827932e+00 1.001032703622e+00 1.001170099238e+00 1.001665442332e+00 1.002524187549e+00 1.003764668815e+00 1.005384384871e+00 1.007397992807e+00 1.009795461782e+00 1.012581851222e+00 1.015748671786e+00 1.019284513699e+00 1.023186216308e+00 1.027429093002e+00 1.032007230379e+00 1.036891541641e+00 1.042067511176e+00 1.047509901348e+00 1.053189649613e+00 1.059088134500e+00 1.065163399727e+00 1.071398549466e+00 1.077747323603e+00 1.084185596467e+00 1.090668338167e+00 1.097161369280e+00 1.103627348261e+00 1.110016579672e+00 1.116297882610e+00 1.122414661130e+00 1.128336390751e+00 1.134006901287e+00 1.139389669875e+00 1.144439266826e+00 1.149109513327e+00 1.153370420553e+00 1.157172364281e+00 1.160495784044e+00 1.163299474694e+00 1.165566589826e+00 1.167274474734e+00 1.168410865786e+00 1.168969441205e+00 1.168945455482e+00 1.168348020173e+00 1.167179946050e+00 1.165463846242e+00 1.163211114876e+00 1.160447412801e+00 1.157194138181e+00 1.153473623875e+00 1.149314738176e+00 1.144731620738e+00 1.139749857591e+00 1.134376055943e+00 1.128626080611e+00 1.122498518401e+00 1.115996120623e+00 1.110120116580e+00 1.103146593988e+00 1.095465733888e+00 1.087609089688e+00 1.080084776243e+00 1.073225323533e+00 1.067061452577e+00 1.061316073501e+00 1.055495047750e+00 1.049046928149e+00 1.041521171366e+00 1.032727918454e+00 1.022804356505e+00 1.012162217881e+00 1.001380162461e+00 9.910334491107e-01 9.815101695809e-01 9.728911746888e-01 9.649498326680e-01 9.572250512203e-01 9.491825590185e-01 9.404086884266e-01 9.307604115751e-01 9.204085188545e-01 9.098231351054e-01 8.996289446309e-01 8.904187746160e-01 8.825719941705e-01 8.761454686765e-01 8.708539776549e-01 8.661719373546e-01 8.615414469596e-01 8.565268396308e-01 8.509851264108e-01 8.451043459352e-01 8.393492670045e-01 8.343003411256e-01 8.304747887010e-01 8.281425772523e-01 8.272192922146e-01 8.273077357867e-01 8.278240785702e-01 8.281777640007e-01 8.279647807326e-01 8.270964903486e-01 8.258073344656e-01 8.245711275493e-01 8.239572157167e-01 8.244065598837e-01 8.260941434489e-01 8.288695520276e-01 8.322933633214e-01 8.357872293630e-01 8.388310322878e-01 8.411308870584e-01 8.426970637731e-01 8.438607961323e-01 8.451579080906e-01 8.471469195120e-01 8.502383315927e-01 8.545568546097e-01 8.598828041360e-01 8.657475196399e-01 8.715794321744e-01 8.768895518560e-01 8.814168737966e-01 8.852133879717e-01 8.886097685675e-01 8.920908314968e-01 8.961407674663e-01 9.010517518576e-01 9.068233389834e-01 9.131529780049e-01 9.195198919971e-01 9.253373762629e-01 9.301391764005e-01 9.337225190616e-01 9.361844059207e-01 9.378951075793e-01 9.393768234159e-01 9.411196933874e-01 9.434310240068e-01 9.463324748527e-01 9.495419567295e-01 9.525697805422e-01 9.548907420824e-01 9.561038329116e-01 9.560624914881e-01 9.549445525700e-01 9.531993986277e-01 9.514291151266e-01 9.502293177129e-01 9.500363897412e-01 9.510190343371e-01 9.531017402601e-01 9.560555967372e-01 9.596439511993e-01 9.637729091085e-01 9.685721785949e-01 9.743427442766e-01 9.814619283494e-01 9.903951796941e-01 1.002264623519e+00 9.682407474013e-01 9.535230758165e-01 9.131435401331e-01 8.721048095748e-01 8.486890162857e-01 8.538014398541e-01 8.845574090422e-01 9.264031292823e-01 9.618122976934e-01 9.776186572514e-01 9.685297460642e-01 9.379561317307e-01 8.973476551807e-01 8.633280346151e-01 8.513376145242e-01 8.672275260306e-01 9.034683177656e-01 9.442065730663e-01 9.736782871252e-01 9.819790935377e-01 9.673050828534e-01 9.361152364286e-01 9.015086535188e-01 8.789520607122e-01 8.792100257184e-01 9.020132618332e-01 9.364112512332e-01 9.673638961891e-01 9.828177200836e-01 9.777349566772e-01 9.554024498184e-01 9.266663726602e-01 9.065260419715e-01 9.075655806984e-01 9.326367406032e-01 9.729305945043e-01 1.013170217767e+00 1.038947671935e+00 1.041625773153e+00 1.020436417480e+00 9.826713656349e-01 9.420220915884e-01 9.142406952732e-01 9.099481720200e-01 9.284877238150e-01 9.584693400994e-01 9.846800532509e-01 9.951951549603e-01 9.853816512265e-01 9.589685961052e-01 9.268825963072e-01 9.034313863616e-01 8.995649400885e-01 9.163416386202e-01 9.439640094575e-01 9.675213195225e-01 9.741458062975e-01 9.578443468823e-01 9.217230558360e-01 8.781645694377e-01 8.461595967098e-01 8.434151654924e-01 8.753144821156e-01 9.305984388031e-01 9.888183226922e-01 1.030609534956e+00 1.043654728178e+00 1.024873153618e+00 9.808756009786e-01 9.273835007409e-01 8.859836987389e-01 8.759771741596e-01 9.030436209930e-01 9.554010416122e-01 1.012108411846e+00 1.053887620942e+00 1.068942913577e+00 1.054514755692e+00 1.016661900504e+00 9.687399737587e-01 9.279895064870e-01 9.091193134691e-01 9.168402146268e-01 9.433477704496e-01 9.735683385722e-01 9.930628107570e-01 9.931611800734e-01 9.728217057534e-01 9.383259424018e-01 9.013705617813e-01 8.750464857408e-01 8.679960411962e-01 8.797325363662e-01 9.026101553135e-01
 8.418596224752e-01 8.419979681415e-01 8.421408575190e-01 8.423110328342e-01 8.425587625552e-01 8.428697214533e-01 8.431571572431e-01 8.433687549985e-01 8.435488345817e-01 8.437551289815e-01 8.439812835493e-01 8.441949242632e-01 8.444124909254e-01 8.446794106129e-01 8.450055633927e-01 8.453478225365e-01 8.456762296667e-01 8.459887559260e-01 8.462767925451e-01 8.465155979981e-01 8.467177403005e-01 8.469464830999e-01 8.472481409488e-01 8.476194540540e-01 8.480270275606e-01 8.484499925075e-01 8.488546529307e-01 8.491777162028e-01 8.493795708309e-01 8.495160788490e-01 8.497121642511e-01 8.500497203485e-01 8.505065402235e-01 8.509912951582e-01 8.514108301213e-01 8.517058619449e-01 8.518743112678e-01 8.519762790785e-01 8.521118747538e-01 8.523572023893e-01 8.527183065395e-01 8.531456899368e-01 8.535696010940e-01 8.539205286558e-01 8.541438511964e-01 8.542497170458e-01 8.543336763027e-01 8.545093321802e-01 8.548247566186e-01 8.552314847881e-01 8.556488128960e-01 8.560221843368e-01 8.563351346361e-01 8.565986403720e-01 8.568374712025e-01 8.570798116821e-01 8.573425437730e-01 8.576464988872e-01 8.580269195355e-01 8.584994303650e-01 8.590111647686e-01 8.594485382671e-01 8.597258960192e-01 8.598609319924e-01 8.599648020396e-01 8.601659877334e-01 8.605272733737e-01 8.610087886724e-01 8.614889098693e-01 8.618417339014e-01 8.620408281367e-01 8.621675154784e-01 8.623303494858e-01 8.625850808975e-01 8.629191349215e-01 8.632963585070e-01 8.636875010285e-01 8.640796846310e-01 8.644743219847e-01 8.648635150709e-01 8.652134677800e-01 8.654898517635e-01 8.657144021852e-01 8.659681502739e-01 8.663306802375e-01 8.668101052282e-01 8.673407004703e-01 8.678147882943e-01 8.681470124832e-01 8.683267311178e-01 8.684448920327e-01 8.686290242172e-01 8.689572208218e-01 8.694196156286e-01 8.699336849057e-01 8.704012124918e-01 8.707504708092e-01 8.709783987760e-01 8.711541634028e-01 8.713690279454e-01 8.716811794737e-01 8.720823261304e-01 8.725240806291e-01 8.729439357765e-01 8.733037466032e-01 8.736093166380e-01 8.739012347247e-01 8.742048125311e-01 8.745097675359e-01 8.747996924713e-01 8.750850439156e-01 8.754119025334e-01 8.758244006756e-01 8.763190278839e-01 8.768223258905e-01 8.772233779154e-01 8.774586405368e-01 8.775697208301e-01 8.776930249372e-01 8.779664955159e-01 8.784356440361e-01 8.790229088089e-01 8.795734399434e-01 8.799467379339e-01 8.801011696861e-01 8.801318969463e-01 8.802029436181e-01 8.804546847503e-01 8.809256055875e-01 8.815296088497e-01 8.821073799683e-01 8.825061374602e-01 8.826825256608e-01 8.827263729681e-01 8.827964487628e-01 8.830302086264e-01 8.834617716193e-01 8.840145602405e-01 8.845434675312e-01 8.849268696367e-01 8.851376901790e-01 8.852481290490e-01 8.853705190444e-01 8.855989557777e-01 8.859661610595e-01 8.864228756209e-01 8.868752013472e-01 8.872463780375e-01 8.875102428809e-01 8.876997726850e-01 8.878736581472e-01 8.880969462799e-01 8.883974225107e-01 8.887562623012e-01 8.891259866203e-01 8.894635762402e-01 8.897434287512e-01 8.899682748122e-01 8.901764326519e-01 8.904052708237e-01 8.906694481769e-01 8.909620239042e-01 8.912634143178e-01 8.915542190400e-01 8.918234164551e-01 8.920720886942e-01 8.923105660935e-01 8.925428406423e-01 8.927746762608e-01 8.930133040652e-01 8.932607262919e-01 8.935097447751e-01 8.937524347688e-01 8.939866860907e-01 8.942060844701e-01 8.944133766179e-01 8.946171116446e-01 8.948282089326e-01 8.950486296499e-01 8.952742951550e-01 8.954982072455e-01 8.957076759401e-01 8.959003799702e-01 8.960900387146e-01 8.962898992847e-01 8.965056507735e-01 8.967300687790e-01 8.969481904850e-01 8.971484276315e-01 8.973296560107e-01 8.975058805661e-01 8.976898945408e-01 8.978802798172e-01 8.980679260355e-01 8.982439561090e-01 8.984004070875e-01 8.985438990121e-01 8.986866072481e-01 8.988346869108e-01 8.989832236343e-01 8.991250246850e-01 8.992541719764e-01 8.993719227316e-01 8.994861141579e-01 8.996033522407e-01 8.997258468844e-01 8.998468513163e-01 8.999605383733e-01 9.000663042472e-01 9.001623998480e-01 9.002590826310e-01 9.003567162374e-01 9.004531326715e-01 9.005445427291e-01 9.006262109556e-01 9.007008922680e-01 9.007689493893e-01 9.008341847373e-01 9.009003678911e-01 9.009630212833e-01 9.010150902806e-01 9.010565881292e-01 9.010874464340e-01 9.011120057076e-01 9.011363813687e-01 9.011597691799e-01 9.011775038706e-01 9.011833741873e-01 9.011785554413e-01 9.011677019000e-01 9.011567902455e-01 9.011489834556e-01 9.011399847818e-01 9.011197327163e-01 9.010898157067e-01 9.010523670342e-01 9.010142189500e-01 9.009750294796e-01 9.009318878213e-01 9.008794795109e-01 9.008114055350e-01 9.007359046653e-01 9.006566018968e-01 9.005720047667e-01 9.004829460561e-01 9.003840166848e-01 9.002741383604e-01 9.001584810746e-01 9.000419674326e-01 8.999210432276e-01 8.997911113514e-01 8.996532726178e-01 8.995076266575e-01 8.993572708793e-01 8.992022208913e-01 8.990379932642e-01 8.988617289129e-01 8.986767504129e-01 8.984873733323e-01 8.982921821449e-01 8.980903990417e-01 8.978794928045e-01 8.976584825985e-01 8.974319608748e-01 8.972023761600e-01 8.969690524724e-01 8.967254605568e-01 8.964718171326e-01 8.962068105123e-01 8.959344010601e-01 8.956559361084e-01 8.953701624596e-01 8.950747846875e-01 8.947697675117e-01 8.944571044430e-01 8.941362324938e-01 8.938073195247e-01 8.934701425453e-01 8.931244998623e-01 8.927689005997e-01 8.924052017514e-01 8.920329206065e-01 8.916505131689e-01 8.912589119421e-01 8.908613889546e-01 8.904554717320e-01 8.900402965536e-01 8.896161676302e-01 8.891803392722e-01 8.887351832290e-01 8.882831876946e-01 8.878225179601e-01 8.873523573280e-01 8.868751102899e-01 8.863862161071e-01 8.858867379106e-01 8.853783125635e-01 8.848581384938e-01 8.843286589893e-01 8.837899818234e-01 8.832438211260e-01 8.826863023662e-01 8.821207159248e-01 8.815447120980e-01 8.809577954298e-01 8.803581846261e-01 8.797493454935e-01 8.791319528307e-01 8.785055147671e-01 8.778707535747e-01 8.772253136669e-01 8.765672879645e-01 8.758973859222e-01 8.752153307981e-01 8.745238088299e-01 8.738230978938e-01 8.731131893349e-01 8.723932681884e-01 8.716615830155e-01 8.709166857552e-01 8.701582338020e-01 8.693885822606e-01 8.686088155512e-01 8.678197728274e-01 8.670209037306e-01 8.662108006125e-01 8.653867708943e-01 8.645483039825e-01 8.636972633934e-01 8.628343175995e-01 8.619626717998e-01 8.610809321144e-01 8.601869040730e-01 8.592803359441e-01 8.583589599224e-01 8.574243946879e-01 8.564795016280e-01 8.555236964046e-01 8.545582764276e-01 8.535817949177e-01 8.525922709749e-01 8.515883584753e-01 8.505709569025e-01 8.495425613067e-01 8.485031010001e-01 8.474527482875e-01 8.463914772768e-01 8.453162280799e-01 8.442277184569e-01 8.431260817575e-01 8.420111871282e-01 8.408841381265e-01 8.397470590489e-01 8.385952635444e-01 8.374311364280e-01 8.362527327480e-01 8.350613305609e-01 8.338557748657e-01 8.326394533081e-01 8.314085112675e-01 8.301649159748e-01 8.289074185131e-01 8.276348523979e-01 8.263513609075e-01 8.250541184616e-01 8.237439891989e-01 8.224196855755e-01 8.210823159581e-01 8.197308329923e-01 8.183664842227e-01 8.169888055117e-01 8.155980668344e-01 8.141942918317e-01 8.127758344285e-01 8.113425892081e-01 8.098963024209e-01 8.084363209783e-01 8.069624687566e-01 8.054747879319e-01 8.039725384501e-01 8.024563930938e-01 8.009256082663e-01 7.993808824260e-01 7.978224828365e-01 7.962503806196e-01 7.946644777470e-01 7.930640119419e-01 7.914479834196e-01 7.898188146281e-01 7.881754720569e-01 7.865186631834e-01 7.848475648883e-01 7.831627411144e-01 7.814626790687e-01 7.797472470802e-01 7.780190518588e-01 7.762764890160e-01 7.745191044261e-01 7.727487706555e-01 7.709639472274e-01 7.691626395366e-01 7.673480822562e-01 7.655192644291e-01 7.636764726267e-01 7.618192520410e-01 7.599481301403e-01 7.580609695562e-01 7.561591866085e-01 7.542436956822e-01 7.523125633426e-01 7.503689152330e-01 7.484102600858e-01 7.464369519206e-01 7.444488162970e-01 7.424454437597e-01 7.404290402538e-01 7.383986644771e-01 7.363547749764e-01 7.342955762327e-01 7.322219602247e-01 7.301344872318e-01 7.280320915014e-01 7.259175572066e-01 7.237873133648e-01 7.216439073656e-01 7.194862176760e-01 7.173129984443e-01 7.151267028868e-01 7.129256801010e-01 7.107122964890e-01 7.084840262555e-01 7.062421473689e-01 7.039862885690e-01 7.017159245051e-01 6.994326506624e-01 6.971363167325e-01 6.948250952803e-01 6.925016249470e-01 6.901650353994e-01 6.878138578124e-01 6.854499096458e-01 6.830732881942e-01 6.806842127467e-01 6.782814145186e-01 6.758665087116e-01 6.734380192341e-01 6.709967652222e-01 6.685441709119e-01 6.660771464179e-01 6.635981271763e-01 6.611074411039e-01 6.586050132915e-01 6.560891569244e-01 6.535634240927e-01 6.510258153278e-01 6.484760714126e-01 6.459151140742e-01 6.433416593153e-01 6.407587189911e-01 6.381642307455e-01 6.355596202587e-01 6.329441900867e-01 6.303176815115e-01 6.276816856175e-01 6.250339341967e-01 6.223782928340e-01 6.197105258157e-01 6.170366087828e-01 6.143516948727e-01 6.116569351087e-01 6.089543085567e-01 6.062438341814e-01 6.035239142679e-01 6.007965537661e-01 5.980621014177e-01 5.953185413594e-01 5.925700136187e-01 5.898119399911e-01 5.870480201314e-01 5.842784932899e-01 5.815016895470e-01 5.787207383049e-01 5.759337214002e-01 5.731404879149e-01 5.703439468044e-01 5.675432193375e-01 5.647376241751e-01 5.619281277941e-01 5.591172286419e-01 5.563020791364e-01 5.534847300280e-01 5.506644905354e-01 5.478443744373e-01 5.450233717806e-01 5.422002669042e-01 5.393782074029e-01 5.365556689329e-01 5.337342017948e-01 5.309135112949e-01 5.280952161419e-01 5.252800702690e-01 5.224669861713e-01 5.196566550935e-01 5.168515115121e-01 5.140518503154e-01 5.112555256626e-01 5.084661684880e-01 5.056842230480e-01 5.029088873563e-01 5.001410833634e-01 4.973823548340e-01 4.946337172687e-01 4.918951043285e-01 4.891663820689e-01 4.864510201976e-01 4.837466749607e-01 4.810561889912e-01 4.783795644648e-01 4.757171638573e-01 4.730721292799e-01 4.704423169348e-01 4.678314729792e-01 4.652392516773e-01 4.626657400443e-01 4.601129101382e-01 4.575818899204e-01 4.550731796620e-01 4.525879342522e-01 4.501287605096e-01 4.476931725786e-01 4.452857345412e-01 4.429054640594e-01 4.405537103113e-01 4.382320423711e-01 4.359413268994e-01 4.336842581124e-01 4.314601341978e-01 4.292705208198e-01 4.271180948048e-01 4.250017227076e-01 4.229253463090e-01 4.208875339494e-01 4.188923595877e-01 4.169384483274e-01 4.150288280979e-01 4.131644684258e-01 4.113471770281e-01 4.095774549626e-01 4.078559162993e-01 4.061849294598e-01 4.045660254599e-01 4.029998457155e-01 4.014888588686e-01 4.000326175823e-01 3.986344123534e-01 3.972942594038e-01 3.960133515536e-01 3.947940208025e-01 3.936377222814e-01 3.925437430074e-01 3.915152230710e-01 3.905527157834e-01 3.896574001520e-01 3.888305464156e-01 3.880716040576e-01 3.873842496210e-01 3.867688580759e-01 3.862249490677e-01 3.857552606302e-01 3.853585362680e-01 3.850389077304e-01 3.847948356972e-01 3.846272158623e-01 3.845378044033e-01 3.845264948368e-01 3.845944696111e-01 3.847412159136e-01 3.849687120705e-01 3.852752579691e-01 3.856639450315e-01 3.861334324880e-01 3.866836690542e-01 3.873153155935e-01 3.880290251629e-01 3.888240818755e-01 3.897012406474e-01 3.906588183859e-01 3.916975231906e-01 3.928187721496e-01 3.940195708841e-01 3.953025211132e-01 3.966652531129e-01 3.981072025586e-01 3.996290315107e-01 4.012299338612e-01 4.029089740898e-01 4.046659860499e-01 4.064993930000e-01 4.084083498943e-01 4.103941465389e-01 4.124527124531e-01 4.145862685990e-01 4.167919409686e-01 4.190695667816e-01 4.214176292494e-01 4.238353767999e-01 4.263227512619e-01 4.288777433198e-01 4.314992921062e-01 4.341862945148e-01 4.369388564572e-01 4.397539602773e-01 4.426313566829e-01 4.455706607219e-01 4.485683236906e-01 4.516261388482e-01 4.547403710699e-01 4.579120054300e-01 4.611375484353e-01 4.644174600966e-01 4.677494890452e-01 4.711334193211e-01 4.745669807054e-01 4.780495699770e-01 4.815797270038e-01 4.851573004140e-01 4.887799818286e-01 4.924457748923e-01 4.961549781842e-01 4.999061628696e-01 5.036972623451e-01 5.075284012558e-01 5.113970717388e-01 5.153035623933e-01 5.192455299428e-01 5.232208288078e-01 5.272313214328e-01 5.312731240613e-01 5.353464357650e-01 5.394493015077e-01 5.435808180787e-01 5.477416926173e-01 5.519279670911e-01 5.561398421947e-01 5.603774482192e-01 5.646378600241e-01 5.689202522976e-01 5.732244599673e-01 5.775487243264e-01 5.818929610033e-01 5.862545574719e-01 5.906350960821e-01 5.950303396424e-01 5.994410932783e-01 6.038660931217e-01 6.083044625046e-01 6.127560482579e-01 6.172174849342e-01 6.216910106653e-01 6.261717975297e-01 6.306624496408e-01 6.351603488271e-01 6.396648121969e-01 6.441756832752e-01 6.486915092402e-01 6.532103122722e-01 6.577328944453e-01 6.622557636037e-01 6.667821251655e-01 6.713078171147e-01 6.758329159967e-01 6.803569424148e-01 6.848784679162e-01 6.893963144449e-01 6.939107980437e-01 6.984206559118e-01 7.029241734691e-01 7.074204278866e-01 7.119096415071e-01 7.163915140595e-01 7.208637275404e-01 7.253266249995e-01 7.297780213377e-01 7.342186467665e-01 7.386460263407e-01 7.430617043647e-01 7.474619891373e-01 7.518474872212e-01 7.562188143371e-01 7.605723416559e-01 7.649092631084e-01 7.692288094130e-01 7.735276491994e-01 7.778086298213e-01 7.820681933411e-01 7.863073879008e-01 7.905245907813e-01 7.947184291953e-01 7.988903808952e-01 8.030362852675e-01 8.071581131693e-01 8.112533805528e-01 8.153228400285e-01 8.193648713398e-01 8.233778647077e-01 8.273642500527e-01 8.313192268064e-01 8.352442315741e-01 8.391387086414e-01 8.430001960021e-01 8.468304492849e-01 8.506264906364e-01 8.543879348801e-01 8.581156523607e-01 8.618065125210e-01 8.654616700452e-01 8.690795999623e-01 8.726596203301e-01 8.762007405009e-01 8.797028760753e-01 8.831657512552e-01 8.865862294103e-01 8.899672467968e-01 8.933037194064e-01 8.965988676441e-01 8.998513947022e-01 9.030569864937e-01 9.062188173723e-01 9.093348629147e-01 9.124042277954e-01 9.154264341962e-01 9.183999506277e-01 9.213259210691e-01 9.242011103911e-01 9.270277940260e-01 9.298030943475e-01 9.325261759348e-01 9.351986420635e-01 9.378170138252e-01 9.403821103535e-01 9.428932932121e-01 9.453503065332e-01 9.477521336948e-01 9.500956404970e-01 9.523854577746e-01 9.546153834732e-01 9.567881310997e-01 9.589009422799e-01 9.609569921980e-01 9.629506441319e-01 9.648845373934e-01 9.667571059576e-01 9.685662841900e-01 9.703138271804e-01 9.719990677984e-01 9.736180893678e-01 9.751752279508e-01 9.766660766571e-01 9.780927250014e-01 9.794511446998e-01 9.807446071602e-01 9.819710194587e-01 9.831285141163e-01 9.842187285382e-01 9.852391476725e-01 9.861900707543e-01 9.870716176626e-01 9.878814138720e-01 9.886217622964e-01 9.892881063327e-01 9.898844451236e-01 9.904069707533e-01 9.908572598139e-01 9.912354573635e-01 9.915371019899e-01 9.917658800612e-01 9.919187347373e-01 9.919975853082e-01 9.920013844516e-01 9.919282838238e-01 9.917790698979e-01 9.915522657394e-01 9.912494569572e-01 9.908682076297e-01 9.904090399522e-01 9.898736032710e-01 9.892564760751e-01 9.885633997985e-01 9.877894381563e-01 9.869371013015e-01 9.860043702338e-01 9.849925146186e-01 9.839007923591e-01 9.827280693853e-01 9.814759905067e-01 9.801426984538e-01 9.787299355603e-01 9.772354319807e-01 9.756606085385e-01 9.740057145137e-01 9.722679743294e-01 9.704509250460e-01 9.685509332834e-01 9.665714686658e-01 9.645091135242e-01 9.623667728846e-01 9.601437778843e-01 9.578385719420e-01 9.554541382891e-01 9.529881693686e-01 9.504422048068e-01 9.478154385357e-01 9.451087228350e-01 9.423228317328e-01 9.394567912208e-01 9.365138041376e-01 9.334887693919e-01 9.303884642505e-01 9.272077618882e-01 9.239497956720e-01 9.206153500565e-01 9.172027577177e-01 9.137158685131e-01 9.101509041779e-01 9.065128864980e-01 9.028001806539e-01 8.990129861604e-01 8.951535649475e-01 8.912213410062e-01 8.872198212376e-01 8.831446639990e-01 8.790022895226e-01 8.747900168128e-01 8.705108482554e-01 8.661654081290e-01 8.617525907417e-01 8.572774954752e-01 8.527367889055e-01 8.481350995637e-01 8.434717759965e-01 8.387492799287e-01 8.339685346940e-01 8.291300517743e-01 8.242383898526e-01 8.192912789378e-01 8.142933861081e-01 8.092447839775e-01 8.041467803388e-01 7.990035125502e-01 7.938140553313e-01 7.885840113995e-01 7.833100803293e-01 7.780012364933e-01 7.726514373197e-01 7.672700945302e-01 7.618568397631e-01 7.564106202062e-01 7.509419321967e-01 7.454449441507e-01 7.399289651041e-01 7.343913218426e-01 7.288393404961e-01 7.232742543902e-01 7.176975909495e-01 7.121160120589e-01 7.065275774929e-01 7.009438417136e-01 6.953590693052e-01 6.897829375578e-01 6.842151655106e-01 6.786618535548e-01 6.731279491774e-01 6.676126047747e-01 6.621261593376e-01 6.566662339468e-01 6.512448199879e-01 6.458561235690e-01 6.405158451531e-01 6.352214531789e-01 6.299777633717e-01 6.247946587119e-01 6.196677787544e-01 6.146150173512e-01 6.096266117178e-01 6.047215561138e-01 5.998936093049e-01 5.951551676873e-01 5.905112143923e-01 5.859608876043e-01 5.815185168221e-01 5.771774681096e-01 5.729578873718e-01 5.688508283637e-01 5.648720841687e-01 5.610215171282e-01 5.573062335189e-01 5.537329338295e-01 5.502986176248e-01 5.470232107907e-01 5.438953388449e-01 5.409319023365e-01 5.381287606200e-01 5.354964172775e-01 5.330365012842e-01 5.307491561645e-01 5.286472665221e-01 5.267214108576e-01 5.249864868516e-01 5.234379009419e-01 5.220797233950e-01 5.209146413255e-01 5.199413970872e-01 5.191682660205e-01 5.185859970272e-01 5.182062695843e-01 5.180172634156e-01 5.180282076481e-01 5.182344574956e-01 5.186338430063e-01 5.192279561609e-01 5.200089926113e-01 5.209833536132e-01 5.221394433886e-01 5.234786275467e-01 5.249985981148e-01 5.266897838437e-01 5.285559824895e-01 5.305854888820e-01 5.327797619369e-01 5.351288482716e-01 5.376324616624e-01 5.402820747453e-01 5.430703220944e-01 5.459995344709e-01 5.490540619445e-01 5.522357466924e-01 5.555337451606e-01 5.589431546346e-01 5.624601617370e-01 5.660741190620e-01 5.697845248766e-01 5.735769257718e-01 5.774550685568e-01 5.814048254068e-01 5.854208458548e-01 5.895047342625e-01 5.936375575478e-01 5.978269564059e-01 6.020549429671e-01 6.063236341932e-01 6.106254264026e-01 6.149500626876e-01 6.193017704721e-01 6.236606813175e-01 6.280370626338e-01 6.324122260173e-01 6.367901428837e-01 6.411616864804e-01 6.455182718691e-01 6.498659811212e-01 6.541846312303e-01 6.584868859240e-01 6.627527833126e-01 6.669873878085e-01 6.711854788214e-01 6.753349352025e-01 6.794475931395e-01 6.835003193221e-01 6.875075600530e-01 6.914503741766e-01 6.953348207612e-01 6.991573476816e-01 7.029055869740e-01 7.065928553894e-01 7.101962075733e-01 7.137313592178e-01 7.171806254122e-01 7.205512874841e-01 7.238396099149e-01 7.270338311305e-01 7.301504955526e-01 7.331655195849e-01 7.360971007133e-01 7.389277463716e-01 7.416647421602e-01 7.443070695133e-01 7.468435929515e-01 7.492880345762e-01 7.516245359980e-01 7.538644007804e-01 7.559980522590e-01 7.580287881760e-01 7.599570013513e-01 7.617777582342e-01 7.634953447887e-01 7.651085797912e-01 7.666150180606e-01 7.680181200667e-01 7.693167923936e-01 7.705100569915e-01 7.716037566472e-01 7.725901570620e-01 7.734808049848e-01 7.742670150025e-01 7.749563578620e-01 7.755491063512e-01 7.760405798757e-01 7.764474254055e-01 7.767483453968e-01 7.769731022135e-01 7.771019986259e-01 7.771469295728e-01 7.771130710538e-01 7.769881716820e-01 7.768014526780e-01 7.765256890257e-01 7.761921233525e-01 7.757839698072e-01 7.753124329374e-01 7.747893215066e-01 7.741978354559e-01 7.735722797002e-01 7.728842537550e-01 7.721648796826e-01 7.714069354717e-01 7.706111278314e-01 7.698003658702e-01 7.689545796358e-01 7.681066462036e-01 7.672399458079e-01 7.663717929151e-01 7.655130073187e-01 7.646517724991e-01 7.638177422631e-01 7.629983608842e-01 7.622113732331e-01 7.614626839512e-01 7.607501299266e-01 7.600987197633e-01 7.594984119399e-01 7.589660826346e-01 7.585100451016e-01 7.581281317991e-01 7.578462744088e-01 7.576506856561e-01 7.575669356485e-01 7.575951850960e-01 7.577371566947e-01 7.580201735456e-01 7.584245205731e-01 7.589862800130e-01 7.596928856570e-01 7.605580512381e-01 7.615969764333e-01 7.627977019998e-01 7.641906992821e-01 7.657602854352e-01 7.675294261653e-01 7.694976108644e-01 7.716662164221e-01 7.740518729700e-01 7.766462946604e-01 7.794646413742e-01 7.825057780519e-01 7.857732859226e-01 7.892733200288e-01 7.930043867619e-01 7.969695781039e-01 8.011746602529e-01 8.056118659329e-01 8.102911184976e-01 8.152078453938e-01 8.203579084328e-01 8.257483633060e-01 8.313647666098e-01 8.372166827297e-01 8.432926777508e-01 8.495930699162e-01 8.561145428537e-01 8.628450081942e-01 8.697881695966e-01 8.769291378306e-01 8.842673361488e-01 8.917919980323e-01 8.994983225783e-01 9.073737554865e-01 9.154141935309e-01 9.236071348017e-01 9.319435566737e-01 9.404152741461e-01 9.490059337783e-01 9.577140584080e-01 9.665165790133e-01 9.754124231836e-01 9.843827033652e-01 9.934153130730e-01 1.002505728752e+00 1.011627890509e+00 1.020781007476e+00 1.029942376429e+00 1.039103784350e+00 1.048249612705e+00 1.057364784073e+00 1.066438254594e+00 1.075452274360e+00 1.084396337176e+00 1.093252016407e+00 1.102009042838e+00 1.110648914123e+00 1.119160844975e+00 1.127527175562e+00 1.135738137163e+00 1.143774890380e+00 1.151625230588e+00 1.159279886570e+00 1.166715564822e+00 1.173930894567e+00 1.180901104097e+00 1.187621085100e+00 1.194077989582e+00 1.200254179655e+00 1.206146506918e+00 1.211734632953e+00 1.217015122096e+00 1.221974203548e+00 1.226602226099e+00 1.230892597281e+00 1.234834395653e+00 1.238422025481e+00 1.241646622064e+00 1.244504420643e+00 1.246986933744e+00 1.249093139061e+00 1.250815242122e+00 1.252154887877e+00 1.253106274353e+00 1.253672767875e+00 1.253850087331e+00 1.253642290659e+00 1.253051748349e+00 1.252078962692e+00 1.250733429005e+00 1.249013867815e+00 1.246933033977e+00 1.244497618095e+00 1.241715069771e+00 1.238597142388e+00 1.235153032020e+00 1.231400138966e+00 1.227345558340e+00 1.223011889500e+00 1.218409680047e+00 1.213557802531e+00 1.208476770541e+00 1.203182051640e+00 1.197695163237e+00 1.192038059023e+00 1.186232205552e+00 1.180298616870e+00 1.174264339547e+00 1.168146211869e+00 1.161975075009e+00 1.155771014925e+00 1.149558425042e+00 1.143364856607e+00 1.137208550079e+00 1.131121752752e+00 1.125117749598e+00 1.119227505845e+00 1.113467104529e+00 1.107858998015e+00 1.102424933614e+00 1.097175969525e+00 1.092140041938e+00 1.087319755105e+00 1.082739597502e+00 1.078403254480e+00 1.074322540349e+00 1.070506421616e+00 1.066957459435e+00 1.063685152134e+00 1.060682954001e+00 1.057955980717e+00 1.055499145878e+00 1.053308117596e+00 1.051378053631e+00 1.049699087054e+00 1.048263820979e+00 1.047058993739e+00 1.046074647457e+00 1.045295382830e+00 1.044710260075e+00 1.044300055448e+00 1.044054551892e+00 1.043952968462e+00 1.043982081823e+00 1.044127563289e+00 1.044367597727e+00 1.044696221006e+00 1.045088046272e+00 1.045537215818e+00 1.046023203846e+00 1.046533627521e+00 1.047060744751e+00 1.047584116877e+00 1.048102460730e+00 1.048594216250e+00 1.049058234975e+00 1.049481037720e+00 1.049853929162e+00 1.050172681666e+00 1.050425077894e+00 1.050608952272e+00 1.050714496824e+00 1.050738884209e+00 1.050674059709e+00 1.050515990614e+00 1.050262144699e+00 1.049905992107e+00 1.049444270316e+00 1.048873748010e+00 1.048193039934e+00 1.047395397380e+00 1.046485025400e+00 1.045455524538e+00 1.044309075780e+00 1.043045232795e+00 1.041665187746e+00 1.040173814873e+00 1.038571021666e+00 1.036865815815e+00 1.035061483661e+00 1.033169252699e+00 1.031196292519e+00 1.029156585609e+00 1.027061435928e+00 1.024927208576e+00 1.022772778726e+00 1.020610921393e+00 1.018470155492e+00 1.016364631597e+00 1.014324274988e+00 1.012370736381e+00 1.010527122981e+00 1.008825885667e+00 1.007283309913e+00 1.005936713364e+00 1.004801439334e+00 1.003909449971e+00 1.003281109990e+00 1.002935563336e+00 1.002900825902e+00 1.003183456313e+00 1.003809698894e+00 1.004779691281e+00 1.006114397128e+00 1.007810269157e+00 1.009873961646e+00 1.012307305322e+00 1.015099364447e+00 1.018254919500e+00 1.021751049276e+00 1.025588643746e+00 1.029741157447e+00 1.034197609388e+00 1.038935996834e+00 1.043930148947e+00 1.049164898523e+00 1.054601178420e+00 1.060223657894e+00 1.065989562219e+00 1.071876209972e+00 1.077843907444e+00 1.083857449479e+00 1.089885427185e+00 1.095878246649e+00 1.101809887486e+00 1.107624690870e+00 1.113293243662e+00 1.118765487894e+00 1.124002116165e+00 1.128962930108e+00 1.133600218403e+00 1.137884282905e+00 1.141766557324e+00 1.145225157794e+00 1.148219136640e+00 1.150725812910e+00 1.152724671872e+00 1.154194793732e+00 1.155130806542e+00 1.155519425709e+00 1.155366700478e+00 1.154672858701e+00 1.153452496053e+00 1.151714819577e+00 1.149479592940e+00 1.146765383047e+00 1.143589599029e+00 1.139977760426e+00 1.135941348613e+00 1.131502055811e+00 1.126664799108e+00 1.121440447028e+00 1.115825699231e+00 1.109818379016e+00 1.104320314977e+00 1.097716624207e+00 1.090389007133e+00 1.082866948522e+00 1.075648858254e+00 1.069059004459e+00 1.063124054883e+00 1.057564839503e+00 1.051883243115e+00 1.045530897922e+00 1.038057087835e+00 1.029268362449e+00 1.019298235656e+00 1.008551737603e+00 9.976009983869e-01 9.870138972351e-01 9.771779137346e-01 9.681735438431e-01 9.597811237524e-01 9.515499623680e-01 9.429535788614e-01 9.335892279873e-01 9.233188460397e-01 9.123226309985e-01 9.010700699424e-01 8.901930930742e-01 8.802902499183e-01 8.717499309083e-01 8.646387746446e-01 8.586845702785e-01 8.533741460446e-01 8.481562520698e-01 8.426078274207e-01 8.365927535864e-01 8.303018837374e-01 8.242072180576e-01 8.188934204854e-01 8.148742618411e-01 8.124195209050e-01 8.114411164960e-01 8.115399682216e-01 8.121342668172e-01 8.126382389053e-01 8.126583166748e-01 8.121193820007e-01 8.112679617522e-01 8.105869608224e-01 8.106440822491e-01 8.118725297231e-01 8.144334945782e-01 8.181546140004e-01 8.225828704977e-01 8.271289178608e-01 8.312734909139e-01 8.347275847335e-01 8.375093205126e-01 8.399493603741e-01 8.425786100717e-01 8.459369010392e-01 8.504073359355e-01 8.560810056316e-01 8.627129070966e-01 8.698124052859e-01 8.768042406378e-01 8.832002679016e-01 8.887506603443e-01 8.935147438006e-01 8.978261130635e-01 9.021648393548e-01 9.069995726427e-01 9.126065965316e-01 9.189650778403e-01 9.257575258772e-01 9.324594470241e-01 9.384855913889e-01 9.433810045168e-01 9.469536896990e-01 9.493176832382e-01 9.508586177007e-01 9.521133157709e-01 9.535932975057e-01 9.556218247994e-01 9.582435431268e-01 9.612014008914e-01 9.640321068147e-01 9.662337260854e-01 9.674244276739e-01 9.674648198924e-01 9.665282940684e-01 9.650459476921e-01 9.635784976359e-01 9.626721155082e-01 9.626991288124e-01 9.637693515334e-01 9.657573171668e-01 9.684137864023e-01 9.715200789782e-01 9.750461578111e-01 9.792402162856e-01 9.845356823020e-01 9.913238311609e-01 9.998084650066e-01 1.008688238231e+00 9.667190351968e-01 9.434955776823e-01 9.047747987894e-01 8.699956377862e-01 8.562424884342e-01 8.706803157228e-01 9.065735147667e-01 9.480663074274e-01 9.788918121539e-01 9.883734103603e-01 9.739418246802e-01 9.413944545853e-01 9.035927625380e-01 8.766590447430e-01 8.729999854276e-01 8.942265786939e-01 9.302092170584e-01 9.653982868664e-01 9.862459789371e-01 9.857120711041e-01 9.647898230709e-01 9.321474648564e-01 9.017347138583e-01 8.875126577413e-01 8.963413161873e-01 9.237447336455e-01 9.568225751965e-01 9.812988474364e-01 9.874979220348e-01 9.733454683703e-01 9.450620682797e-01 9.157468455906e-01 9.008883277438e-01 9.108201576423e-01 9.442215633792e-01 9.888316130094e-01 1.028329897345e+00 1.049337896181e+00 1.045328785436e+00 1.018022573949e+00 9.770723886758e-01 9.377499308301e-01 9.156305026888e-01 9.188727025127e-01 9.433136693087e-01 9.752809749138e-01 9.994119721156e-01 1.005184271269e+00 9.900534390357e-01 9.599126819512e-01 9.273094082918e-01 9.068103430866e-01 9.076790599578e-01 9.280663628307e-01 9.558880576599e-01 9.756724131228e-01 9.755021192787e-01 9.512272438965e-01 9.082728685671e-01 8.614094725237e-01 8.311801461937e-01 8.344215479717e-01 8.728752200753e-01 9.314285407200e-01 9.880059249769e-01 1.023759856555e+00 1.028068996991e+00 1.000149425342e+00 9.493025006089e-01 8.940309892502e-01 8.577159512652e-01 8.583914268774e-01 8.969437031020e-01 9.567051938934e-01 1.014845523123e+00 1.052862902496e+00 1.061025084562e+00 1.039133478262e+00 9.959508341833e-01 9.472616963102e-01 9.115089737366e-01 9.020789263330e-01 9.198624454339e-01 9.531157548141e-01 9.849427129045e-01 1.001311583982e+00 9.952530272143e-01 9.679930720822e-01 9.281992779866e-01 8.895541881771e-01 8.658760665010e-01 8.644950494303e-01 8.820571924864e-01 9.074392049429e-01
```
