## Supplementary Data 1 for "Heart cockle shells transmit sunlight to photosymbiotic algae using bundled fiber optic cables and condensing lenses": Onebigonelittle-small_700nm_YZ_1.txt (part 1 of 12)

```
monitor_YZ_1:E: Re(E) vs position, x=-7.98789e-06(m), lambda=7e-07(m) 

y(m)(414,1)
 -5.000000000000e-07
 -4.757869249395e-07
 -4.515738498789e-07
 -4.273607748184e-07
 -4.031476997579e-07
 -3.789346246973e-07
 -3.547215496368e-07
 -3.305084745763e-07
 -3.062953995157e-07
 -2.820823244552e-07
 -2.578692493947e-07
 -2.336561743341e-07
 -2.094430992736e-07
 -1.852300242131e-07
 -1.610169491525e-07
 -1.368038740920e-07
 -1.125907990315e-07
 -8.837772397094e-08
 -6.416464891041e-08
 -3.995157384988e-08
 -1.573849878935e-08
 8.474576271187e-09
 3.268765133172e-08
 5.690072639225e-08
 8.111380145279e-08
 1.053268765133e-07
 1.295399515739e-07
 1.537530266344e-07
 1.779661016949e-07
 2.021791767554e-07
 2.263922518160e-07
 2.506053268765e-07
 2.748184019370e-07
 2.990314769976e-07
 3.232445520581e-07
 3.474576271186e-07
 3.716707021792e-07
 3.958837772397e-07
 4.200968523002e-07
 4.443099273608e-07
 4.685230024213e-07
 4.927360774818e-07
 5.169491525424e-07
 5.411622276029e-07
 5.653753026634e-07
 5.895883777240e-07
 6.138014527845e-07
 6.380145278450e-07
 6.622276029056e-07
 6.864406779661e-07
 7.106537530266e-07
 7.348668280872e-07
 7.590799031477e-07
 7.832929782082e-07
 8.075060532688e-07
 8.317191283293e-07
 8.559322033898e-07
 8.801452784504e-07
 9.043583535109e-07
 9.285714285714e-07
 9.527845036320e-07
 9.769975786925e-07
 1.001210653753e-06
 1.025423728814e-06
 1.049636803874e-06
 1.073849878935e-06
 1.098062953995e-06
 1.122276029056e-06
 1.146489104116e-06
 1.170702179177e-06
 1.194915254237e-06
 1.219128329298e-06
 1.243341404358e-06
 1.267554479419e-06
 1.291767554479e-06
 1.315980629540e-06
 1.340193704600e-06
 1.364406779661e-06
 1.388619854722e-06
 1.412832929782e-06
 1.437046004843e-06
 1.461259079903e-06
 1.485472154964e-06
 1.509685230024e-06
 1.533898305085e-06
 1.558111380145e-06
 1.582324455206e-06
 1.606537530266e-06
 1.630750605327e-06
 1.654963680387e-06
 1.679176755448e-06
 1.703389830508e-06
 1.727602905569e-06
 1.751815980630e-06
 1.776029055690e-06
 1.800242130751e-06
 1.824455205811e-06
 1.848668280872e-06
 1.872881355932e-06
 1.897094430993e-06
 1.921307506053e-06
 1.945520581114e-06
 1.969733656174e-06
 1.993946731235e-06
 2.018159806295e-06
 2.042372881356e-06
 2.066585956416e-06
 2.090799031477e-06
 2.115012106538e-06
 2.139225181598e-06
 2.163438256659e-06
 2.187651331719e-06
 2.211864406780e-06
 2.236077481840e-06
 2.260290556901e-06
 2.284503631961e-06
 2.308716707022e-06
 2.332929782082e-06
 2.357142857143e-06
 2.381355932203e-06
 2.405569007264e-06
 2.429782082324e-06
 2.453995157385e-06
 2.478208232446e-06
 2.502421307506e-06
 2.526634382567e-06
 2.550847457627e-06
 2.575060532688e-06
 2.599273607748e-06
 2.623486682809e-06
 2.647699757869e-06
 2.671912832930e-06
 2.696125907990e-06
 2.720338983051e-06
 2.744552058111e-06
 2.768765133172e-06
 2.792978208232e-06
 2.817191283293e-06
 2.841404358354e-06
 2.865617433414e-06
 2.889830508475e-06
 2.914043583535e-06
 2.938256658596e-06
 2.962469733656e-06
 2.986682808717e-06
 3.010895883777e-06
 3.035108958838e-06
 3.059322033898e-06
 3.083535108959e-06
 3.107748184019e-06
 3.131961259080e-06
 3.156174334140e-06
 3.180387409201e-06
 3.204600484261e-06
 3.228813559322e-06
 3.253026634383e-06
 3.277239709443e-06
 3.301452784504e-06
 3.325665859564e-06
 3.349878934625e-06
 3.374092009685e-06
 3.398305084746e-06
 3.422518159806e-06
 3.446731234867e-06
 3.470944309927e-06
 3.495157384988e-06
 3.519370460048e-06
 3.543583535109e-06
 3.567796610169e-06
 3.592009685230e-06
 3.616222760291e-06
 3.640435835351e-06
 3.664648910412e-06
 3.688861985472e-06
 3.713075060533e-06
 3.737288135593e-06
 3.761501210654e-06
 3.785714285714e-06
 3.809927360775e-06
 3.834140435835e-06
 3.858353510896e-06
 3.882566585956e-06
 3.906779661017e-06
 3.930992736077e-06
 3.955205811138e-06
 3.979418886199e-06
 4.003631961259e-06
 4.027845036320e-06
 4.052058111380e-06
 4.076271186441e-06
 4.100484261501e-06
 4.124697336562e-06
 4.148910411622e-06
 4.173123486683e-06
 4.197336561743e-06
 4.221549636804e-06
 4.245762711864e-06
 4.269975786925e-06
 4.294188861985e-06
 4.318401937046e-06
 4.342615012107e-06
 4.366828087167e-06
 4.391041162228e-06
 4.415254237288e-06
 4.439467312349e-06
 4.463680387409e-06
 4.487893462470e-06
 4.512106537530e-06
 4.536319612591e-06
 4.560532687651e-06
 4.584745762712e-06
 4.608958837772e-06
 4.633171912833e-06
 4.657384987893e-06
 4.681598062954e-06
 4.705811138015e-06
 4.730024213075e-06
 4.754237288136e-06
 4.778450363196e-06
 4.802663438257e-06
 4.826876513317e-06
 4.851089588378e-06
 4.875302663438e-06
 4.899515738499e-06
 4.923728813559e-06
 4.947941888620e-06
 4.972154963680e-06
 4.996368038741e-06
 5.020581113801e-06
 5.044794188862e-06
 5.069007263923e-06
 5.093220338983e-06
 5.117433414044e-06
 5.141646489104e-06
 5.165859564165e-06
 5.190072639225e-06
 5.214285714286e-06
 5.238498789346e-06
 5.262711864407e-06
 5.286924939467e-06
 5.311138014528e-06
 5.335351089588e-06
 5.359564164649e-06
 5.383777239709e-06
 5.407990314770e-06
 5.432203389831e-06
 5.456416464891e-06
 5.480629539952e-06
 5.504842615012e-06
 5.529055690073e-06
 5.553268765133e-06
 5.577481840194e-06
 5.601694915254e-06
 5.625907990315e-06
 5.650121065375e-06
 5.674334140436e-06
 5.698547215496e-06
 5.722760290557e-06
 5.746973365617e-06
 5.771186440678e-06
 5.795399515739e-06
 5.819612590799e-06
 5.843825665860e-06
 5.868038740920e-06
 5.892251815981e-06
 5.916464891041e-06
 5.940677966102e-06
 5.964891041162e-06
 5.989104116223e-06
 6.013317191283e-06
 6.037530266344e-06
 6.061743341404e-06
 6.085956416465e-06
 6.110169491525e-06
 6.134382566586e-06
 6.158595641647e-06
 6.182808716707e-06
 6.207021791768e-06
 6.231234866828e-06
 6.255447941889e-06
 6.279661016949e-06
 6.303874092010e-06
 6.328087167070e-06
 6.352300242131e-06
 6.376513317191e-06
 6.400726392252e-06
 6.424939467312e-06
 6.449152542373e-06
 6.473365617433e-06
 6.497578692494e-06
 6.521791767555e-06
 6.546004842615e-06
 6.570217917676e-06
 6.594430992736e-06
 6.618644067797e-06
 6.642857142857e-06
 6.667070217918e-06
 6.691283292978e-06
 6.715496368039e-06
 6.739709443099e-06
 6.763922518160e-06
 6.788135593220e-06
 6.812348668281e-06
 6.836561743341e-06
 6.860774818402e-06
 6.884987893462e-06
 6.909200968523e-06
 6.933414043584e-06
 6.957627118644e-06
 6.981840193705e-06
 7.006053268765e-06
 7.030266343826e-06
 7.054479418886e-06
 7.078692493947e-06
 7.102905569007e-06
 7.127118644068e-06
 7.151331719128e-06
 7.175544794189e-06
 7.199757869249e-06
 7.223970944310e-06
 7.248184019370e-06
 7.272397094431e-06
 7.296610169492e-06
 7.320823244552e-06
 7.345036319613e-06
 7.369249394673e-06
 7.393462469734e-06
 7.417675544794e-06
 7.441888619855e-06
 7.466101694915e-06
 7.490314769976e-06
 7.514527845036e-06
 7.538740920097e-06
 7.562953995157e-06
 7.587167070218e-06
 7.611380145278e-06
 7.635593220339e-06
 7.659806295400e-06
 7.684019370460e-06
 7.708232445521e-06
 7.732445520581e-06
 7.756658595642e-06
 7.780871670702e-06
 7.805084745763e-06
 7.829297820823e-06
 7.853510895884e-06
 7.877723970944e-06
 7.901937046005e-06
 7.926150121065e-06
 7.950363196126e-06
 7.974576271186e-06
 7.998789346247e-06
 8.023002421308e-06
 8.047215496368e-06
 8.071428571429e-06
 8.095641646489e-06
 8.119854721550e-06
 8.144067796610e-06
 8.168280871671e-06
 8.192493946731e-06
 8.216707021792e-06
 8.240920096852e-06
 8.265133171913e-06
 8.289346246973e-06
 8.313559322034e-06
 8.337772397094e-06
 8.361985472155e-06
 8.386198547216e-06
 8.410411622276e-06
 8.434624697337e-06
 8.458837772397e-06
 8.483050847458e-06
 8.507263922518e-06
 8.531476997579e-06
 8.555690072639e-06
 8.579903147700e-06
 8.604116222760e-06
 8.628329297821e-06
 8.652542372881e-06
 8.676755447942e-06
 8.700968523002e-06
 8.725181598063e-06
 8.749394673124e-06
 8.773607748184e-06
 8.797820823245e-06
 8.822033898305e-06
 8.846246973366e-06
 8.870460048426e-06
 8.894673123487e-06
 8.918886198547e-06
 8.943099273608e-06
 8.967312348668e-06
 8.991525423729e-06
 9.015738498789e-06
 9.039951573850e-06
 9.064164648910e-06
 9.088377723971e-06
 9.112590799031e-06
 9.136803874092e-06
 9.161016949153e-06
 9.185230024213e-06
 9.209443099274e-06
 9.233656174334e-06
 9.257869249395e-06
 9.282082324455e-06
 9.306295399516e-06
 9.330508474576e-06
 9.354721549637e-06
 9.378934624697e-06
 9.403147699758e-06
 9.427360774818e-06
 9.451573849879e-06
 9.475786924939e-06
 9.500000000000e-06

z(m)(1503,1)
 -4.400752357780e-05
 -4.397744853471e-05
 -4.394737349161e-05
 -4.391729844851e-05
 -4.388722340541e-05
 -4.385714836232e-05
 -4.382707331922e-05
 -4.379699827612e-05
 -4.376692323303e-05
 -4.373684818993e-05
 -4.370677314683e-05
 -4.367669810374e-05
 -4.364662306064e-05
 -4.361654801754e-05
 -4.358647297445e-05
 -4.355639793135e-05
 -4.352632288825e-05
 -4.349624784516e-05
 -4.346617280206e-05
 -4.343609775896e-05
 -4.340602271586e-05
 -4.337594767277e-05
 -4.334587262967e-05
 -4.331579758657e-05
 -4.328572254348e-05
 -4.325564750038e-05
 -4.322557245728e-05
 -4.319549741419e-05
 -4.316542237109e-05
 -4.313534732799e-05
 -4.310527228490e-05
 -4.307519724180e-05
 -4.304512219870e-05
 -4.301504715560e-05
 -4.298497211251e-05
 -4.295489706941e-05
 -4.292482202631e-05
 -4.289474698322e-05
 -4.286467194012e-05
 -4.283459689702e-05
 -4.280452185393e-05
 -4.277444681083e-05
 -4.274437176773e-05
 -4.271429672464e-05
 -4.268422168154e-05
 -4.265414663844e-05
 -4.262407159535e-05
 -4.259399655225e-05
 -4.256392150915e-05
 -4.253384646605e-05
 -4.250377142296e-05
 -4.247369637986e-05
 -4.244362133676e-05
 -4.241354629367e-05
 -4.238347125057e-05
 -4.235339620747e-05
 -4.232332116438e-05
 -4.229324612128e-05
 -4.226317107818e-05
 -4.223309603509e-05
 -4.220302099199e-05
 -4.217294594889e-05
 -4.214287090579e-05
 -4.211279586270e-05
 -4.208272081960e-05
 -4.205264577650e-05
 -4.202257073341e-05
 -4.199249569031e-05
 -4.196242064721e-05
 -4.193234560412e-05
 -4.190227056102e-05
 -4.187219551792e-05
 -4.184212047483e-05
 -4.181204543173e-05
 -4.178197038863e-05
 -4.175189534554e-05
 -4.172182030244e-05
 -4.169174525934e-05
 -4.166167021624e-05
 -4.163159517315e-05
 -4.160152013005e-05
 -4.157144508695e-05
 -4.154137004386e-05
 -4.151129500076e-05
 -4.148121995766e-05
 -4.145114491457e-05
 -4.142106987147e-05
 -4.139099482837e-05
 -4.136091978528e-05
 -4.133084474218e-05
 -4.130076969908e-05
 -4.127069465598e-05
 -4.124061961289e-05
 -4.121054456979e-05
 -4.118046952669e-05
 -4.115039448360e-05
 -4.112031944050e-05
 -4.109024439740e-05
 -4.106016935431e-05
 -4.103009431121e-05
 -4.100001926811e-05
 -4.096994422502e-05
 -4.093986918192e-05
 -4.090979413882e-05
 -4.087971909573e-05
 -4.084964405263e-05
 -4.081956900953e-05
 -4.078949396643e-05
 -4.075941892334e-05
 -4.072934388024e-05
 -4.069926883714e-05
 -4.066919379405e-05
 -4.063911875095e-05
 -4.060904370785e-05
 -4.057896866476e-05
 -4.054889362166e-05
 -4.051881857856e-05
 -4.048874353547e-05
 -4.045866849237e-05
 -4.042859344927e-05
 -4.039851840617e-05
 -4.036844336308e-05
 -4.033836831998e-05
 -4.030829327688e-05
 -4.027821823379e-05
 -4.024814319069e-05
 -4.021806814759e-05
 -4.018799310450e-05
 -4.015791806140e-05
 -4.012784301830e-05
 -4.009776797521e-05
 -4.006769293211e-05
 -4.003761788901e-05
 -4.000754284592e-05
 -3.997746780282e-05
 -3.994739275972e-05
 -3.991731771662e-05
 -3.988724267353e-05
 -3.985716763043e-05
 -3.982709258733e-05
 -3.979701754424e-05
 -3.976694250114e-05
 -3.973686745804e-05
 -3.970679241495e-05
 -3.967671737185e-05
 -3.964664232875e-05
 -3.961656728566e-05
 -3.958649224256e-05
 -3.955641719946e-05
 -3.952634215636e-05
 -3.949626711327e-05
 -3.946619207017e-05
 -3.943611702707e-05
 -3.940604198398e-05
 -3.937596694088e-05
 -3.934589189778e-05
 -3.931581685469e-05
 -3.928574181159e-05
 -3.925566676849e-05
 -3.922559172540e-05
 -3.919551668230e-05
 -3.916544163920e-05
 -3.913536659611e-05
 -3.910529155301e-05
 -3.907521650991e-05
 -3.904514146681e-05
 -3.901506642372e-05
 -3.898499138062e-05
 -3.895491633752e-05
 -3.892484129443e-05
 -3.889476625133e-05
 -3.886469120823e-05
 -3.883461616514e-05
 -3.880454112204e-05
 -3.877446607894e-05
 -3.874439103585e-05
 -3.871431599275e-05
 -3.868424094965e-05
 -3.865416590655e-05
 -3.862409086346e-05
 -3.859401582036e-05
 -3.856394077726e-05
 -3.853386573417e-05
 -3.850379069107e-05
 -3.847371564797e-05
 -3.844364060488e-05
 -3.841356556178e-05
 -3.838349051868e-05
 -3.835341547559e-05
 -3.832334043249e-05
 -3.829326538939e-05
 -3.826319034629e-05
 -3.823311530320e-05
 -3.820304026010e-05
 -3.817296521700e-05
 -3.814289017391e-05
 -3.811281513081e-05
 -3.808274008771e-05
 -3.805266504462e-05
 -3.802259000152e-05
 -3.799251495842e-05
 -3.796243991533e-05
 -3.793236487223e-05
 -3.790228982913e-05
 -3.787221478604e-05
 -3.784213974294e-05
 -3.781206469984e-05
 -3.778198965674e-05
 -3.775191461365e-05
 -3.772183957055e-05
 -3.769176452745e-05
 -3.766168948436e-05
 -3.763161444126e-05
 -3.760153939816e-05
 -3.757146435507e-05
 -3.754138931197e-05
 -3.751131426887e-05
 -3.748123922578e-05
 -3.745116418268e-05
 -3.742108913958e-05
 -3.739101409648e-05
 -3.736093905339e-05
 -3.733086401029e-05
 -3.730078896719e-05
 -3.727071392410e-05
 -3.724063888100e-05
 -3.721056383790e-05
 -3.718048879481e-05
 -3.715041375171e-05
 -3.712033870861e-05
 -3.709026366552e-05
 -3.706018862242e-05
 -3.703011357932e-05
 -3.700003853623e-05
 -3.696996349313e-05
 -3.693988845003e-05
 -3.690981340693e-05
 -3.687973836384e-05
 -3.684966332074e-05
 -3.681958827764e-05
 -3.678951323455e-05
 -3.675943819145e-05
 -3.672936314835e-05
 -3.669928810526e-05
 -3.666921306216e-05
 -3.663913801906e-05
 -3.660906297597e-05
 -3.657898793287e-05
 -3.654891288977e-05
 -3.651883784667e-05
 -3.648876280358e-05
 -3.645868776048e-05
 -3.642861271738e-05
 -3.639853767429e-05
 -3.636846263119e-05
 -3.633838758809e-05
 -3.630831254500e-05
 -3.627823750190e-05
 -3.624816245880e-05
 -3.621808741571e-05
 -3.618801237261e-05
 -3.615793732951e-05
 -3.612786228642e-05
 -3.609778724332e-05
 -3.606771220022e-05
 -3.603763715712e-05
 -3.600756211403e-05
 -3.597748707093e-05
 -3.594741202783e-05
 -3.591733698474e-05
 -3.588726194164e-05
 -3.585718689854e-05
 -3.582711185545e-05
 -3.579703681235e-05
 -3.576696176925e-05
 -3.573688672616e-05
 -3.570681168306e-05
 -3.567673663996e-05
 -3.564666159686e-05
 -3.561658655377e-05
 -3.558651151067e-05
 -3.555643646757e-05
 -3.552636142448e-05
 -3.549628638138e-05
 -3.546621133828e-05
 -3.543613629519e-05
 -3.540606125209e-05
 -3.537598620899e-05
 -3.534591116590e-05
 -3.531583612280e-05
 -3.528576107970e-05
 -3.525568603661e-05
 -3.522561099351e-05
 -3.519553595041e-05
 -3.516546090731e-05
 -3.513538586422e-05
 -3.510531082112e-05
 -3.507523577802e-05
 -3.504516073493e-05
 -3.501508569183e-05
 -3.498501064873e-05
 -3.495493560564e-05
 -3.492486056254e-05
 -3.489478551944e-05
 -3.486471047635e-05
 -3.483463543325e-05
 -3.480456039015e-05
 -3.477448534705e-05
 -3.474441030396e-05
 -3.471433526086e-05
 -3.468426021776e-05
 -3.465418517467e-05
 -3.462411013157e-05
 -3.459403508847e-05
 -3.456396004538e-05
 -3.453388500228e-05
 -3.450380995918e-05
 -3.447373491609e-05
 -3.444365987299e-05
 -3.441358482989e-05
 -3.438350978680e-05
 -3.435343474370e-05
 -3.432335970060e-05
 -3.429328465750e-05
 -3.426320961441e-05
 -3.423313457131e-05
 -3.420305952821e-05
 -3.417298448512e-05
 -3.414290944202e-05
 -3.411283439892e-05
 -3.408275935583e-05
 -3.405268431273e-05
 -3.402260926963e-05
 -3.399253422654e-05
 -3.396245918344e-05
 -3.393238414034e-05
 -3.390230909724e-05
 -3.387223405415e-05
 -3.384215901105e-05
 -3.381208396795e-05
 -3.378200892486e-05
 -3.375193388176e-05
 -3.372185883866e-05
 -3.369178379557e-05
 -3.366170875247e-05
 -3.363163370937e-05
 -3.360155866628e-05
 -3.357148362318e-05
 -3.354140858008e-05
 -3.351133353699e-05
 -3.348125849389e-05
 -3.345118345079e-05
 -3.342110840769e-05
 -3.339103336460e-05
 -3.336095832150e-05
 -3.333088327840e-05
 -3.330080823531e-05
 -3.327073319221e-05
 -3.324065814911e-05
 -3.321058310602e-05
 -3.318050806292e-05
 -3.315043301982e-05
 -3.312035797673e-05
 -3.309028293363e-05
 -3.306020789053e-05
 -3.303013284743e-05
 -3.300005780434e-05
 -3.296998276124e-05
 -3.293990771814e-05
 -3.290983267505e-05
 -3.287975763195e-05
 -3.284968258885e-05
 -3.281960754576e-05
 -3.278953250266e-05
 -3.275945745956e-05
 -3.272938241647e-05
 -3.269930737337e-05
 -3.266923233027e-05
 -3.263915728718e-05
 -3.260908224408e-05
 -3.257900720098e-05
 -3.254893215788e-05
 -3.251885711479e-05
 -3.248878207169e-05
 -3.245870702859e-05
 -3.242863198550e-05
 -3.239855694240e-05
 -3.236848189930e-05
 -3.233840685621e-05
 -3.230833181311e-05
 -3.227825677001e-05
 -3.224818172692e-05
 -3.221810668382e-05
 -3.218803164072e-05
 -3.215795659762e-05
 -3.212788155453e-05
 -3.209780651143e-05
 -3.206773146833e-05
 -3.203765642524e-05
 -3.200758138214e-05
 -3.197750633904e-05
 -3.194743129595e-05
 -3.191735625285e-05
 -3.188728120975e-05
 -3.185720616666e-05
 -3.182713112356e-05
 -3.179705608046e-05
 -3.176698103737e-05
 -3.173690599427e-05
 -3.170683095117e-05
 -3.167675590807e-05
 -3.164668086498e-05
 -3.161660582188e-05
 -3.158653077878e-05
 -3.155645573569e-05
 -3.152638069259e-05
 -3.149630564949e-05
 -3.146623060640e-05
 -3.143615556330e-05
 -3.140608052020e-05
 -3.137600547711e-05
 -3.134593043401e-05
 -3.131585539091e-05
 -3.128578034781e-05
 -3.125570530472e-05
 -3.122563026162e-05
 -3.119555521852e-05
 -3.116548017543e-05
 -3.113540513233e-05
 -3.110533008923e-05
 -3.107525504614e-05
 -3.104518000304e-05
 -3.101510495994e-05
 -3.098502991685e-05
 -3.095495487375e-05
 -3.092487983065e-05
 -3.089480478756e-05
 -3.086472974446e-05
 -3.083465470136e-05
 -3.080457965826e-05
 -3.077450461517e-05
 -3.074442957207e-05
 -3.071435452897e-05
 -3.068427948588e-05
 -3.065420444278e-05
 -3.062412939968e-05
 -3.059405435659e-05
 -3.056397931349e-05
 -3.053390427039e-05
 -3.050382922730e-05
 -3.047375418420e-05
 -3.044367914110e-05
 -3.041360409800e-05
 -3.038352905491e-05
 -3.035345401181e-05
 -3.032337896871e-05
 -3.029330392562e-05
 -3.026322888252e-05
 -3.023315383942e-05
 -3.020307879633e-05
 -3.017300375323e-05
 -3.014292871013e-05
 -3.011285366704e-05
 -3.008277862394e-05
 -3.005270358084e-05
 -3.002262853775e-05
 -2.999255349465e-05
 -2.996247845155e-05
 -2.993240340845e-05
 -2.990232836536e-05
 -2.987225332226e-05
 -2.984217827916e-05
 -2.981210323607e-05
 -2.978202819297e-05
 -2.975195314987e-05
 -2.972187810678e-05
 -2.969180306368e-05
 -2.966172802058e-05
 -2.963165297749e-05
 -2.960157793439e-05
 -2.957150289129e-05
 -2.954142784819e-05
 -2.951135280510e-05
 -2.948127776200e-05
 -2.945120271890e-05
 -2.942112767581e-05
 -2.939105263271e-05
 -2.936097758961e-05
 -2.933090254652e-05
 -2.930082750342e-05
 -2.927075246032e-05
 -2.924067741723e-05
 -2.921060237413e-05
 -2.918052733103e-05
 -2.915045228794e-05
 -2.912037724484e-05
 -2.909030220174e-05
 -2.906022715864e-05
 -2.903015211555e-05
 -2.900007707245e-05
 -2.897000202935e-05
 -2.893992698626e-05
 -2.890985194316e-05
 -2.887977690006e-05
 -2.884970185697e-05
 -2.881962681387e-05
 -2.878955177077e-05
 -2.875947672768e-05
 -2.872940168458e-05
 -2.869932664148e-05
 -2.866925159838e-05
 -2.863917655529e-05
 -2.860910151219e-05
 -2.857902646909e-05
 -2.854895142600e-05
 -2.851887638290e-05
 -2.848880133980e-05
 -2.845872629671e-05
 -2.842865125361e-05
 -2.839857621051e-05
 -2.836850116742e-05
 -2.833842612432e-05
 -2.830835108122e-05
 -2.827827603813e-05
 -2.824820099503e-05
 -2.821812595193e-05
 -2.818805090883e-05
 -2.815797586574e-05
 -2.812790082264e-05
 -2.809782577954e-05
 -2.806775073645e-05
 -2.803767569335e-05
 -2.800760065025e-05
 -2.797752560716e-05
 -2.794745056406e-05
 -2.791737552096e-05
 -2.788730047787e-05
 -2.785722543477e-05
 -2.782715039167e-05
 -2.779707534858e-05
 -2.776700030548e-05
 -2.773692526238e-05
 -2.770685021928e-05
 -2.767677517619e-05
 -2.764670013309e-05
 -2.761662508999e-05
 -2.758655004690e-05
 -2.755647500380e-05
 -2.752639996070e-05
 -2.749632491761e-05
 -2.746624987451e-05
 -2.743617483141e-05
 -2.740609978832e-05
 -2.737602474522e-05
 -2.734594970212e-05
 -2.731587465902e-05
 -2.728579961593e-05
 -2.725572457283e-05
 -2.722564952973e-05
 -2.719557448664e-05
 -2.716549944354e-05
 -2.713542440044e-05
 -2.710534935735e-05
 -2.707527431425e-05
 -2.704519927115e-05
 -2.701512422806e-05
 -2.698504918496e-05
 -2.695497414186e-05
 -2.692489909877e-05
 -2.689482405567e-05
 -2.686474901257e-05
 -2.683467396947e-05
 -2.680459892638e-05
 -2.677452388328e-05
 -2.674444884018e-05
 -2.671437379709e-05
 -2.668429875399e-05
 -2.665422371089e-05
 -2.662414866780e-05
 -2.659407362470e-05
 -2.656399858160e-05
 -2.653392353851e-05
 -2.650384849541e-05
 -2.647377345231e-05
 -2.644369840921e-05
 -2.641362336612e-05
 -2.638354832302e-05
 -2.635347327992e-05
 -2.632339823683e-05
 -2.629332319373e-05
 -2.626324815063e-05
 -2.623317310754e-05
 -2.620309806444e-05
 -2.617302302134e-05
 -2.614294797825e-05
 -2.611287293515e-05
 -2.608279789205e-05
 -2.605272284896e-05
 -2.602264780586e-05
 -2.599257276276e-05
 -2.596249771966e-05
 -2.593242267657e-05
 -2.590234763347e-05
 -2.587227259037e-05
 -2.584219754728e-05
 -2.581212250418e-05
 -2.578204746108e-05
 -2.575197241799e-05
 -2.572189737489e-05
 -2.569182233179e-05
 -2.566174728870e-05
 -2.563167224560e-05
 -2.560159720250e-05
 -2.557152215940e-05
 -2.554144711631e-05
 -2.551137207321e-05
 -2.548129703011e-05
 -2.545122198702e-05
 -2.542114694392e-05
 -2.539107190082e-05
 -2.536099685773e-05
 -2.533092181463e-05
 -2.530084677153e-05
 -2.527077172844e-05
 -2.524069668534e-05
 -2.521062164224e-05
 -2.518054659915e-05
 -2.515047155605e-05
 -2.512039651295e-05
 -2.509032146985e-05
 -2.506024642676e-05
 -2.503017138366e-05
 -2.500009634056e-05
 -2.497002129747e-05
 -2.493994625437e-05
 -2.490987121127e-05
 -2.487979616818e-05
 -2.484972112508e-05
 -2.481964608198e-05
 -2.478957103889e-05
 -2.475949599579e-05
 -2.472942095269e-05
 -2.469934590959e-05
 -2.466927086650e-05
 -2.463919582340e-05
 -2.460912078030e-05
 -2.457904573721e-05
 -2.454897069411e-05
 -2.451889565101e-05
 -2.448882060792e-05
 -2.445874556482e-05
 -2.442867052172e-05
 -2.439859547863e-05
 -2.436852043553e-05
 -2.433844539243e-05
 -2.430837034934e-05
 -2.427829530624e-05
 -2.424822026314e-05
 -2.421814522004e-05
 -2.418807017695e-05
 -2.415799513385e-05
 -2.412792009075e-05
 -2.409784504766e-05
 -2.406777000456e-05
 -2.403769496146e-05
 -2.400761991837e-05
 -2.397754487527e-05
 -2.394746983217e-05
 -2.391739478908e-05
 -2.388731974598e-05
 -2.385724470288e-05
 -2.382716965979e-05
 -2.379709461669e-05
 -2.376701957359e-05
 -2.373694453049e-05
 -2.370686948740e-05
 -2.367679444430e-05
 -2.364671940120e-05
 -2.361664435811e-05
 -2.358656931501e-05
 -2.355649427191e-05
 -2.352641922882e-05
 -2.349634418572e-05
 -2.346626914262e-05
 -2.343619409953e-05
 -2.340611905643e-05
 -2.337604401333e-05
 -2.334596897023e-05
 -2.331589392714e-05
 -2.328581888404e-05
 -2.325574384094e-05
 -2.322566879785e-05
 -2.319559375475e-05
 -2.316551871165e-05
 -2.313544366856e-05
 -2.310536862546e-05
 -2.307529358236e-05
 -2.304521853927e-05
 -2.301514349617e-05
 -2.298506845307e-05
 -2.295499340998e-05
 -2.292491836688e-05
 -2.289484332378e-05
 -2.286476828068e-05
 -2.283469323759e-05
 -2.280461819449e-05
 -2.277454315139e-05
 -2.274446810830e-05
 -2.271439306520e-05
 -2.268431802210e-05
 -2.265424297901e-05
 -2.262416793591e-05
 -2.259409289281e-05
 -2.256401784972e-05
 -2.253394280662e-05
 -2.250386776352e-05
 -2.247379272042e-05
 -2.244371767733e-05
 -2.241364263423e-05
 -2.238356759113e-05
 -2.235349254804e-05
 -2.232341750494e-05
 -2.229334246184e-05
 -2.226326741875e-05
 -2.223319237565e-05
 -2.220311733255e-05
 -2.217304228946e-05
 -2.214296724636e-05
 -2.211289220326e-05
 -2.208281716017e-05
 -2.205274211707e-05
 -2.202266707397e-05
 -2.199259203087e-05
 -2.196251698778e-05
 -2.193244194468e-05
 -2.190236690158e-05
 -2.187229185849e-05
 -2.184221681539e-05
 -2.181214177229e-05
 -2.178206672920e-05
 -2.175199168610e-05
 -2.172191664300e-05
 -2.169184159991e-05
 -2.166176655681e-05
 -2.163169151371e-05
 -2.160161647061e-05
 -2.157154142752e-05
 -2.154146638442e-05
 -2.151139134132e-05
 -2.148131629823e-05
 -2.145124125513e-05
 -2.142116621203e-05
 -2.139109116894e-05
 -2.136101612584e-05
 -2.133094108274e-05
 -2.130086603965e-05
 -2.127079099655e-05
 -2.124071595345e-05
 -2.121064091036e-05
 -2.118056586726e-05
 -2.115049082416e-05
 -2.112041578106e-05
 -2.109034073797e-05
 -2.106026569487e-05
 -2.103019065177e-05
 -2.100011560868e-05
 -2.097004056558e-05
 -2.093996552248e-05
 -2.090989047939e-05
 -2.087981543629e-05
 -2.084974039319e-05
 -2.081966535010e-05
 -2.078959030700e-05
 -2.075951526390e-05
 -2.072944022080e-05
 -2.069936517771e-05
 -2.066929013461e-05
 -2.063921509151e-05
 -2.060914004842e-05
 -2.057906500532e-05
 -2.054898996222e-05
 -2.051891491913e-05
 -2.048883987603e-05
 -2.045876483293e-05
 -2.042868978984e-05
 -2.039861474674e-05
 -2.036853970364e-05
 -2.033846466055e-05
 -2.030838961745e-05
 -2.027831457435e-05
 -2.024823953125e-05
 -2.021816448816e-05
 -2.018808944506e-05
 -2.015801440196e-05
 -2.012793935887e-05
 -2.009786431577e-05
 -2.006778927267e-05
 -2.003771422958e-05
 -2.000763918648e-05
 -1.997756414338e-05
 -1.994748910029e-05
 -1.991741405719e-05
 -1.988733901409e-05
 -1.985726397100e-05
 -1.982718892790e-05
 -1.979711388480e-05
 -1.976703884170e-05
 -1.973696379861e-05
 -1.970688875551e-05
 -1.967681371241e-05
 -1.964673866932e-05
 -1.961666362622e-05
 -1.958658858312e-05
 -1.955651354003e-05
 -1.952643849693e-05
 -1.949636345383e-05
 -1.946628841074e-05
 -1.943621336764e-05
 -1.940613832454e-05
 -1.937606328144e-05
 -1.934598823835e-05
 -1.931591319525e-05
 -1.928583815215e-05
 -1.925576310906e-05
 -1.922568806596e-05
 -1.919561302286e-05
 -1.916553797977e-05
 -1.913546293667e-05
 -1.910538789357e-05
 -1.907531285048e-05
 -1.904523780738e-05
 -1.901516276428e-05
 -1.898508772119e-05
 -1.895501267809e-05
 -1.892493763499e-05
 -1.889486259189e-05
 -1.886478754880e-05
 -1.883471250570e-05
 -1.880463746260e-05
 -1.877456241951e-05
 -1.874448737641e-05
 -1.871441233331e-05
 -1.868433729022e-05
 -1.865426224712e-05
 -1.862418720402e-05
 -1.859411216093e-05
 -1.856403711783e-05
 -1.853396207473e-05
 -1.850388703163e-05
 -1.847381198854e-05
 -1.844373694544e-05
 -1.841366190234e-05
 -1.838358685925e-05
 -1.835351181615e-05
 -1.832343677305e-05
 -1.829336172996e-05
 -1.826328668686e-05
 -1.823321164376e-05
 -1.820313660067e-05
 -1.817306155757e-05
 -1.814298651447e-05
 -1.811291147138e-05
 -1.808283642828e-05
 -1.805276138518e-05
 -1.802268634208e-05
 -1.799261129899e-05
 -1.796253625589e-05
 -1.793246121279e-05
 -1.790238616970e-05
 -1.787231112660e-05
 -1.784223608350e-05
 -1.781216104041e-05
 -1.778208599731e-05
 -1.775201095421e-05
 -1.772193591112e-05
 -1.769186086802e-05
 -1.766178582492e-05
 -1.763171078182e-05
 -1.760163573873e-05
 -1.757156069563e-05
 -1.754148565253e-05
 -1.751141060944e-05
 -1.748133556634e-05
 -1.745126052324e-05
 -1.742118548015e-05
 -1.739111043705e-05
 -1.736103539395e-05
 -1.733096035086e-05
 -1.730088530776e-05
 -1.727081026466e-05
 -1.724073522157e-05
 -1.721066017847e-05
 -1.718058513537e-05
 -1.715051009227e-05
 -1.712043504918e-05
 -1.709036000608e-05
 -1.706028496298e-05
 -1.703020991989e-05
 -1.700013487679e-05
 -1.697005983369e-05
 -1.693998479060e-05
 -1.690990974750e-05
 -1.687983470440e-05
 -1.684975966131e-05
 -1.681968461821e-05
 -1.678960957511e-05
 -1.675953453201e-05
 -1.672945948892e-05
 -1.669938444582e-05
 -1.666930940272e-05
 -1.663923435963e-05
 -1.660915931653e-05
 -1.657908427343e-05
 -1.654900923034e-05
 -1.651893418724e-05
 -1.648885914414e-05
 -1.645878410105e-05
 -1.642870905795e-05
 -1.639863401485e-05
 -1.636855897176e-05
 -1.633848392866e-05
 -1.630840888556e-05
 -1.627833384246e-05
 -1.624825879937e-05
 -1.621818375627e-05
 -1.618810871317e-05
 -1.615803367008e-05
 -1.612795862698e-05
 -1.609788358388e-05
 -1.606780854079e-05
 -1.603773349769e-05
 -1.600765845459e-05
 -1.597758341150e-05
 -1.594750836840e-05
 -1.591743332530e-05
 -1.588735828221e-05
 -1.585728323911e-05
 -1.582720819601e-05
 -1.579713315291e-05
 -1.576705810982e-05
 -1.573698306672e-05
 -1.570690802362e-05
 -1.567683298053e-05
 -1.564675793743e-05
 -1.561668289433e-05
 -1.558660785124e-05
 -1.555653280814e-05
 -1.552645776504e-05
 -1.549638272195e-05
 -1.546630767885e-05
 -1.543623263575e-05
 -1.540615759265e-05
 -1.537608254956e-05
 -1.534600750646e-05
 -1.531593246336e-05
 -1.528585742027e-05
 -1.525578237717e-05
 -1.522570733407e-05
 -1.519563229098e-05
 -1.516555724788e-05
 -1.513548220478e-05
 -1.510540716169e-05
 -1.507533211859e-05
 -1.504525707549e-05
 -1.501518203240e-05
 -1.498510698930e-05
 -1.495503194620e-05
 -1.492495690310e-05
 -1.489488186001e-05
 -1.486480681691e-05
 -1.483473177381e-05
 -1.480465673072e-05
 -1.477458168762e-05
 -1.474450664452e-05
 -1.471443160143e-05
 -1.468435655833e-05
 -1.465428151523e-05
 -1.462420647214e-05
 -1.459413142904e-05
 -1.456405638594e-05
 -1.453398134284e-05
 -1.450390629975e-05
 -1.447383125665e-05
 -1.444375621355e-05
 -1.441368117046e-05
 -1.438360612736e-05
 -1.435353108426e-05
 -1.432345604117e-05
 -1.429338099807e-05
 -1.426330595497e-05
 -1.423323091188e-05
 -1.420315586878e-05
 -1.417308082568e-05
 -1.414300578259e-05
 -1.411293073949e-05
 -1.408285569639e-05
 -1.405278065329e-05
 -1.402270561020e-05
 -1.399263056710e-05
 -1.396255552400e-05
 -1.393248048091e-05
 -1.390240543781e-05
 -1.387233039471e-05
 -1.384225535162e-05
 -1.381218030852e-05
 -1.378210526542e-05
 -1.375203022233e-05
 -1.372195517923e-05
 -1.369188013613e-05
 -1.366180509303e-05
 -1.363173004994e-05
 -1.360165500684e-05
 -1.357157996374e-05
 -1.354150492065e-05
 -1.351142987755e-05
 -1.348135483445e-05
 -1.345127979136e-05
 -1.342120474826e-05
 -1.339112970516e-05
 -1.336105466207e-05
 -1.333097961897e-05
 -1.330090457587e-05
 -1.327082953278e-05
 -1.324075448968e-05
 -1.321067944658e-05
 -1.318060440348e-05
 -1.315052936039e-05
 -1.312045431729e-05
 -1.309037927419e-05
 -1.306030423110e-05
 -1.303022918800e-05
 -1.300015414490e-05
 -1.297007910181e-05
 -1.294000405871e-05
 -1.290992901561e-05
 -1.287985397252e-05
 -1.284977892942e-05
 -1.281970388632e-05
 -1.278962884322e-05
 -1.275955380013e-05
 -1.272947875703e-05
 -1.269940371393e-05
 -1.266932867084e-05
 -1.263925362774e-05
 -1.260917858464e-05
 -1.257910354155e-05
 -1.254902849845e-05
 -1.251895345535e-05
 -1.248887841226e-05
 -1.245880336916e-05
 -1.242872832606e-05
 -1.239865328297e-05
 -1.236857823987e-05
 -1.233850319677e-05
 -1.230842815367e-05
 -1.227835311058e-05
 -1.224827806748e-05
 -1.221820302438e-05
 -1.218812798129e-05
 -1.215805293819e-05
 -1.212797789509e-05
 -1.209790285200e-05
 -1.206782780890e-05
 -1.203775276580e-05
 -1.200767772271e-05
 -1.197760267961e-05
 -1.194752763651e-05
 -1.191745259342e-05
 -1.188737755032e-05
 -1.185730250722e-05
 -1.182722746412e-05
 -1.179715242103e-05
 -1.176707737793e-05
 -1.173700233483e-05
 -1.170692729174e-05
 -1.167685224864e-05
 -1.164677720554e-05
 -1.161670216245e-05
 -1.158662711935e-05
 -1.155655207625e-05
 -1.152647703316e-05
 -1.149640199006e-05
 -1.146632694696e-05
 -1.143625190386e-05
 -1.140617686077e-05
 -1.137610181767e-05
 -1.134602677457e-05
 -1.131595173148e-05
 -1.128587668838e-05
 -1.125580164528e-05
 -1.122572660219e-05
 -1.119565155909e-05
 -1.116557651599e-05
 -1.113550147290e-05
 -1.110542642980e-05
 -1.107535138670e-05
 -1.104527634361e-05
 -1.101520130051e-05
 -1.098512625741e-05
 -1.095505121431e-05
 -1.092497617122e-05
 -1.089490112812e-05
 -1.086482608502e-05
 -1.083475104193e-05
 -1.080467599883e-05
 -1.077460095573e-05
 -1.074452591264e-05
 -1.071445086954e-05
 -1.068437582644e-05
 -1.065430078335e-05
 -1.062422574025e-05
 -1.059415069715e-05
 -1.056407565405e-05
 -1.053400061096e-05
 -1.050392556786e-05
 -1.047385052476e-05
 -1.044377548167e-05
 -1.041370043857e-05
 -1.038362539547e-05
 -1.035355035238e-05
 -1.032347530928e-05
 -1.029340026618e-05
 -1.026332522309e-05
 -1.023325017999e-05
 -1.020317513689e-05
 -1.017310009380e-05
 -1.014302505070e-05
 -1.011295000760e-05
 -1.008287496450e-05
 -1.005279992141e-05
 -1.002272487831e-05
 -9.992649835214e-06
 -9.962574792117e-06
 -9.932499749020e-06
 -9.902424705923e-06
 -9.872349662826e-06
 -9.842274619729e-06
 -9.812199576632e-06
 -9.782124533536e-06
 -9.752049490439e-06
 -9.721974447342e-06
 -9.691899404245e-06
 -9.661824361148e-06
 -9.631749318051e-06
 -9.601674274954e-06
 -9.571599231857e-06
 -9.541524188760e-06
 -9.511449145664e-06
 -9.481374102567e-06
 -9.451299059470e-06
 -9.421224016373e-06
 -9.391148973276e-06
 -9.361073930179e-06
 -9.330998887082e-06
 -9.300923843985e-06
 -9.270848800888e-06
 -9.240773757791e-06
 -9.210698714695e-06
 -9.180623671598e-06
 -9.150548628501e-06
 -9.120473585404e-06
 -9.090398542307e-06
 -9.060323499210e-06
 -9.030248456113e-06
 -9.000173413016e-06
 -8.970098369919e-06
 -8.940023326823e-06
 -8.909948283726e-06
 -8.879873240629e-06
 -8.849798197532e-06
 -8.819723154435e-06
 -8.789648111338e-06
 -8.759573068241e-06
 -8.729498025144e-06
 -8.699422982047e-06
 -8.669347938950e-06
 -8.639272895854e-06
 -8.609197852757e-06
 -8.579122809660e-06
 -8.549047766563e-06
 -8.518972723466e-06
 -8.488897680369e-06
 -8.458822637272e-06
 -8.428747594175e-06
 -8.398672551078e-06
 -8.368597507982e-06
 -8.338522464885e-06
 -8.308447421788e-06
 -8.278372378691e-06
 -8.248297335594e-06
 -8.218222292497e-06
 -8.188147249400e-06
 -8.158072206303e-06
 -8.127997163206e-06
 -8.097922120110e-06
 -8.067847077013e-06
 -8.037772033916e-06
 -8.007696990819e-06
 -7.977621947722e-06
 -7.947546904625e-06
 -7.917471861528e-06
 -7.887396818431e-06
 -7.857321775334e-06
 -7.827246732237e-06
 -7.797171689141e-06
 -7.767096646044e-06
 -7.737021602947e-06
 -7.706946559850e-06
 -7.676871516753e-06
 -7.646796473656e-06
 -7.616721430559e-06
 -7.586646387462e-06
 -7.556571344365e-06
 -7.526496301269e-06
 -7.496421258172e-06
 -7.466346215075e-06
 -7.436271171978e-06
 -7.406196128881e-06
 -7.376121085784e-06
 -7.346046042687e-06
 -7.315970999590e-06
 -7.285895956493e-06
 -7.255820913396e-06
 -7.225745870300e-06
 -7.195670827203e-06
 -7.165595784106e-06
 -7.135520741009e-06
 -7.105445697912e-06
 -7.075370654815e-06
 -7.045295611718e-06
 -7.015220568621e-06
 -6.985145525524e-06
 -6.955070482428e-06
 -6.924995439331e-06
 -6.894920396234e-06
 -6.864845353137e-06
 -6.834770310040e-06
 -6.804695266943e-06
 -6.774620223846e-06
 -6.744545180749e-06
 -6.714470137652e-06
 -6.684395094555e-06
 -6.654320051459e-06
 -6.624245008362e-06
 -6.594169965265e-06
 -6.564094922168e-06
 -6.534019879071e-06
 -6.503944835974e-06
 -6.473869792877e-06
 -6.443794749780e-06
 -6.413719706683e-06
 -6.383644663587e-06
 -6.353569620490e-06
 -6.323494577393e-06
 -6.293419534296e-06
 -6.263344491199e-06
 -6.233269448102e-06
 -6.203194405005e-06
 -6.173119361908e-06
 -6.143044318811e-06
 -6.112969275715e-06
 -6.082894232618e-06
 -6.052819189521e-06
 -6.022744146424e-06
 -5.992669103327e-06
 -5.962594060230e-06
 -5.932519017133e-06
 -5.902443974036e-06
 -5.872368930939e-06
 -5.842293887842e-06
 -5.812218844746e-06
 -5.782143801649e-06
 -5.752068758552e-06
 -5.721993715455e-06
 -5.691918672358e-06
 -5.661843629261e-06
 -5.631768586164e-06
 -5.601693543067e-06
 -5.571618499970e-06
 -5.541543456874e-06
 -5.511468413777e-06
 -5.481393370680e-06
 -5.451318327583e-06
 -5.421243284486e-06
 -5.391168241389e-06
 -5.361093198292e-06
 -5.331018155195e-06
 -5.300943112098e-06
 -5.270868069001e-06
 -5.240793025905e-06
 -5.210717982808e-06
 -5.180642939711e-06
 -5.150567896614e-06
 -5.120492853517e-06
 -5.090417810420e-06
 -5.060342767323e-06
 -5.030267724226e-06
 -5.000192681129e-06
 -4.970117638033e-06
 -4.940042594936e-06
 -4.909967551839e-06
 -4.879892508742e-06
 -4.849817465645e-06
 -4.819742422548e-06
 -4.789667379452e-06
 -4.759592336355e-06
 -4.735431969166e-06
 -4.711271601976e-06
 -4.687111234787e-06
 -4.662950867597e-06
 -4.638790500407e-06
 -4.614630133218e-06
 -4.590469766028e-06
 -4.566309398838e-06
 -4.542149031649e-06
 -4.517988664459e-06
 -4.493828297270e-06
 -4.469667930080e-06
 -4.445507562890e-06
 -4.421347195701e-06
 -4.397186828511e-06
 -4.373026461321e-06
 -4.348866094132e-06
 -4.324705726942e-06
 -4.300545359753e-06
 -4.276384992563e-06
 -4.252224625373e-06
 -4.228064258184e-06
 -4.203903890994e-06
 -4.179743523805e-06
 -4.155583156615e-06
 -4.131422789425e-06
 -4.107262422236e-06
 -4.083102055046e-06
 -4.058941687856e-06
 -4.034781320667e-06
 -4.010620953477e-06
 -3.986460586288e-06
 -3.962300219098e-06
 -3.938139851908e-06
 -3.913979484719e-06
 -3.889819117529e-06
 -3.865658750339e-06
 -3.841498383150e-06
 -3.817338015960e-06
 -3.793177648771e-06
 -3.769017281581e-06
 -3.744856914391e-06
 -3.720696547202e-06
 -3.696536180012e-06
 -3.672375812822e-06
 -3.648215445633e-06
 -3.624055078443e-06
 -3.599894711254e-06
 -3.575734344064e-06
 -3.551573976874e-06
 -3.527413609685e-06
 -3.503253242495e-06
 -3.479092875305e-06
 -3.454932508116e-06
 -3.430772140926e-06
 -3.406611773737e-06
 -3.382451406547e-06
 -3.358291039357e-06
 -3.334130672168e-06
 -3.309970304978e-06
 -3.285809937789e-06
 -3.261649570599e-06
 -3.237489203409e-06
 -3.213328836220e-06
 -3.189168469030e-06
 -3.165008101840e-06
 -3.140847734651e-06
 -3.116687367461e-06
 -3.092527000272e-06
 -3.068366633082e-06
 -3.044206265892e-06
 -3.020045898703e-06
 -2.995885531513e-06
 -2.971725164323e-06
 -2.947564797134e-06
 -2.923404429944e-06
 -2.899244062755e-06
 -2.875083695565e-06
 -2.850923328375e-06
 -2.826762961186e-06
 -2.802602593996e-06
 -2.778442226806e-06
 -2.754281859617e-06
 -2.730121492427e-06
 -2.705961125238e-06
 -2.681800758048e-06
 -2.657640390858e-06
 -2.633480023669e-06
 -2.609319656479e-06
 -2.585159289289e-06
 -2.560998922100e-06
 -2.536838554910e-06
 -2.512678187721e-06
 -2.488517820531e-06
 -2.464357453341e-06
 -2.440197086152e-06
 -2.416036718962e-06
 -2.391876351773e-06
 -2.367715984583e-06
 -2.343555617393e-06
 -2.319395250204e-06
 -2.295234883014e-06
 -2.271074515824e-06
 -2.246914148635e-06
 -2.222753781445e-06
 -2.198593414256e-06
 -2.174433047066e-06
 -2.150272679876e-06
 -2.126112312687e-06
 -2.101951945497e-06
 -2.077791578307e-06
 -2.053631211118e-06
 -2.029470843928e-06
 -2.005310476739e-06
 -1.981150109549e-06
 -1.956989742359e-06
 -1.932829375170e-06
 -1.908669007980e-06
 -1.884508640790e-06
 -1.860348273601e-06
 -1.836187906411e-06
 -1.812027539222e-06
 -1.787867172032e-06
 -1.763706804842e-06
 -1.739546437653e-06
 -1.715386070463e-06
 -1.691225703273e-06
 -1.667065336084e-06
 -1.642904968894e-06
 -1.618744601705e-06
 -1.594584234515e-06
 -1.570423867325e-06
 -1.546263500136e-06
 -1.522103132946e-06
 -1.497942765757e-06
 -1.473782398567e-06
 -1.449622031377e-06
 -1.425461664188e-06
 -1.401301296998e-06
 -1.377140929808e-06
 -1.352980562619e-06
 -1.328820195429e-06
 -1.304659828240e-06
 -1.280499461050e-06
 -1.256339093860e-06
 -1.232178726671e-06
 -1.208018359481e-06
 -1.183857992291e-06
 -1.159697625102e-06
 -1.135537257912e-06
 -1.111376890723e-06
 -1.087216523533e-06
 -1.063056156343e-06
 -1.038895789154e-06
 -1.014735421964e-06
 -9.905750547745e-07
 -9.664146875849e-07
 -9.422543203952e-07
 -9.180939532056e-07
 -8.939335860160e-07
 -8.697732188264e-07
 -8.456128516367e-07
 -8.214524844471e-07
 -7.972921172575e-07
 -7.731317500679e-07
 -7.489713828783e-07
 -7.248110156886e-07
 -7.006506484990e-07
 -6.764902813094e-07
 -6.523299141198e-07
 -6.281695469302e-07
 -6.040091797405e-07
 -5.798488125509e-07
 -5.556884453613e-07
 -5.315280781717e-07
 -5.073677109820e-07
 -4.832073437924e-07
 -4.590469766028e-07
 -4.348866094132e-07
 -4.107262422236e-07
 -3.865658750339e-07
 -3.624055078443e-07
 -3.382451406547e-07
 -3.140847734651e-07
 -2.899244062755e-07
 -2.657640390858e-07
 -2.416036718962e-07
 -2.174433047066e-07
 -1.932829375170e-07
 -1.691225703273e-07
 -1.449622031377e-07
 -1.208018359481e-07
 -9.664146875848e-08
 -7.248110156886e-08
 -4.832073437924e-08
 -2.416036718961e-08
 6.630679790225e-21

monitor_YZ_1:E: Re(E) vs position, x=-7.98789e-06(m), lambda=7e-07(m) (414,1503)
 6.858684258828e-01 6.860178456806e-01 6.861497776282e-01 6.863160441658e-01 6.865460050282e-01 6.868354068469e-01 6.871521128566e-01 6.874524513634e-01 6.877019745937e-01 6.878882949792e-01 6.880335357449e-01 6.881764403463e-01 6.883480970686e-01 6.885615585506e-01 6.888095055747e-01 6.890745311521e-01 6.893343324926e-01 6.895601150795e-01 6.897338110694e-01 6.898580471589e-01 6.899538525346e-01 6.900554384767e-01 6.901998845195e-01 6.904132047654e-01 6.906887971572e-01 6.909792361879e-01 6.912178922598e-01 6.913612250849e-01 6.914236474902e-01 6.914729465390e-01 6.915934082616e-01 6.918307038666e-01 6.921670137851e-01 6.925303039580e-01 6.928343678367e-01 6.930339871539e-01 6.931444880878e-01 6.932272771366e-01 6.933549100731e-01 6.935755263411e-01 6.938920826588e-01 6.942606686050e-01 6.946123813810e-01 6.948827749943e-01 6.950496443911e-01 6.951440649922e-01 6.952351142844e-01 6.953949135810e-01 6.956568499229e-01 6.960019748276e-01 6.963733670445e-01 6.966988707738e-01 6.969316987642e-01 6.970701500492e-01 6.971588890331e-01 6.972728590770e-01 6.974784446372e-01 6.978051750344e-01 6.982190857459e-01 6.986372184410e-01 6.989687494555e-01 6.991688347707e-01 6.992728864176e-01 6.993783749937e-01 6.995812467729e-01 6.999166042184e-01 7.003391192078e-01 7.007565368272e-01 7.010848856994e-01 7.013005259961e-01 7.014420593534e-01 7.015735646133e-01 7.017452160382e-01 7.019713154166e-01 7.022406007811e-01 7.025336762231e-01 7.028248478288e-01 7.030852940485e-01 7.032898652659e-01 7.034330337780e-01 7.035368970846e-01 7.036476242884e-01 7.038176326816e-01 7.040702193064e-01 7.043814318379e-01 7.046953988870e-01 7.049585727318e-01 7.051471431294e-01 7.052718597202e-01 7.053730092750e-01 7.054979792361e-01 7.056821347072e-01 7.059384463013e-01 7.062488162613e-01 7.065693597181e-01 7.068387323822e-01 7.070133102798e-01 7.070974767620e-01 7.071533237221e-01 7.072702124469e-01 7.075083582216e-01 7.078550128013e-01 7.082331003069e-01 7.085430105324e-01 7.087312659244e-01 7.088210555823e-01 7.088944767046e-01 7.090301215852e-01 7.092540800785e-01 7.095374328021e-01 7.098215352003e-01 7.100629290301e-01 7.102526446239e-01 7.104097768857e-01 7.105537337017e-01 7.106867739751e-01 7.108083259662e-01 7.109331343826e-01 7.110925988749e-01 7.113127848962e-01 7.115873856704e-01 7.118698973945e-01 7.120942645091e-01 7.122196283831e-01 7.122634410764e-01 7.123005642379e-01 7.124139514846e-01 7.126478619952e-01 7.129773734513e-01 7.133177193534e-01 7.135733729184e-01 7.136874433157e-01 7.136852366323e-01 7.136550200214e-01 7.137030657877e-01 7.138971151899e-01 7.142229012422e-01 7.145862573793e-01 7.148650403635e-01 7.149892396155e-01 7.149788368046e-01 7.149361524068e-01 7.149800715095e-01 7.151750529182e-01 7.154892841627e-01 7.158200275134e-01 7.160665656912e-01 7.161824529494e-01 7.161948906650e-01 7.161810933218e-01 7.162198773854e-01 7.163528508106e-01 7.165680777038e-01 7.168131788574e-01 7.170251715603e-01 7.171617115706e-01 7.172198511095e-01 7.172410750490e-01 7.172814583395e-01 7.173787201165e-01 7.175324004345e-01 7.177116871310e-01 7.178751648283e-01 7.179978842296e-01 7.180796734673e-01 7.181390964649e-01 7.181967848384e-01 7.182683960275e-01 7.183618093277e-01 7.184741565727e-01 7.185960146492e-01 7.187160112999e-01 7.188258904163e-01 7.189212992917e-01 7.190015216277e-01 7.190709583682e-01 7.191383729999e-01 7.192142253924e-01 7.193119527093e-01 7.194347880378e-01 7.195705765498e-01 7.196933435724e-01 7.197854239691e-01 7.198493569533e-01 7.199036279284e-01 7.199749013289e-01 7.200737190694e-01 7.201858750144e-01 7.202846842246e-01 7.203516817242e-01 7.203894497935e-01 7.204161683806e-01 7.204512936454e-01 7.205010984834e-01 7.205550258186e-01 7.205956300192e-01 7.206140845454e-01 7.206186755721e-01 7.206243030605e-01 7.206435229854e-01 7.206749342699e-01 7.207069280566e-01 7.207246687988e-01 7.207276680818e-01 7.207276381331e-01 7.207361738190e-01 7.207599892910e-01 7.207901442393e-01 7.208131070217e-01 7.208209309494e-01 7.208166201156e-01 7.208115480589e-01 7.208136065271e-01 7.208209773551e-01 7.208243346192e-01 7.208128737380e-01 7.207844243692e-01 7.207471701880e-01 7.207124566722e-01 7.206819698230e-01 7.206512848653e-01 7.206100964891e-01 7.205531922946e-01 7.204888660450e-01 7.204283794539e-01 7.203758269368e-01 7.203261050461e-01 7.202699906082e-01 7.202037776323e-01 7.201304225067e-01 7.200595379646e-01 7.199943937540e-01 7.199291633873e-01 7.198545288629e-01 7.197668945881e-01 7.196707767902e-01 7.195721607672e-01 7.194754063902e-01 7.193739770539e-01 7.192631763249e-01 7.191411930386e-01 7.190151085292e-01 7.188916907957e-01 7.187704117613e-01 7.186455174808e-01 7.185133043001e-01 7.183720273862e-01 7.182287418917e-01 7.180873986362e-01 7.179447716601e-01 7.177958652387e-01 7.176380025663e-01 7.174710364517e-01 7.172987533741e-01 7.171258269086e-01 7.169485951516e-01 7.167646584491e-01 7.165721795888e-01 7.163753649149e-01 7.161772391724e-01 7.159760478718e-01 7.157706605378e-01 7.155584251296e-01 7.153409745311e-01 7.151196756370e-01 7.148966183703e-01 7.146668354977e-01 7.144297301749e-01 7.141848447610e-01 7.139327735149e-01 7.136784392669e-01 7.134213637679e-01 7.131585080735e-01 7.128901598806e-01 7.126160697839e-01 7.123358755752e-01 7.120537028172e-01 7.117652669171e-01 7.114703630929e-01 7.111690697613e-01 7.108627605977e-01 7.105523727939e-01 7.102385003425e-01 7.099183262851e-01 7.095920192350e-01 7.092588889526e-01 7.089199847292e-01 7.085735443570e-01 7.082214442110e-01 7.078648168931e-01 7.075056076904e-01 7.071413367388e-01 7.067704888945e-01 7.063906203862e-01 7.060023872321e-01 7.056076145568e-01 7.052075373104e-01 7.048038348980e-01 7.043955613873e-01 7.039825381881e-01 7.035626196253e-01 7.031348539004e-01 7.027017904707e-01 7.022601413273e-01 7.018119573320e-01 7.013580203324e-01 7.009000519052e-01 7.004380166115e-01 6.999685833221e-01 6.994918820935e-01 6.990035187990e-01 6.985097380236e-01 6.980106616942e-01 6.975074759817e-01 6.970014519537e-01 6.964886897458e-01 6.959674210291e-01 6.954375477421e-01 6.948999943672e-01 6.943558861892e-01 6.938098733189e-01 6.932613863824e-01 6.927095182540e-01 6.921490956074e-01 6.915775876460e-01 6.909994413482e-01 6.904147170292e-01 6.898282326667e-01 6.892383788022e-01 6.886425762123e-01 6.880389366255e-01 6.874258481781e-01 6.868032772441e-01 6.861753414728e-01 6.855433402527e-01 6.849068454745e-01 6.842644541833e-01 6.836130340852e-01 6.829519752640e-01 6.822817491076e-01 6.816075823945e-01 6.809274822636e-01 6.802434366732e-01 6.795523533757e-01 6.788524038719e-01 6.781451043721e-01 6.774323520310e-01 6.767149272518e-01 6.759913560251e-01 6.752641200969e-01 6.745286616241e-01 6.737853841483e-01 6.730377517400e-01 6.722847208008e-01 6.715265221500e-01 6.707621106217e-01 6.699907131525e-01 6.692118070413e-01 6.684265317536e-01 6.676359003121e-01 6.668402818246e-01 6.660399336686e-01 6.652304380504e-01 6.644134990848e-01 6.635913957073e-01 6.627634061691e-01 6.619317505362e-01 6.610961324538e-01 6.602532521585e-01 6.594038346836e-01 6.585482180869e-01 6.576889677848e-01 6.568249646040e-01 6.559565006544e-01 6.550819670019e-01 6.542017729990e-01 6.533165475545e-01 6.524253647635e-01 6.515300378920e-01 6.506303063655e-01 6.497245886329e-01 6.488144322901e-01 6.478977791871e-01 6.469764443274e-01 6.460509063933e-01 6.451221024350e-01 6.441879759444e-01 6.432490600173e-01 6.423067610220e-01 6.413585251879e-01 6.404073457215e-01 6.394529109857e-01 6.384939169637e-01 6.375308698733e-01 6.365649535039e-01 6.355944290706e-01 6.346203401192e-01 6.336430273305e-01 6.326618966073e-01 6.316782537500e-01 6.306908699872e-01 6.297007302505e-01 6.287081207545e-01 6.277119685409e-01 6.267133258915e-01 6.257119241403e-01 6.247081584896e-01 6.237023348649e-01 6.226941262248e-01 6.216839844549e-01 6.206712162626e-01 6.196578750570e-01 6.186423052542e-01 6.176242083141e-01 6.166054500314e-01 6.155848086482e-01 6.145642384485e-01 6.135428832999e-01 6.125206612707e-01 6.114976848545e-01 6.104742563708e-01 6.094492998302e-01 6.084247271820e-01 6.074005076144e-01 6.063762797007e-01 6.053527813434e-01 6.043302082751e-01 6.033070728327e-01 6.022840623277e-01 6.012638026046e-01 6.002418891397e-01 5.992241049770e-01 5.982079085344e-01 5.971915511772e-01 5.961773599101e-01 5.951652282533e-01 5.941541433738e-01 5.931473476102e-01 5.921417269574e-01 5.911398685026e-01 5.901411086456e-01 5.891445158085e-01 5.881516625308e-01 5.871631300446e-01 5.861777874665e-01 5.851977475497e-01 5.842210486851e-01 5.832479994947e-01 5.822798331643e-01 5.813174489060e-01 5.803603216599e-01 5.794078613270e-01 5.784606581728e-01 5.775181616001e-01 5.765828132610e-01 5.756536651283e-01 5.747297784971e-01 5.738126007238e-01 5.729023948988e-01 5.719980381501e-01 5.711018332978e-01 5.702121322967e-01 5.693315898664e-01 5.684588953491e-01 5.675937436029e-01 5.667359832846e-01 5.658879434036e-01 5.650483304762e-01 5.642192614601e-01 5.633981710630e-01 5.625858317149e-01 5.617832064172e-01 5.609902097467e-01 5.602068830996e-01 5.594347845130e-01 5.586728089328e-01 5.579204743194e-01 5.571802889255e-01 5.564497044104e-01 5.557309781701e-01 5.550247581702e-01 5.543293107472e-01 5.536457762019e-01 5.529746589777e-01 5.523158888520e-01 5.516700127203e-01 5.510359007289e-01 5.504160141985e-01 5.498077073305e-01 5.492139604633e-01 5.486315045538e-01 5.480647268702e-01 5.475107699301e-01 5.469704984460e-01 5.464450385389e-01 5.459320630669e-01 5.454350170380e-01 5.449520680524e-01 5.444848216408e-01 5.440314976550e-01 5.435920355913e-01 5.431691204738e-01 5.427624727219e-01 5.423694650007e-01 5.419927312420e-01 5.416308344201e-01 5.412841173340e-01 5.409543644292e-01 5.406392275418e-01 5.403412057598e-01 5.400592781186e-01 5.397923297379e-01 5.395418530674e-01 5.393076392382e-01 5.390905009699e-01 5.388875800766e-01 5.387023225444e-01 5.385332781257e-01 5.383813572730e-01 5.382445383785e-01 5.381246746434e-01 5.380213243159e-01 5.379333332226e-01 5.378635245103e-01 5.378085743880e-01 5.377703047451e-01 5.377485973620e-01 5.377425997004e-01 5.377531489866e-01 5.377792258828e-01 5.378213479821e-01 5.378800849632e-01 5.379549068208e-01 5.380445179737e-01 5.381500796277e-01 5.382704900299e-01 5.384075868472e-01 5.385597124611e-01 5.387263246007e-01 5.389077455253e-01 5.391038210872e-01 5.393147604872e-01 5.395394496073e-01 5.397784775696e-01 5.400317833073e-01 5.402995226905e-01 5.405805197543e-01 5.408740067915e-01 5.411813058722e-01 5.415007539012e-01 5.418343032845e-01 5.421796438500e-01 5.425363098616e-01 5.429052378012e-01 5.432864654626e-01 5.436781536669e-01 5.440816359184e-01 5.444948576035e-01 5.449187209183e-01 5.453531531822e-01 5.457969571563e-01 5.462504033955e-01 5.467129079831e-01 5.471840808288e-01 5.476642305966e-01 5.481516629219e-01 5.486461027422e-01 5.491478188048e-01 5.496574729659e-01 5.501733866259e-01 5.506952670679e-01 5.512223677875e-01 5.517551112779e-01 5.522931646646e-01 5.528352599372e-01 5.533818448460e-01 5.539313771299e-01 5.544852359749e-01 5.550405252010e-01 5.555995422962e-01 5.561599789992e-01 5.567212249029e-01 5.572851031154e-01 5.578473277383e-01 5.584115667683e-01 5.589746968090e-01 5.595361983014e-01 5.600979111119e-01 5.606567291222e-01 5.612133561738e-01 5.617674887351e-01 5.623192043021e-01 5.628662217615e-01 5.634096778550e-01 5.639477636061e-01 5.644813559766e-01 5.650091833946e-01 5.655313127682e-01 5.660474870329e-01 5.665549191744e-01 5.670554684284e-01 5.675475791307e-01 5.680313410379e-01 5.685060862804e-01 5.689716031154e-01 5.694260567103e-01 5.698702386647e-01 5.703035171661e-01 5.707250603917e-01 5.711349419875e-01 5.715319979043e-01 5.719172422601e-01 5.722864922597e-01 5.726430966833e-01 5.729855763047e-01 5.733122036106e-01 5.736232624064e-01 5.739178334066e-01 5.741967342053e-01 5.744580795006e-01 5.747030707320e-01 5.749292831784e-01 5.751357364839e-01 5.753253386986e-01 5.754942907278e-01 5.756451342884e-01 5.757730148736e-01 5.758816978769e-01 5.759693514027e-01 5.760340944536e-01 5.760773201986e-01 5.760973812396e-01 5.760953101675e-01 5.760683375458e-01 5.760189792880e-01 5.759447295936e-01 5.758450489323e-01 5.757215062151e-01 5.755711199194e-01 5.753948391054e-01 5.751922338573e-01 5.749630178338e-01 5.747061405525e-01 5.744211490036e-01 5.741089957319e-01 5.737685323939e-01 5.733990181975e-01 5.730000826516e-01 5.725722257948e-01 5.721128685531e-01 5.716258588752e-01 5.711064031629e-01 5.705567017820e-01 5.699758717557e-01 5.693625091416e-01 5.687194675731e-01 5.680434544828e-01 5.673349285799e-01 5.665936890533e-01 5.658194099751e-01 5.650130170053e-01 5.641721954639e-01 5.632981564836e-01 5.623897213671e-01 5.614479837329e-01 5.604710508565e-01 5.594603564936e-01 5.584146779457e-01 5.573340580098e-01 5.562181438688e-01 5.550678927037e-01 5.538811784856e-01 5.526606168629e-01 5.514030745168e-01 5.501105191045e-01 5.487825900119e-01 5.474173010170e-01 5.460178626426e-01 5.445814246188e-01 5.431092716048e-01 5.416013920114e-01 5.400561492072e-01 5.384773058107e-01 5.368590175673e-01 5.352072050672e-01 5.335190556247e-01 5.317943757928e-01 5.300345672223e-01 5.282381366051e-01 5.264065824170e-01 5.245387159209e-01 5.226372853715e-01 5.207000825053e-01 5.187264943155e-01 5.167193352483e-01 5.146774021859e-01 5.126003060418e-01 5.104902694628e-01 5.083450993078e-01 5.061677818930e-01 5.039552424937e-01 5.017104690241e-01 4.994345259147e-01 4.971239541072e-01 4.947832973256e-01 4.924102490893e-01 4.900063187461e-01 4.875722285170e-01 4.851063099690e-01 4.826132077199e-01 4.800887395570e-01 4.775370407489e-01 4.749571594600e-01 4.723492326870e-01 4.697165281557e-01 4.670556731387e-01 4.643696767378e-01 4.616590449633e-01 4.589243435526e-01 4.561663932407e-01 4.533845326291e-01 4.505830827645e-01 4.477581805595e-01 4.449157778438e-01 4.420529929424e-01 4.391719830345e-01 4.362742308407e-01 4.333581987273e-01 4.304293366370e-01 4.274850983896e-01 4.245277521936e-01 4.215600062185e-01 4.185783211625e-01 4.155892734510e-01 4.125902769233e-01 4.095844120452e-01 4.065727727152e-01 4.035547086870e-01 4.005358589968e-01 3.975132373766e-01 3.944916172409e-01 3.914695444701e-01 3.884500704662e-01 3.854357868545e-01 3.824254653359e-01 3.794236816552e-01 3.764288698689e-01 3.734466436296e-01 3.704758353497e-01 3.675178433467e-01 3.645766956610e-01 3.616521775588e-01 3.587481721848e-01 3.558648469829e-01 3.530034815857e-01 3.501679896189e-01 3.473591073101e-01 3.445795393026e-01 3.418303601381e-01 3.391145908779e-01 3.364337022961e-01 3.337895959986e-01 3.311852676230e-01 3.286225291279e-01 3.261015776756e-01 3.236267640973e-01 3.211990875147e-01 3.188214372690e-01 3.164941331357e-01 3.142210420469e-01 3.120038191889e-01 3.098428181149e-01 3.077423546361e-01 3.057022518639e-01 3.037253761012e-01 3.018124288515e-01 2.999675412949e-01 2.981898559763e-01 2.964808252791e-01 2.948441362891e-01 2.932790511741e-01 2.917894571731e-01 2.903729245047e-01 2.890332867654e-01 2.877691190499e-01 2.865839849095e-01 2.854776176872e-01 2.844484234632e-01 2.834986601304e-01 2.826289347291e-01 2.818378616610e-01 2.811270930698e-01 2.804944376351e-01 2.799433710823e-01 2.794681273745e-01 2.790714789520e-01 2.787505835628e-01 2.785056976206e-01 2.783370568654e-01 2.782407043064e-01 2.782168070950e-01 2.782620116560e-01 2.783771605070e-01 2.785591714164e-01 2.788056914994e-01 2.791153170256e-01 2.794848032513e-01 2.799135256777e-01 2.803971292999e-01 2.809348881859e-01 2.815240746346e-01 2.821600373656e-01 2.828429957791e-01 2.835680037174e-01 2.843344306558e-01 2.851362946514e-01 2.859727941151e-01 2.868407800342e-01 2.877378701225e-01 2.886595965736e-01 2.896034291769e-01 2.905675600630e-01 2.915471173918e-01 2.925408272982e-01 2.935457367231e-01 2.945569558393e-01 2.955730298940e-01 2.965914321970e-01 2.976076015592e-01 2.986208119705e-01 2.996257363274e-01 3.006219997760e-01 3.016051610038e-01 3.025734805851e-01 3.035237959794e-01 3.044535103190e-01 3.053597967427e-01 3.062406938982e-01 3.070928127743e-01 3.079141440750e-01 3.087033311730e-01 3.094557034253e-01 3.101711787758e-01 3.108450847242e-01 3.114776671273e-01 3.120661097756e-01 3.126084576772e-01 3.131019886812e-01 3.135441302342e-01 3.139357818703e-01 3.142721496260e-01 3.145522005565e-01 3.147757842896e-01 3.149384269685e-01 3.150414487451e-01 3.150808899812e-01 3.150567610402e-01 3.149679225644e-01 3.148116406305e-01 3.145893018133e-01 3.142952080775e-01 3.139327251516e-01 3.134980719652e-01 3.129920917484e-01 3.124128571803e-01 3.117593520311e-01 3.110322463859e-01 3.102278874331e-01 3.093517705806e-01 3.083960544243e-01 3.073657858320e-01 3.062573766258e-01 3.050716519239e-01 3.038107455485e-01 3.024702893891e-01 3.010563217078e-01 2.995613205217e-01 2.979927212261e-01 2.963469471222e-01 2.946267609116e-01 2.928315685299e-01 2.909623382584e-01 2.890214898071e-01 2.870059282147e-01 2.849232455470e-01 2.827677760530e-01 2.805482774799e-01 2.782599033045e-01 2.759085011137e-01 2.734965564981e-01 2.710218717782e-01 2.684931223621e-01 2.659049598831e-01 2.632688628142e-01 2.605820917365e-01 2.578507435497e-01 2.550767982191e-01 2.522629729892e-01 2.494187316410e-01 2.465398687104e-01 2.436391346582e-01 2.407156016389e-01 2.377795694494e-01 2.348315329660e-01 2.318803038513e-01 2.289343099649e-01 2.259923657134e-01 2.230717109153e-01 2.201706238252e-01 2.173038348252e-01 2.144740793926e-01 2.116926669144e-01 2.089680159737e-01 2.063087193624e-01 2.037269226832e-01 2.012271022464e-01 1.988264871832e-01 1.965292664719e-01 1.943498314823e-01 1.922960589608e-01 1.903803066743e-01 1.886142877654e-01 1.870047865168e-01 1.855665709252e-01 1.843052776408e-01 1.832323624337e-01 1.823545019301e-01 1.816808031072e-01 1.812181007662e-01 1.809710603126e-01 1.809458713023e-01 1.811456328947e-01 1.815711242661e-01 1.822243421213e-01 1.831059801327e-01 1.842114673785e-01 1.855418042700e-01 1.870884160085e-01 1.888509742575e-01 1.908190554388e-01 1.929873605077e-01 1.953467193150e-01 1.978907247207e-01 2.006098090947e-01 2.034924128674e-01 2.065312973004e-01 2.097121302746e-01 2.130305835289e-01 2.164707490476e-01 2.200264417540e-01 2.236842354045e-01 2.274363650353e-01 2.312711697793e-01 2.351783954604e-01 2.391513057531e-01 2.431761766372e-01 2.472476811635e-01 2.513529688297e-01 2.554890651349e-01 2.596402351811e-01 2.638045783632e-01 2.679716853111e-01 2.721333946771e-01 2.762833746493e-01 2.804116678071e-01 2.845171444736e-01 2.885867287000e-01 2.926194297690e-01 2.966037884505e-01 3.005379084037e-01 3.044162593264e-01 3.082286575732e-01 3.119756924189e-01 3.156468088297e-01 3.192403082958e-01 3.227497433028e-01 3.261718779178e-01 3.295021793049e-01 3.327339115661e-01 3.358676744666e-01 3.388943218404e-01 3.418130230815e-01 3.446203563983e-01 3.473119614756e-01 3.498859405368e-01 3.523380599486e-01 3.546651476905e-01 3.568664220209e-01 3.589368626887e-01 3.608766975059e-01 3.626817128925e-01 3.643507352875e-01 3.658829244702e-01 3.672745147093e-01 3.685255890371e-01 3.696354587809e-01 3.706024332176e-01 3.714241573583e-01 3.721026706410e-01 3.726359103483e-01 3.730236583116e-01 3.732682788232e-01 3.733663553701e-01 3.733202979056e-01 3.731311680043e-01 3.728003544101e-01 3.723285980041e-01 3.717149031483e-01 3.709660500107e-01 3.700808583533e-01 3.690618285785e-01 3.679124938415e-01 3.666349755248e-01 3.652341018023e-01 3.637114718427e-01 3.620747973000e-01 3.603229868126e-01 3.584659145915e-01 3.565059243429e-01 3.544497640441e-01 3.523046688594e-01 3.500750111410e-01 3.477693629762e-01 3.453940711422e-01 3.429583041902e-01 3.404682680376e-01 3.379359342521e-01 3.353678966499e-01 3.327755692981e-01 3.301703588661e-01 3.275607907839e-01 3.249595432622e-01 3.223787521262e-01 3.198303404830e-01 3.173272808115e-01 3.148821976767e-01 3.125088146298e-01 3.102206888380e-01 3.080314732221e-01 3.059562005971e-01 3.040053237348e-01 3.021963216953e-01 3.005402498166e-01 2.990512061517e-01 2.977412947401e-01 2.966211608876e-01 2.957042029760e-01 2.949990786678e-01 2.945141966314e-01 2.942587538035e-01 2.942348870401e-01 2.944534451207e-01 2.949118237619e-01 2.956143135850e-01 2.965622325503e-01 2.977482285845e-01 2.991762970763e-01 3.008328512645e-01 3.027181013888e-01 3.048177612658e-01 3.071255134799e-01 3.096297295302e-01 3.123131133480e-01 3.151695161607e-01 3.181768179421e-01 3.213234112222e-01 3.245922905163e-01 3.279653571938e-01 3.314251803986e-01 3.349551082378e-01 3.385362707946e-01 3.421513500484e-01 3.457818058630e-01 3.494065760303e-01 3.530137852247e-01 3.565760803228e-01 3.600852193052e-01 3.635191673605e-01 3.668601605979e-01 3.700957407824e-01 3.732044794112e-01 3.761763442898e-01 3.789896988805e-01 3.816376782307e-01 3.840989803687e-01 3.863655322064e-01 3.884244622592e-01 3.902612153850e-01 3.918696797878e-01 3.932318239429e-01 3.943480555963e-01 3.952005268506e-01 3.957892493392e-01 3.961047673985e-01 3.961361343192e-01 3.958902482191e-01 3.953502962495e-01 3.945249818787e-01 3.934029950663e-01 3.919916564062e-01 3.902880256458e-01 3.882938854552e-01 3.860170409264e-01 3.834518098063e-01 3.806180492998e-01 3.775115633575e-01 3.741483833881e-01 3.705354625674e-01 3.666843260545e-01 3.626125579062e-01 3.583311405970e-01 3.538609411664e-01 3.492168208834e-01 3.444245857387e-01 3.395006183656e-01 3.344762006556e-01 3.293741152768e-01 3.242240826553e-01 3.190579162219e-01 3.139043135716e-01 3.088040559941e-01 3.037863986169e-01 2.988962698062e-01 2.941668945486e-01 2.896410997932e-01 2.853584594893e-01 2.813584435359e-01 2.776830243098e-01 2.743656459990e-01 2.714485889320e-01 2.689569673001e-01 2.669250146106e-01 2.653702100427e-01 2.643151480117e-01 2.637695832082e-01 2.637340627879e-01 2.642110008944e-01 2.651874404643e-01 2.666482558278e-01 2.685684684383e-01 2.709206026236e-01 2.736691352761e-01 2.767777976183e-01 2.802019477793e-01 2.838982978809e-01 2.878226036934e-01 2.919244542352e-01 2.961600441343e-01 3.004771749079e-01 3.048362356474e-01 3.091859710757e-01 3.134861334286e-01 3.176948690642e-01 3.217673769510e-01 3.256724654637e-01 3.293663672964e-01 3.328234328169e-01 3.360070005980e-01 3.388920015293e-01 3.414508199833e-01 3.436604304279e-01 3.455002885722e-01 3.469505050739e-01 3.480007474511e-01 3.486330937047e-01 3.488437407203e-01 3.486229917632e-01 3.479704268825e-01 3.468866473957e-01 3.453756906259e-01 3.434454230831e-01 3.411043941609e-01 3.383737101337e-01 3.352686855332e-01 3.318152693598e-01 3.280394775985e-01 3.239743194135e-01 3.196586284794e-01 3.151319381657e-01 3.104427847540e-01 3.056394069730e-01 3.007774694636e-01 2.959167836927e-01 2.911214874538e-01 2.864568646808e-01 2.819944430303e-01 2.778036798424e-01 2.739542981742e-01 2.705190524424e-01 2.675602785844e-01 2.651447069555e-01 2.633216246923e-01 2.621399091254e-01 2.616297982869e-01 2.618155271514e-01 2.627032223913e-01 2.642837550584e-01 2.665427403723e-01 2.694420246208e-01 2.729427007829e-01 2.769881668911e-01 2.815189714406e-01 2.864703616690e-01 2.917718019505e-01 2.973528672369e-01 3.031399828122e-01 3.090653680594e-01 3.150590862382e-01 3.210549080583e-01 3.269907500036e-01 3.328054544613e-01 3.384445473928e-01 3.438587162446e-01 3.489964389605e-01 3.538167383309e-01 3.582801883564e-01 3.623511302706e-01 3.660025781229e-01 3.692047755909e-01 3.719411105372e-01 3.741928445140e-01 3.759499864660e-01 3.772088084760e-01 3.779685518437e-01 3.782372771324e-01 3.780257780019e-01 3.773581621067e-01 3.762567550018e-01 3.747587620132e-01 3.729056771347e-01 3.707467084037e-01 3.683402173546e-01 3.657506560413e-01 3.630520562105e-01 3.603210796217e-01 3.576472592147e-01 3.551169688032e-01 3.528245405804e-01 3.508618780613e-01 3.493210324304e-01 3.482865668648e-01 3.478364665856e-01 3.480376547914e-01 3.489376527435e-01 3.505743832685e-01 3.529600895632e-01 3.560924137484e-01 3.599430177445e-01 3.644682115010e-01 3.696088269473e-01 3.752861328161e-01 3.814135697839e-01 3.878905842651e-01 3.946168911609e-01 4.014844347834e-01 4.083888009955e-01 4.152240594010e-01 4.218920022843e-01 4.282992544734e-01 4.343572559546e-01 4.399897658029e-01 4.451271880873e-01 4.497125364459e-01 4.536950643975e-01 4.570380790522e-01 4.597137338299e-01 4.616991561116e-01 4.629922063880e-01 4.635878919438e-01 4.634975388931e-01 4.627366134401e-01 4.613294180793e-01 4.593035493697e-01 4.566929313130e-01 4.535361729645e-01 4.498741853051e-01 4.457529865664e-01 4.412152399461e-01 4.363144247924e-01 4.310948887826e-01 4.256124629685e-01 4.199196697124e-01 4.140743924919e-01 4.081397951561e-01 4.021813866265e-01 3.962751724586e-01 3.904999229691e-01 3.849479842955e-01 3.797161331719e-01 3.749111582769e-01 3.706463878304e-01 3.670333085254e-01 3.641922833228e-01 3.622247506099e-01 3.612293241014e-01 3.612757010765e-01 3.624112400327e-01 3.646481247237e-01 3.679594221382e-01 3.722819394155e-01 3.775105648493e-01 3.835077027302e-01 3.901049703291e-01 3.971125459867e-01 4.043256979613e-01 4.115304637259e-01 4.168983867432e-01 4.217270222340e-01 4.260962331674e-01 4.301211695695e-01 4.339038785293e-01 4.374628836183e-01 4.407137308249e-01 4.434809219714e-01 4.455417271158e-01 4.466890060889e-01 4.467936148508e-01 4.458434794529e-01 4.439627837552e-01 4.413767639864e-01 4.383665358962e-01 4.352009798888e-01 4.320753594410e-01 4.290773055773e-01 4.261915293762e-01 4.233400762662e-01 4.204400705277e-01 4.174737690709e-01 4.145286915813e-01 4.118003067649e-01 4.095591323865e-01 4.080834821165e-01 4.075747780117e-01 4.081042712868e-01 4.095793893876e-01 4.117733747209e-01 4.143885270236e-01 4.171372776319e-01 4.198148363557e-01 4.223434367700e-01 4.247652804969e-01 4.272075390762e-01 4.298101223157e-01 4.326678756097e-01 4.357728507590e-01 4.390034034865e-01 4.421605410772e-01 4.450249783274e-01 4.474189019044e-01 4.492725172900e-01 4.506505191162e-01 4.517340933192e-01 4.527812026058e-01 4.540505210105e-01 4.557297255936e-01 4.578868169576e-01 4.604590160869e-01 4.632772756818e-01 4.661269872077e-01 4.688208276364e-01 4.712612304189e-01 4.734534903236e-01 4.755052921654e-01 4.775800800141e-01 4.798272408123e-01 4.823206541214e-01 4.850176715215e-01 4.877476979112e-01 4.902471770818e-01 4.922243775898e-01 4.934122334951e-01 4.936287782188e-01 4.928070254083e-01 4.909776357789e-01 4.882434038716e-01 4.847247963865e-01 4.805098337683e-01 4.756143205471e-01 4.699928238260e-01 4.635627758786e-01 4.562547821295e-01 4.480918984956e-01 4.392349777891e-01 4.300164661883e-01 4.209260065854e-01 4.125610598655e-01 4.055298607703e-01 4.003495496274e-01 3.973560586789e-01 3.966434318683e-01 3.980814622266e-01 4.013795563947e-01 4.061638599898e-01 4.120605167077e-01 4.187378391556e-01 4.259119476865e-01 4.333255612266e-01 4.407247966466e-01 4.478378182931e-01 4.543813315374e-01 4.601059611264e-01 4.648528955087e-01 4.685940141969e-01 4.714884719205e-01 4.738712923009e-01 4.762083906601e-01 4.790018745431e-01 4.828171996824e-01 4.880095821996e-01 4.653074972453e-01 4.636414011820e-01 4.555293083892e-01 4.469679669198e-01 4.423015514618e-01 4.439261462784e-01 4.514619950983e-01 4.621645286840e-01 4.723722740644e-01 4.789789929956e-01 4.804127469448e-01 4.769374986342e-01 4.704311187291e-01 4.637037462684e-01 4.594552322246e-01 4.592225906820e-01 4.627744144970e-01 4.684057269874e-01 4.738689419230e-01 4.774484834711e-01 4.786621311546e-01 4.783791571769e-01 4.783336358974e-01 4.801661121223e-01 4.844241069122e-01 4.899879692746e-01 4.943713848057e-01 4.946538958180e-01 4.886533589917e-01 4.758812963986e-01 4.580863418870e-01 4.392347432369e-01 4.245705806606e-01 4.186601557640e-01 4.229921578290e-01 4.349666827597e-01 4.492052567044e-01 4.600456043641e-01 4.635065551480e-01 4.582531956940e-01 4.457880751560e-01 4.299693945681e-01 4.158711400814e-01 4.078809367886e-01 4.077667279503e-01 4.139647499438e-01 4.228337888831e-01 4.308003717524e-01 4.359996655342e-01 4.388011883825e-01 4.412384807253e-01 4.456840509440e-01 4.532220564050e-01 4.627411233982e-01 4.712272145278e-01 4.750790566243e-01 4.716632121620e-01 4.604738112756e-01 4.437152150020e-01 4.260506591324e-01 4.132838007096e-01 4.098045324677e-01 4.160590996653e-01 4.281359053754e-01 4.399651337354e-01 4.461985939976e-01 4.441319617069e-01 4.345064972461e-01 4.213084542010e-01 4.105448793323e-01 4.076754066644e-01 4.146010063312e-01 4.284086785237e-01 4.431653639707e-01 4.530191062409e-01 4.546047651018e-01 4.482173740117e-01 4.378889432513e-01 4.302691085825e-01 4.318242691555e-01 4.451631646799e-01 4.671569475008e-01 4.906461038562e-01 5.078686463893e-01 5.131200148630e-01 5.041001779781e-01 4.824233744232e-01 4.535829743669e-01 4.261231681649e-01 4.092486156962e-01 4.085444451239e-01 4.225556191066e-01 4.441005737884e-01 4.650234368736e-01
 6.832810526136e-01 6.834415017036e-01 6.835831911850e-01 6.837585454300e-01 6.839976148700e-01 6.842964242231e-01 6.846242354215e-01 6.849378414690e-01 6.851999166763e-01 6.853981196527e-01 6.855543107997e-01 6.857057607549e-01 6.858858401237e-01 6.861071274739e-01 6.863636945390e-01 6.866409239743e-01 6.869146133268e-01 6.871531936006e-01 6.873392501383e-01 6.874728551361e-01 6.875756581828e-01 6.876845797225e-01 6.878391979085e-01 6.880659566719e-01 6.883575364357e-01 6.886633404400e-01 6.889149925305e-01 6.890698284116e-01 6.891414527777e-01 6.892015756273e-01 6.893342346560e-01 6.895860797652e-01 6.899393511232e-01 6.903180711240e-01 6.906358042279e-01 6.908476509732e-01 6.909689050193e-01 6.910633433480e-01 6.912050421065e-01 6.914404343726e-01 6.917716338516e-01 6.921548272833e-01 6.925198084303e-01 6.928027285105e-01 6.929822704715e-01 6.930886752676e-01 6.931926434168e-01 6.933661840033e-01 6.936421882950e-01 6.940036251840e-01 6.943902229081e-01 6.947289224538e-01 6.949734260503e-01 6.951239390522e-01 6.952267587857e-01 6.953559729560e-01 6.955790239627e-01 6.959224321536e-01 6.963499516148e-01 6.967784457107e-01 6.971195156152e-01 6.973315169393e-01 6.974505269524e-01 6.975727587764e-01 6.977901426754e-01 6.981364913943e-01 6.985682678559e-01 6.989931362725e-01 6.993309739981e-01 6.995600948336e-01 6.997156246571e-01 6.998604068678e-01 7.000433302286e-01 7.002782215202e-01 7.005582400164e-01 7.008635985792e-01 7.011680237644e-01 7.014415027379e-01 7.016602428765e-01 7.018171042948e-01 7.019347211127e-01 7.020601384241e-01 7.022451599069e-01 7.025122486390e-01 7.028368032269e-01 7.031643690927e-01 7.034409583288e-01 7.036442075244e-01 7.037848008921e-01 7.039023396033e-01 7.040405109014e-01 7.042381564820e-01 7.045075771757e-01 7.048316674208e-01 7.051664954507e-01 7.054519585499e-01 7.056420840184e-01 7.057410320663e-01 7.058109746391e-01 7.059434681331e-01 7.061966196367e-01 7.065589544256e-01 7.069525394888e-01 7.072768127765e-01 7.074794731799e-01 7.075839417462e-01 7.076742076625e-01 7.078260788799e-01 7.080667674269e-01 7.083648888476e-01 7.086621129693e-01 7.089169069011e-01 7.091218928321e-01 7.092959000404e-01 7.094576962844e-01 7.096081836769e-01 7.097467724533e-01 7.098875791340e-01 7.100627207698e-01 7.102973821470e-01 7.105874676890e-01 7.108876543240e-01 7.111300919116e-01 7.112743680792e-01 7.113365230451e-01 7.113898711134e-01 7.115190287527e-01 7.117684350314e-01 7.121143885112e-01 7.124729201507e-01 7.127468673024e-01 7.128799980727e-01 7.128965678372e-01 7.128839636331e-01 7.129488945002e-01 7.131604155895e-01 7.135045645232e-01 7.138865239911e-01 7.141852335885e-01 7.143278576273e-01 7.143375515663e-01 7.143140230797e-01 7.143779001406e-01 7.145910401855e-01 7.149232544547e-01 7.152725734016e-01 7.155369842792e-01 7.156720531224e-01 7.157050805493e-01 7.157116721467e-01 7.157704565668e-01 7.159235839903e-01 7.161586779598e-01 7.164224652013e-01 7.166550608983e-01 7.168124077483e-01 7.168913097126e-01 7.169333288862e-01 7.169957171076e-01 7.171140459055e-01 7.172882813310e-01 7.174876551005e-01 7.176727405841e-01 7.178176084465e-01 7.179227321087e-01 7.180052128974e-01 7.180857486138e-01 7.181799032862e-01 7.182953549173e-01 7.184309501148e-01 7.185765812090e-01 7.187209880762e-01 7.188552355388e-01 7.189746190945e-01 7.190780307308e-01 7.191708333546e-01 7.192626084297e-01 7.193641846100e-01 7.194877733653e-01 7.196367933753e-01 7.197967769913e-01 7.199432619006e-01 7.200591705437e-01 7.201468629572e-01 7.202251120938e-01 7.203227740314e-01 7.204480575039e-01 7.205848065563e-01 7.207070318165e-01 7.207981826949e-01 7.208605655540e-01 7.209135130187e-01 7.209747093608e-01 7.210513987841e-01 7.211313127616e-01 7.211962894212e-01 7.212401768530e-01 7.212716786597e-01 7.213049716538e-01 7.213519277882e-01 7.214130664811e-01 7.214715905142e-01 7.215172135842e-01 7.215478695722e-01 7.215754421781e-01 7.216141618165e-01 7.216685709161e-01 7.217281366368e-01 7.217799678271e-01 7.218153702423e-01 7.218403698595e-01 7.218644797770e-01 7.218964506374e-01 7.219329557157e-01 7.219654472443e-01 7.219826388334e-01 7.219829518342e-01 7.219760881679e-01 7.219711253363e-01 7.219716434674e-01 7.219713101605e-01 7.219596105765e-01 7.219333509271e-01 7.219001784322e-01 7.218719258389e-01 7.218519265706e-01 7.218351993155e-01 7.218111071652e-01 7.217763999256e-01 7.217363722876e-01 7.216978089105e-01 7.216659193512e-01 7.216322545851e-01 7.215895032454e-01 7.215342822211e-01 7.214707952757e-01 7.214066389510e-01 7.213427111818e-01 7.212753219034e-01 7.211968317564e-01 7.211087313183e-01 7.210174759671e-01 7.209282161208e-01 7.208410158112e-01 7.207514709940e-01 7.206536431231e-01 7.205476825158e-01 7.204395579593e-01 7.203335265894e-01 7.202264869040e-01 7.201121949510e-01 7.199890274455e-01 7.198572357153e-01 7.197215098502e-01 7.195839091478e-01 7.194430668895e-01 7.192944180166e-01 7.191384205683e-01 7.189789223316e-01 7.188165640322e-01 7.186521581636e-01 7.184839876431e-01 7.183090766735e-01 7.181283925708e-01 7.179450473044e-01 7.177585613562e-01 7.175661239930e-01 7.173659172138e-01 7.171579980671e-01 7.169434716311e-01 7.167272555727e-01 7.165081917548e-01 7.162837040526e-01 7.160532682032e-01 7.158166299975e-01 7.155768142756e-01 7.153322782953e-01 7.150824457758e-01 7.148265294217e-01 7.145633238499e-01 7.142961697537e-01 7.140242731771e-01 7.137494550013e-01 7.134684957557e-01 7.131826808593e-01 7.128881663489e-01 7.125878112569e-01 7.122815112506e-01 7.119690378614e-01 7.116517583375e-01 7.113313088347e-01 7.110065532190e-01 7.106744135892e-01 7.103351342031e-01 7.099865209443e-01 7.096321462787e-01 7.092721386667e-01 7.089086491732e-01 7.085400448957e-01 7.081659045901e-01 7.077857589326e-01 7.073981879382e-01 7.070047773670e-01 7.066034269553e-01 7.061953221962e-01 7.057824556339e-01 7.053639616569e-01 7.049420158663e-01 7.045125954227e-01 7.040746409015e-01 7.036277746382e-01 7.031729938294e-01 7.027133161238e-01 7.022500445710e-01 7.017833918235e-01 7.013099891837e-01 7.008296653962e-01 7.003391556527e-01 6.998405625533e-01 6.993374961441e-01 6.988309157346e-01 6.983215089969e-01 6.978085882244e-01 6.972862171461e-01 6.967550517411e-01 6.962160112522e-01 6.956695713859e-01 6.951218157171e-01 6.945707805834e-01 6.940136641486e-01 6.934487373661e-01 6.928735630263e-01 6.922892600082e-01 6.916994804967e-01 6.911052581690e-01 6.905064333626e-01 6.899008690921e-01 6.892866009375e-01 6.886622595274e-01 6.880291857742e-01 6.873917671872e-01 6.867481687205e-01 6.861002151150e-01 6.854453719136e-01 6.847810058797e-01 6.841098777645e-01 6.834313746724e-01 6.827490992553e-01 6.820615434075e-01 6.813683980360e-01 6.806674678196e-01 6.799583183815e-01 6.792442569133e-01 6.785246191059e-01 6.777998172335e-01 6.770683020608e-01 6.763290488662e-01 6.755812131365e-01 6.748276596301e-01 6.740684635865e-01 6.733042333919e-01 6.725338947077e-01 6.717553445758e-01 6.709694679459e-01 6.701765519134e-01 6.693782895094e-01 6.685750405963e-01 6.677665704991e-01 6.669522184034e-01 6.661301249800e-01 6.653015063614e-01 6.644681009231e-01 6.636300313607e-01 6.627870780122e-01 6.619379504460e-01 6.610829636086e-01 6.602211052799e-01 6.593529896001e-01 6.584806595273e-01 6.576033426402e-01 6.567207669389e-01 6.558301183192e-01 6.549339325298e-01 6.540330049456e-01 6.531273572606e-01 6.522169339221e-01 6.513014000224e-01 6.503800588541e-01 6.494534115873e-01 6.485218974874e-01 6.475866335311e-01 6.466472759414e-01 6.457024431275e-01 6.447530637562e-01 6.437995632848e-01 6.428411022972e-01 6.418787479961e-01 6.409116214367e-01 6.399402918198e-01 6.389653017615e-01 6.379866744053e-01 6.370045054654e-01 6.360181538257e-01 6.350278217709e-01 6.340339124511e-01 6.330368871418e-01 6.320363437625e-01 6.310323012995e-01 6.300262453838e-01 6.290171299049e-01 6.280036369485e-01 6.269887207750e-01 6.259709356364e-01 6.249505506924e-01 6.239272293457e-01 6.229029719275e-01 6.218757166079e-01 6.208470487156e-01 6.198175588216e-01 6.187856861404e-01 6.177518218995e-01 6.167157960523e-01 6.156798704615e-01 6.146423524185e-01 6.136049740495e-01 6.125665656985e-01 6.115268838094e-01 6.104858596247e-01 6.094446286281e-01 6.084043283195e-01 6.073624873685e-01 6.063231731448e-01 6.052830716222e-01 6.042429143642e-01 6.032043715830e-01 6.021646790935e-01 6.011271271585e-01 6.000917699049e-01 5.990566975372e-01 5.980236520079e-01 5.969931329312e-01 5.959620680936e-01 5.949345307331e-01 5.939104704408e-01 5.928879904905e-01 5.918687710517e-01 5.908526322305e-01 5.898389026249e-01 5.888299365095e-01 5.878233184344e-01 5.868210151735e-01 5.858232400182e-01 5.848291431484e-01 5.838381238102e-01 5.828525105208e-01 5.818718802341e-01 5.808961311147e-01 5.799257341577e-01 5.789607238916e-01 5.780004468932e-01 5.770469677419e-01 5.760999870321e-01 5.751590754630e-01 5.742250990724e-01 5.732978927492e-01 5.723768576747e-01 5.714635794085e-01 5.705583535176e-01 5.696611393984e-01 5.687716630472e-01 5.678900798786e-01 5.670161341881e-01 5.661511014854e-01 5.652958194111e-01 5.644479539143e-01 5.636103687165e-01 5.627820503949e-01 5.619627413122e-01 5.611530430165e-01 5.603543594164e-01 5.595666323778e-01 5.587890106298e-01 5.580220966881e-01 5.572660290581e-01 5.565217522531e-01 5.557897330120e-01 5.550681545331e-01 5.543591090111e-01 5.536616471836e-01 5.529770533867e-01 5.523030126661e-01 5.516445781622e-01 5.509973715194e-01 5.503622239125e-01 5.497419396038e-01 5.491348643864e-01 5.485417964917e-01 5.479614565438e-01 5.473960099218e-01 5.468437742777e-01 5.463066285752e-01 5.457851709004e-01 5.452770348551e-01 5.447838008290e-01 5.443049677999e-01 5.438420387670e-01 5.433932125950e-01 5.429606256751e-01 5.425438621459e-01 5.421414835091e-01 5.417567900967e-01 5.413857247148e-01 5.410315956219e-01 5.406948535459e-01 5.403717336433e-01 5.400656066374e-01 5.397769044845e-01 5.395037014018e-01 5.392478563705e-01 5.390072494201e-01 5.387836119555e-01 5.385763000406e-01 5.383854712729e-01 5.382119119075e-01 5.380556185203e-01 5.379159353030e-01 5.377917130336e-01 5.376842958091e-01 5.375942756876e-01 5.375212277498e-01 5.374629808639e-01 5.374238754180e-01 5.373995925595e-01 5.373921081695e-01 5.374006117378e-01 5.374263282048e-01 5.374683643412e-01 5.375258996852e-01 5.376007097373e-01 5.376898634964e-01 5.377960367803e-01 5.379169746832e-01 5.380538582806e-01 5.382064028198e-01 5.383744363942e-01 5.385577247891e-01 5.387542860234e-01 5.389665559300e-01 5.391937318708e-01 5.394349542611e-01 5.396907282023e-01 5.399600964322e-01 5.402428946821e-01 5.405403967839e-01 5.408499159556e-01 5.411729618672e-01 5.415095702159e-01 5.418578735514e-01 5.422190113540e-01 5.425923206560e-01 5.429758689776e-01 5.433718556612e-01 5.437785673759e-01 5.441957946278e-01 5.446251071162e-01 5.450620437567e-01 5.455103476775e-01 5.459679170253e-01 5.464336420063e-01 5.469090603340e-01 5.473921028936e-01 5.478836151952e-01 5.483825358220e-01 5.488878595195e-01 5.494011827129e-01 5.499204852634e-01 5.504463274328e-01 5.509774342155e-01 5.515131983058e-01 5.520546572166e-01 5.525996780992e-01 5.531496881397e-01 5.537030104848e-01 5.542584426675e-01 5.548175687497e-01 5.553772215535e-01 5.559399082828e-01 5.565045410634e-01 5.570685236677e-01 5.576332181470e-01 5.581971126791e-01 5.587607986426e-01 5.593243248269e-01 5.598854434708e-01 5.604447276215e-01 5.610017441903e-01 5.615552294149e-01 5.621050517720e-01 5.626508956835e-01 5.631930383296e-01 5.637291436345e-01 5.642604888449e-01 5.647843169448e-01 5.653025405172e-01 5.658143761050e-01 5.663179568078e-01 5.668143702965e-01 5.673008695930e-01 5.677790301023e-01 5.682477293831e-01 5.687070606767e-01 5.691550680657e-01 5.695908563831e-01 5.700163513590e-01 5.704301984015e-01 5.708300798453e-01 5.712171870070e-01 5.715906325128e-01 5.719511953966e-01 5.722948187334e-01 5.726245070016e-01 5.729389293337e-01 5.732369944443e-01 5.735187161881e-01 5.737815026064e-01 5.740285529003e-01 5.742564696395e-01 5.744662823510e-01 5.746568297685e-01 5.748272349117e-01 5.749782724591e-01 5.751089101477e-01 5.752181181069e-01 5.753062367460e-01 5.753716988432e-01 5.754148018725e-01 5.754349438937e-01 5.754323815386e-01 5.754054179644e-01 5.753548539196e-01 5.752786216309e-01 5.751780355564e-01 5.750513843643e-01 5.748994543299e-01 5.747216474269e-01 5.745157337975e-01 5.742825561894e-01 5.740217280829e-01 5.737340682489e-01 5.734168794296e-01 5.730720245293e-01 5.726962335594e-01 5.722925492580e-01 5.718582506458e-01 5.713933109580e-01 5.708989554303e-01 5.703717099044e-01 5.698148812413e-01 5.692267238689e-01 5.686049312643e-01 5.679522189643e-01 5.672665542278e-01 5.665490089926e-01 5.657968868533e-01 5.650121222760e-01 5.641936754860e-01 5.633410013719e-01 5.624553655779e-01 5.615341108728e-01 5.605794964573e-01 5.595893890637e-01 5.585638366088e-01 5.575042379293e-01 5.564076730645e-01 5.552765731852e-01 5.541102753690e-01 5.529070577964e-01 5.516700417125e-01 5.503945755088e-01 5.490835516171e-01 5.477365862057e-01 5.463524149043e-01 5.449340390441e-01 5.434766641575e-01 5.419843670355e-01 5.404542468422e-01 5.388875934880e-01 5.372862707522e-01 5.356463838894e-01 5.339726672284e-01 5.322597676055e-01 5.305107567803e-01 5.287261731446e-01 5.269052915202e-01 5.250490651364e-01 5.231562561450e-01 5.212267794997e-01 5.192622262574e-01 5.172624416607e-01 5.152280169224e-01 5.131570710822e-01 5.110526935414e-01 5.089128040193e-01 5.067378777609e-01 5.045300973694e-01 5.022888772358e-01 5.000128131435e-01 4.977059952282e-01 4.953646823417e-01 4.929923602950e-01 4.905868165168e-01 4.881522130654e-01 4.856847147765e-01 4.831866140504e-01 4.806604802210e-01 4.781033864402e-01 4.755185586576e-01 4.729039985235e-01 4.702634806371e-01 4.675954212744e-01 4.649000028025e-01 4.621813245395e-01 4.594355096508e-01 4.566666641092e-01 4.538740120271e-01 4.510583275841e-01 4.482222865125e-01 4.453635198992e-01 4.424866034925e-01 4.395891651068e-01 4.366736473133e-01 4.337423551336e-01 4.307930309255e-01 4.278305885817e-01 4.248517778570e-01 4.218622198786e-01 4.188604925353e-01 4.158469067080e-01 4.128264804903e-01 4.097948241818e-01 4.067589150960e-01 4.037153804102e-01 4.006686439527e-01 3.976199979612e-01 3.945687994966e-01 3.915195949718e-01 3.884692789264e-01 3.854248984901e-01 3.823840638862e-01 3.793498186280e-01 3.763241025455e-01 3.733073780437e-01 3.703032047862e-01 3.673113343002e-01 3.643343802215e-01 3.613762214850e-01 3.584354498804e-01 3.555159263742e-01 3.526188957701e-01 3.497465201759e-01 3.469018316320e-01 3.440838973444e-01 3.412975323100e-01 3.385443096396e-01 3.358253821945e-01 3.331439039567e-01 3.305021317397e-01 3.279008369741e-01 3.253420438429e-01 3.228298256124e-01 3.203655013191e-01 3.179491324001e-01 3.155857928030e-01 3.132763661667e-01 3.110225820564e-01 3.088268592508e-01 3.066905907956e-01 3.046174099129e-01 3.026070729268e-01 3.006629331712e-01 2.987856551589e-01 2.969781021019e-01 2.952405746078e-01 2.935761333538e-01 2.919849350046e-01 2.904683418788e-01 2.890290871763e-01 2.876660779362e-01 2.863815435402e-01 2.851770449581e-01 2.840516789291e-01 2.830069401576e-01 2.820427310366e-01 2.811601758251e-01 2.803583952783e-01 2.796388773866e-01 2.790003400908e-01 2.784412184681e-01 2.779638390828e-01 2.775651337570e-01 2.772459410926e-01 2.770037054339e-01 2.768383921148e-01 2.767485100720e-01 2.767318276864e-01 2.767874579571e-01 2.769132165575e-01 2.771087524128e-01 2.773688320051e-01 2.776942190657e-01 2.780828213726e-01 2.785301560712e-01 2.790354002259e-01 2.795939125364e-01 2.802066410505e-01 2.808678279040e-01 2.815763821998e-01 2.823291771588e-01 2.831215725708e-01 2.839526457209e-01 2.848189372155e-01 2.857171705010e-01 2.866441719320e-01 2.875980743953e-01 2.885733733322e-01 2.895685281068e-01 2.905823859646e-01 2.916078670515e-01 2.926450034232e-01 2.936896498891e-01 2.947390904466e-01 2.957900850527e-01 2.968390685888e-01 2.978853221772e-01 2.989222423886e-01 2.999502995369e-01 3.009650850293e-01 3.019645566460e-01 3.029453112904e-01 3.039050187360e-01 3.048400310288e-01 3.057487004820e-01 3.066294476350e-01 3.074780249200e-01 3.082934275952e-01 3.090710249104e-01 3.098105515962e-01 3.105087457988e-01 3.111641288609e-01 3.117745722262e-01 3.123366402137e-01 3.128491146250e-01 3.133102011239e-01 3.137176458745e-01 3.140703903786e-01 3.143652888112e-01 3.146022677047e-01 3.147774638245e-01 3.148899818244e-01 3.149408235328e-01 3.149240876207e-01 3.148433088411e-01 3.146927555062e-01 3.144744834931e-01 3.141846580585e-01 3.138234710693e-01 3.133916942576e-01 3.128843207253e-01 3.123052088382e-01 3.116481760130e-01 3.109191570795e-01 3.101102639739e-01 3.092267498900e-01 3.082662674191e-01 3.072265635235e-01 3.061110657265e-01 3.049163124136e-01 3.036452927531e-01 3.022943498970e-01 3.008679291096e-01 2.993628767392e-01 2.977803420391e-01 2.961241012799e-01 2.943894126076e-01 2.925822213256e-01 2.906984994411e-01 2.887462421292e-01 2.867191767917e-01 2.846231917159e-01 2.824580518408e-01 2.802249068968e-01 2.779300341427e-01 2.755684397444e-01 2.731493813489e-01 2.706686968454e-01 2.681350436909e-01 2.655482079735e-01 2.629093723962e-01 2.602284714132e-01 2.574998509095e-01 2.547366157907e-01 2.519355245005e-01 2.491073921030e-01 2.462511900296e-01 2.433739634368e-01 2.404828781138e-01 2.375800121878e-01 2.346768496983e-01 2.317713825113e-01 2.288800565861e-01 2.260012238220e-01 2.231478503619e-01 2.203259592089e-01 2.175438681404e-01 2.148113921723e-01 2.121333396096e-01 2.095261640720e-01 2.069903579413e-01 2.045455977268e-01 2.021950216055e-01 1.999520187762e-01 1.978267600705e-01 1.958268077795e-01 1.939700222416e-01 1.922591363959e-01 1.907101439070e-01 1.893300190189e-01 1.881297237949e-01 1.871160184871e-01 1.863020797503e-01 1.856914751147e-01 1.852917987538e-01 1.851091569844e-01 1.851477997003e-01 1.854125682065e-01 1.859032264571e-01 1.866235710065e-01 1.875688623890e-01 1.887417514084e-01 1.901354827691e-01 1.917506900224e-01 1.935788976887e-01 1.956125121047e-01 1.978488006193e-01 2.002746597071e-01 2.028882741321e-01 2.056742335233e-01 2.086265387233e-01 2.117339208058e-01 2.149877686396e-01 2.183764292101e-01 2.218911389245e-01 2.255194788611e-01 2.292516319263e-01 2.330793948066e-01 2.369899033851e-01 2.409768492839e-01 2.450255349632e-01 2.491327180235e-01 2.532821285284e-01 2.574702077721e-01 2.616869725446e-01 2.659219637849e-01 2.701702389435e-01 2.744194883380e-01 2.786674949396e-01 2.829010180295e-01 2.871183416854e-01 2.913079362602e-01 2.954661703825e-01 2.995858448045e-01 3.036562606809e-01 3.076794016682e-01 3.116422180209e-01 3.155436720847e-01 3.193752758229e-01 3.231339473921e-01 3.268139666079e-01 3.304077406961e-01 3.339156790447e-01 3.373288181729e-01 3.406442965662e-01 3.438599285615e-01 3.469677113191e-01 3.499676704979e-01 3.528534929221e-01 3.556231302741e-01 3.582728627012e-01 3.608001051098e-01 3.632022789761e-01 3.654734046340e-01 3.676143731012e-01 3.696228076060e-01 3.714937504951e-01 3.732279164883e-01 3.748210249646e-01 3.762738446148e-01 3.775818453697e-01 3.787469149373e-01 3.797675871318e-01 3.806389281957e-01 3.813667991487e-01 3.819452955827e-01 3.823769735348e-01 3.826603561874e-01 3.827972740891e-01 3.827872617165e-01 3.826300436172e-01 3.823294543684e-01 3.818828199966e-01 3.812952749828e-01 3.805652119663e-01 3.796979529786e-01 3.786949469058e-01 3.775565705796e-01 3.762904901351e-01 3.748935958718e-01 3.733781029228e-01 3.717402502764e-01 3.699894821149e-01 3.681296277239e-01 3.661631545924e-01 3.641012368655e-01 3.619449738195e-01 3.597052866061e-01 3.573852200719e-01 3.549963560085e-01 3.525439718500e-01 3.500388329540e-01 3.474878785448e-01 3.449026906277e-01 3.422935052671e-01 3.396682738535e-01 3.370415556782e-01 3.344231118893e-01 3.318260711601e-01 3.292631811163e-01 3.267469801447e-01 3.242905089146e-01 3.219075700080e-01 3.196132683163e-01 3.174200381502e-01 3.153426190933e-01 3.133953138816e-01 3.115919787880e-01 3.099450935076e-01 3.084693295182e-01 3.071759774407e-01 3.060768109488e-01 3.051845594139e-01 3.045056625566e-01 3.040530001101e-01 3.038307435254e-01 3.038473110541e-01 3.041066412976e-01 3.046085926884e-01 3.053600120402e-01 3.063536326307e-01 3.075931028622e-01 3.090683290919e-01 3.107789381239e-01 3.127139421904e-01 3.148645729714e-01 3.172235928367e-01 3.197725789744e-01 3.225034221504e-01 3.254002870479e-01 3.284476939041e-01 3.316279283510e-01 3.349266677585e-01 3.383256070700e-01 3.418044609729e-01 3.453477258362e-01 3.489340617224e-01 3.525489809331e-01 3.561672726926e-01 3.597777144483e-01 3.633562954056e-01 3.668849880090e-01 3.703496557131e-01 3.737269477337e-01 3.770054919680e-01 3.801631002765e-01 3.831882142390e-01 3.860603133693e-01 3.887678629997e-01 3.912951583705e-01 3.936269065971e-01 3.957542830602e-01 3.976568244038e-01 3.993341866536e-01 4.007645044966e-01 4.019462551508e-01 4.028665350555e-01 4.035140503519e-01 4.038904847247e-01 4.039785809396e-01 4.037838291509e-01 4.032928372217e-01 4.025102171391e-01 4.014291402691e-01 4.000486376040e-01 3.983759680021e-01 3.964011887314e-01 3.941400662711e-01 3.915855866695e-01 3.887533444598e-01 3.856446134279e-01 3.822685337333e-01 3.786412300283e-01 3.747654757941e-01 3.706626920767e-01 3.663424441949e-01 3.618280974322e-01 3.571336483567e-01 3.522820169955e-01 3.472955542104e-01 3.421982767579e-01 3.370204573164e-01 3.317856155569e-01 3.265318838265e-01 3.212840423668e-01 3.160846770879e-01 3.109641649727e-01 3.059649255387e-01 3.011249519564e-01 2.964838149870e-01 2.920859343390e-01 2.879669462435e-01 2.841718862747e-01 2.807346940506e-01 2.776971839334e-01 2.750874617459e-01 2.729390008983e-01 2.712745472332e-01 2.701093211455e-01 2.694613352717e-01 2.693308244474e-01 2.697200309951e-01 2.706140717838e-01 2.720025027440e-01 2.738595344969e-01 2.761568514233e-01 2.788596572042e-01 2.819296702076e-01 2.853263393620e-01 2.890018946824e-01 2.929115713347e-01 2.970042165146e-01 3.012380674625e-01 3.055582474098e-01 3.099205437472e-01 3.142786276108e-01 3.185846022927e-01 3.228032236631e-01 3.268830457473e-01 3.307949019924e-01 3.344954625769e-01 3.379524718397e-01 3.411356978614e-01 3.440147378916e-01 3.465643170675e-01 3.487592832824e-01 3.505800623613e-01 3.520067509276e-01 3.530285234485e-01 3.536292121769e-01 3.538035887190e-01 3.535424551886e-01 3.528453882888e-01 3.517171981173e-01 3.501577675157e-01 3.481808987768e-01 3.457952359814e-01 3.430205832824e-01 3.398766739648e-01 3.363895158983e-01 3.325885409974e-01 3.285075776218e-01 3.241860537727e-01 3.196647908819e-01 3.149964886300e-01 3.102300674661e-01 3.054247089570e-01 3.006395467412e-01 2.959408162154e-01 2.913961646172e-01 2.870733520882e-01 2.830482790003e-01 2.793855666247e-01 2.761584272743e-01 2.734276364784e-01 2.712560065593e-01 2.696915123939e-01 2.687769203628e-01 2.685402808762e-01 2.689986711332e-01 2.701574057934e-01 2.720026589365e-01 2.745120543663e-01 2.776504552097e-01 2.813705337079e-01 2.856188012110e-01 2.903320265458e-01 2.954457655455e-01 3.008878293750e-01 3.065885746239e-01 3.124764559189e-01 3.184824038034e-01 3.245367422047e-01 3.305764644117e-01 3.365363316145e-01 3.423600250055e-01 3.479894441672e-01 3.533766211863e-01 3.584736612794e-01 3.632370173616e-01 3.676294282831e-01 3.716146723820e-01 3.751654336334e-01 3.782571987675e-01 3.808681486106e-01 3.829873711439e-01 3.846021715779e-01 3.857120965555e-01 3.863167874567e-01 3.864290163146e-01 3.860620999046e-01 3.852397038684e-01 3.839930017845e-01 3.823572521344e-01 3.803807729676e-01 3.781168548943e-01 3.756272365153e-01 3.729800212499e-01 3.702546242813e-01 3.675312276180e-01 3.648998823123e-01 3.624539004399e-01 3.602845873011e-01 3.584866166134e-01 3.571484016284e-01 3.563538631722e-01 3.561743898430e-01 3.566709813555e-01 3.578851319422e-01 3.598441934921e-01 3.625524434264e-01 3.659969995862e-01 3.701430292059e-01 3.749363670296e-01 3.803094020568e-01 3.861808660227e-01 3.924583554758e-01 3.990412486100e-01 4.058231729860e-01 4.127006531379e-01 4.195676627690e-01 4.263247363535e-01 4.328738813256e-01 4.391265594565e-01 4.450010185436e-01 4.504260646642e-01 4.553360818437e-01 4.596803125483e-01 4.634157301454e-01 4.665059409698e-01 4.689315337676e-01 4.706744369869e-01 4.717317519478e-01 4.721050997728e-01 4.718041794196e-01 4.708468857731e-01 4.692534096288e-01 4.670527980412e-01 4.642729606425e-01 4.609517413167e-01 4.571227310789e-01 4.528275912445e-01 4.481046722641e-01 4.429987672570e-01 4.375561789454e-01 4.318237265086e-01 4.258565445943e-01 4.197131351064e-01 4.134590047620e-01 4.071660895811e-01 4.009209377148e-01 3.948151584309e-01 3.889548776698e-01 3.834585641105e-01 3.784484545634e-01 3.740603688263e-01 3.704233542499e-01 3.676725667010e-01 3.659209500715e-01 3.652691221474e-01 3.657840741784e-01 3.674982239549e-01 3.704048250354e-01 3.744476936888e-01 3.795321041630e-01 3.855158469827e-01 3.922290196710e-01 3.994711668334e-01 4.070255927890e-01 4.128851597009e-01 4.183853055204e-01 4.235967149934e-01 4.286255051688e-01 4.335574843751e-01 4.383857813785e-01 4.430006726658e-01 4.471940695395e-01 4.507147235005e-01 4.533263393504e-01 4.548806904731e-01 4.553453431288e-01 4.548268111339e-01 4.535318758442e-01 4.517215940573e-01 4.496364043754e-01 4.474510066478e-01 4.452267615935e-01 4.429289991424e-01 4.404683623641e-01 4.377563458886e-01 4.347758505085e-01 4.316227731125e-01 4.285075652285e-01 4.257209903207e-01 4.235698593686e-01 4.222854848058e-01 4.219771279653e-01 4.225842382667e-01 4.239122813927e-01 4.256868410690e-01 4.276405344796e-01 4.295807411315e-01 4.314384991356e-01 4.332647619479e-01 4.351914205183e-01 4.373636714562e-01 4.398747196897e-01 4.427095988581e-01 4.457404514429e-01 4.487491091588e-01 4.514984242681e-01 4.537934400416e-01 4.555500505469e-01 4.568199995081e-01 4.577809472017e-01 4.586901867768e-01 4.598114086914e-01 4.613375339188e-01 4.633462481145e-01 4.657809967563e-01 4.684774943976e-01 4.712284638640e-01 4.738500921018e-01 4.762529675760e-01 4.784505251105e-01 4.805652094008e-01 4.827729368628e-01 4.852341505215e-01 4.880346734310e-01 4.911366374219e-01 4.943749412882e-01 4.974851880487e-01 5.001730579158e-01 5.021709434687e-01 5.032951055486e-01 5.034709663539e-01 5.027217911354e-01 5.011364969159e-01 4.988098152624e-01 4.957979970408e-01 4.920751540668e-01 4.875478621459e-01 4.820796281051e-01 4.755476877266e-01 4.679182600618e-01 4.593025483992e-01 4.499816175647e-01 4.404084522967e-01 4.311573244340e-01 4.228409120707e-01 4.160124541685e-01 4.110872061818e-01 4.082722388861e-01 4.075755535863e-01 4.088479711167e-01 4.118478409349e-01 4.163049630702e-01 4.219636709075e-01 4.285795752212e-01 4.358936552470e-01 4.436127355369e-01 4.513958097297e-01 4.588619754604e-01 4.656479133152e-01 4.714776499346e-01 4.762160077402e-01 4.799375531828e-01 4.829191894716e-01 4.855985163356e-01 4.884348766849e-01 4.916836035718e-01 4.944178016163e-01 4.736047977429e-01 4.712320806162e-01 4.629808203193e-01 4.549618578885e-01 4.515278739479e-01 4.547226206685e-01 4.636293921814e-01 4.750632267062e-01 4.852086273468e-01 4.911109705857e-01 4.915758947511e-01 4.873563406275e-01 4.807934928631e-01 4.749457032018e-01 4.723643865479e-01 4.740165469964e-01 4.788875328891e-01 4.846204524294e-01 4.887057087689e-01 4.896620327981e-01 4.876882034616e-01 4.846479699122e-01 4.833233518484e-01 4.860460685312e-01 4.933572327976e-01 5.033881429563e-01 5.125029674978e-01 5.166662647465e-01 5.129059017558e-01 5.003642780754e-01 4.808445623581e-01 4.587644176413e-01 4.401993204766e-01 4.307701537843e-01 4.328185320579e-01 4.439780263426e-01 4.584808391162e-01 4.700631205477e-01 4.742843022580e-01 4.696081258811e-01 4.575346498787e-01 4.419986538718e-01 4.280495540914e-01 4.198398827397e-01 4.187564018323e-01 4.229361349663e-01 4.287285663180e-01 4.329235184356e-01 4.343644084724e-01 4.343887994759e-01 4.360186836069e-01 4.421873954765e-01 4.537261251629e-01 4.684750806093e-01 4.820797871912e-01 4.898475309933e-01 4.885452889320e-01 4.775933161440e-01 4.595961126354e-01 4.400106320285e-01 4.256656966186e-01 4.218073558414e-01 4.290758876422e-01 4.430022111970e-01 4.566504013190e-01 4.639589385706e-01 4.618783277663e-01 4.511963794536e-01 4.363268681216e-01 4.239739795104e-01 4.203173695770e-01 4.275712262799e-01 4.425116432237e-01 4.584893422089e-01 4.689516956574e-01 4.700734611583e-01 4.620361105733e-01 4.491657170481e-01 4.388562913603e-01 4.386148393978e-01 4.518691330216e-01 4.755647125444e-01 5.019560588808e-01 5.225300248568e-01 5.309581504937e-01 5.245345307379e-01 5.045851061680e-01 4.763534565886e-01 4.480857720213e-01 4.287791543612e-01 4.242643084830e-01 4.339156536207e-01 4.514629982912e-01 4.693182664889e-01
 6.805735678293e-01 6.807451019418e-01 6.808965531171e-01 6.810813717729e-01 6.813292295889e-01 6.816379860176e-01 6.819771652353e-01 6.823040129355e-01 6.825789455189e-01 6.827888449981e-01 6.829553807775e-01 6.831165476267e-01 6.833052249939e-01 6.835336056509e-01 6.837996686622e-01 6.840893043186e-01 6.843760322650e-01 6.846288887080e-01 6.848269511949e-01 6.849691895300e-01 6.850791836218e-01 6.851960679266e-01 6.853612207647e-01 6.856027051057e-01 6.859099063631e-01 6.862310703149e-01 6.864967907752e-01 6.866622791625e-01 6.867434226002e-01 6.868141495618e-01 6.869593596023e-01 6.872261023767e-01 6.875953340931e-01 6.879895989286e-01 6.883214284581e-01 6.885454929220e-01 6.886775622228e-01 6.887843955130e-01 6.889397431337e-01 6.891902477647e-01 6.895364593321e-01 6.899343806065e-01 6.903125805149e-01 6.906077988850e-01 6.908000691619e-01 6.909187172630e-01 6.910361531475e-01 6.912225441584e-01 6.915125945258e-01 6.918901850251e-01 6.922914135113e-01 6.926436188645e-01 6.929002288875e-01 6.930621640723e-01 6.931780260460e-01 6.933230693777e-01 6.935643876086e-01 6.939238803555e-01 6.943642680658e-01 6.948026954041e-01 6.951528654675e-01 6.953765785235e-01 6.955113127061e-01 6.956489321040e-01 6.958803706974e-01 6.962382675201e-01 6.966784413921e-01 6.971101670589e-01 6.974579017681e-01 6.976996454637e-01 6.978691278002e-01 6.980270762645e-01 6.982208108271e-01 6.984657759256e-01 6.987557189039e-01 6.990728657846e-01 6.993908333623e-01 6.996786276618e-01 6.999104680285e-01 7.000805072104e-01 7.002112907621e-01 7.003511513799e-01 7.005517340380e-01 7.008334736714e-01 7.011712857704e-01 7.015109752284e-01 7.018010899398e-01 7.020186055675e-01 7.021754371249e-01 7.023078034312e-01 7.024604930621e-01 7.026714507235e-01 7.029529483722e-01 7.032900981654e-01 7.036401809335e-01 7.039414787614e-01 7.041459391878e-01 7.042590100409e-01 7.043436128888e-01 7.044912431284e-01 7.047598029115e-01 7.051384669002e-01 7.055462353365e-01 7.058840090085e-01 7.060999872833e-01 7.062193832100e-01 7.063252080839e-01 7.064941562117e-01 7.067512036725e-01 7.070641482854e-01 7.073748278431e-01 7.076424629462e-01 7.078609984669e-01 7.080518571960e-01 7.082307725518e-01 7.083991545294e-01 7.085545543667e-01 7.087105858785e-01 7.089001764746e-01 7.091500939262e-01 7.094565894448e-01 7.097731673875e-01 7.100340377793e-01 7.101957844565e-01 7.102757414987e-01 7.103454864812e-01 7.104907010251e-01 7.107548659697e-01 7.111160460184e-01 7.114920991523e-01 7.117831998827e-01 7.119364344736e-01 7.119709793903e-01 7.119748681097e-01 7.120569271020e-01 7.122853279267e-01 7.126479214945e-01 7.130484615754e-01 7.133662556336e-01 7.135269871584e-01 7.135552735816e-01 7.135507583567e-01 7.136333266978e-01 7.138653442523e-01 7.142151203339e-01 7.145820919815e-01 7.148638032376e-01 7.150180936984e-01 7.150718861145e-01 7.150981853166e-01 7.151771332938e-01 7.153490829230e-01 7.156024191861e-01 7.158855631208e-01 7.161380313125e-01 7.163148775686e-01 7.164150710336e-01 7.164783071755e-01 7.165616445793e-01 7.167003901960e-01 7.168944815287e-01 7.171135016892e-01 7.173200979121e-01 7.174864590276e-01 7.176140758837e-01 7.177196587799e-01 7.178219162860e-01 7.179381622329e-01 7.180753980016e-01 7.182337806682e-01 7.184031545408e-01 7.185711501876e-01 7.187298496637e-01 7.188728558609e-01 7.189990591625e-01 7.191157550326e-01 7.192297672598e-01 7.193557560596e-01 7.195041919786e-01 7.196784788554e-01 7.198627514847e-01 7.200332375213e-01 7.201724592847e-01 7.202828581438e-01 7.203867795692e-01 7.205101617830e-01 7.206596921990e-01 7.208208308299e-01 7.209670799843e-01 7.210813222579e-01 7.211677834345e-01 7.212450024675e-01 7.213320550069e-01 7.214347792742e-01 7.215396030846e-01 7.216300141935e-01 7.216992338217e-01 7.217558433511e-01 7.218167477300e-01 7.218920480658e-01 7.219812085123e-01 7.220669009602e-01 7.221389118294e-01 7.221973492226e-01 7.222535673594e-01 7.223228194087e-01 7.224056652376e-01 7.224940232038e-01 7.225734495512e-01 7.226369485793e-01 7.226902717066e-01 7.227440958723e-01 7.228051615761e-01 7.228708754163e-01 7.229317048845e-01 7.229765453735e-01 7.230052441102e-01 7.230277668504e-01 7.230532590254e-01 7.230841540674e-01 7.231135497765e-01 7.231308865437e-01 7.231354241667e-01 7.231347319023e-01 7.231381793968e-01 7.231507494191e-01 7.231650305981e-01 7.231723390883e-01 7.231687279143e-01 7.231606273721e-01 7.231558543069e-01 7.231557317616e-01 7.231546296656e-01 7.231434254325e-01 7.231201127293e-01 7.230890122736e-01 7.230581498577e-01 7.230275346362e-01 7.229931120541e-01 7.229476024540e-01 7.228924831466e-01 7.228356815639e-01 7.227813575623e-01 7.227289538019e-01 7.226746164323e-01 7.226102791859e-01 7.225389137419e-01 7.224663546109e-01 7.223950758096e-01 7.223232992661e-01 7.222438109031e-01 7.221550397390e-01 7.220586382556e-01 7.219585973234e-01 7.218573911991e-01 7.217522040691e-01 7.216391863688e-01 7.215201327696e-01 7.213970484867e-01 7.212712460012e-01 7.211448217506e-01 7.210133655673e-01 7.208751010515e-01 7.207305061039e-01 7.205856146665e-01 7.204356822259e-01 7.202802085987e-01 7.201178267817e-01 7.199470725920e-01 7.197709607733e-01 7.195931489819e-01 7.194120902929e-01 7.192255940678e-01 7.190332861131e-01 7.188357942510e-01 7.186352362312e-01 7.184288501099e-01 7.182180047826e-01 7.180009735456e-01 7.177770543741e-01 7.175491383083e-01 7.173176246188e-01 7.170812082759e-01 7.168399279585e-01 7.165930092114e-01 7.163389485237e-01 7.160785264450e-01 7.158121044658e-01 7.155396661350e-01 7.152624948743e-01 7.149819387096e-01 7.146971829344e-01 7.144061260305e-01 7.141070234343e-01 7.137987209665e-01 7.134843931547e-01 7.131657060788e-01 7.128425249097e-01 7.125143196574e-01 7.121804546164e-01 7.118419575681e-01 7.114964459633e-01 7.111429688465e-01 7.107827446678e-01 7.104159385523e-01 7.100432444006e-01 7.096660276110e-01 7.092842996842e-01 7.088959119858e-01 7.084988519054e-01 7.080942761142e-01 7.076807865517e-01 7.072620386514e-01 7.068400180655e-01 7.064144723644e-01 7.059823211399e-01 7.055436566332e-01 7.050937468420e-01 7.046352024630e-01 7.041734537810e-01 7.037084738933e-01 7.032400222524e-01 7.027679557397e-01 7.022871938371e-01 7.017973287176e-01 7.012972503781e-01 7.007930276629e-01 7.002858254324e-01 6.997755640219e-01 6.992585931410e-01 6.987329503302e-01 6.981979282642e-01 6.976546516871e-01 6.971037596937e-01 6.965498246414e-01 6.959904570196e-01 6.954244887746e-01 6.948497784591e-01 6.942650945069e-01 6.936716193672e-01 6.930718628783e-01 6.924683395778e-01 6.918589564667e-01 6.912419585355e-01 6.906161699079e-01 6.899830103851e-01 6.893432014190e-01 6.886984596971e-01 6.880485181894e-01 6.873920472920e-01 6.867280054926e-01 6.860563076647e-01 6.853798782844e-01 6.846959351909e-01 6.840071608082e-01 6.833118772881e-01 6.826083854954e-01 6.818962601609e-01 6.811776534530e-01 6.804530731594e-01 6.797229793218e-01 6.789864161771e-01 6.782425394254e-01 6.774895360311e-01 6.767285688338e-01 6.759629746229e-01 6.751928525022e-01 6.744156825297e-01 6.736329996257e-01 6.728421520395e-01 6.720451620337e-01 6.712421196530e-01 6.704334723407e-01 6.696208956317e-01 6.688012231104e-01 6.679734443024e-01 6.671395029444e-01 6.662998016897e-01 6.654550767273e-01 6.646043581061e-01 6.637475070245e-01 6.628818060237e-01 6.620114702246e-01 6.611359447872e-01 6.602538266829e-01 6.593676965087e-01 6.584746917975e-01 6.575757243394e-01 6.566707004874e-01 6.557607145613e-01 6.548459054174e-01 6.539267430324e-01 6.530017681483e-01 6.520709584163e-01 6.511352894341e-01 6.501938733376e-01 6.492476166177e-01 6.482977389256e-01 6.473417191819e-01 6.463808849399e-01 6.454161359276e-01 6.444473714537e-01 6.434730031791e-01 6.424939726914e-01 6.415115630370e-01 6.405247074085e-01 6.395335642808e-01 6.385385763802e-01 6.375401122033e-01 6.365369414895e-01 6.355301129165e-01 6.345204779724e-01 6.335065790434e-01 6.324893955445e-01 6.314687563780e-01 6.304453277135e-01 6.294191426805e-01 6.283911595836e-01 6.273599740533e-01 6.263257722528e-01 6.252886065270e-01 6.242489987306e-01 6.232080311853e-01 6.221643832854e-01 6.211195975311e-01 6.200730382917e-01 6.190243069467e-01 6.179724911856e-01 6.169206713672e-01 6.158667640720e-01 6.148141069402e-01 6.137594915928e-01 6.127040670251e-01 6.116471838620e-01 6.105898517482e-01 6.095312028001e-01 6.084743119802e-01 6.074168427422e-01 6.063598388206e-01 6.053029201178e-01 6.042466346412e-01 6.031905557371e-01 6.021365190129e-01 6.010832272158e-01 6.000320092004e-01 5.989815587648e-01 5.979336585534e-01 5.968870420590e-01 5.958427894413e-01 5.948012238381e-01 5.937621619361e-01 5.927257399892e-01 5.916918279423e-01 5.906607005599e-01 5.896332794945e-01 5.886096151132e-01 5.875897627140e-01 5.865734880697e-01 5.855602318218e-01 5.845522889835e-01 5.835484236526e-01 5.825504102771e-01 5.815573536640e-01 5.805698425615e-01 5.795874281591e-01 5.786110905830e-01 5.776397585901e-01 5.766753523619e-01 5.757187510961e-01 5.747675982216e-01 5.738229721517e-01 5.728856960605e-01 5.719550478563e-01 5.710330053023e-01 5.701175409103e-01 5.692105220644e-01 5.683113726728e-01 5.674212934487e-01 5.665399403673e-01 5.656667143642e-01 5.648034140083e-01 5.639488994709e-01 5.631055900767e-01 5.622713673255e-01 5.614466094303e-01 5.606321413027e-01 5.598295720234e-01 5.590369954671e-01 5.582554671637e-01 5.574844401755e-01 5.567243688832e-01 5.559775122304e-01 5.552415126901e-01 5.545188692369e-01 5.538072888106e-01 5.531076861708e-01 5.524221891830e-01 5.517492441653e-01 5.510886139777e-01 5.504418763470e-01 5.498086727192e-01 5.491900956924e-01 5.485842597102e-01 5.479928491804e-01 5.474153836678e-01 5.468525733161e-01 5.463040889103e-01 5.457700922354e-01 5.452523235087e-01 5.447484185825e-01 5.442606378590e-01 5.437866755600e-01 5.433295808710e-01 5.428887878615e-01 5.424609693593e-01 5.420515670661e-01 5.416580103295e-01 5.412798588310e-01 5.409181363207e-01 5.405722606315e-01 5.402435725096e-01 5.399313416109e-01 5.396353629598e-01 5.393563945287e-01 5.390941530934e-01 5.388479836155e-01 5.386194308579e-01 5.384079611642e-01 5.382128289699e-01 5.380349173599e-01 5.378740604518e-01 5.377309019997e-01 5.376040892395e-01 5.374942205900e-01 5.374019631776e-01 5.373258556573e-01 5.372666963813e-01 5.372252102670e-01 5.371995954668e-01 5.371907758780e-01 5.371995438597e-01 5.372236450824e-01 5.372649215069e-01 5.373224611622e-01 5.373958220816e-01 5.374864833749e-01 5.375922497423e-01 5.377146780488e-01 5.378525406395e-01 5.380054254311e-01 5.381751868703e-01 5.383600109976e-01 5.385593192188e-01 5.387744051326e-01 5.390025991972e-01 5.392472556526e-01 5.395060890947e-01 5.397787119405e-01 5.400651415459e-01 5.403659003668e-01 5.406787395253e-01 5.410059097624e-01 5.413452336730e-01 5.416980004823e-01 5.420633979779e-01 5.424389820028e-01 5.428276762181e-01 5.432274359813e-01 5.436378540689e-01 5.440602021668e-01 5.444921377468e-01 5.449343059181e-01 5.453857812850e-01 5.458472942690e-01 5.463191155803e-01 5.467977447943e-01 5.472856500072e-01 5.477810622472e-01 5.482839995852e-01 5.487950279091e-01 5.493116584548e-01 5.498356891935e-01 5.503642841371e-01 5.508993658895e-01 5.514393349053e-01 5.519826986817e-01 5.525325691523e-01 5.530844270093e-01 5.536396407928e-01 5.541983421952e-01 5.547592827710e-01 5.553217205112e-01 5.558865310669e-01 5.564516880651e-01 5.570182837456e-01 5.575838936393e-01 5.581496880600e-01 5.587140888329e-01 5.592774836163e-01 5.598392146567e-01 5.603979069200e-01 5.609541054630e-01 5.615067781092e-01 5.620557865261e-01 5.626001719248e-01 5.631391151859e-01 5.636723764139e-01 5.642003289168e-01 5.647228566214e-01 5.652373405760e-01 5.657441269977e-01 5.662425239472e-01 5.667329623922e-01 5.672144017761e-01 5.676871718369e-01 5.681485252447e-01 5.685994308412e-01 5.690391379001e-01 5.694683673514e-01 5.698837976560e-01 5.702875798911e-01 5.706777003588e-01 5.710543248109e-01 5.714168374409e-01 5.717646349844e-01 5.720968981046e-01 5.724132599033e-01 5.727140100628e-01 5.729969117284e-01 5.732626471059e-01 5.735116812062e-01 5.737412958054e-01 5.739519019749e-01 5.741434578863e-01 5.743164634136e-01 5.744672798345e-01 5.745984293996e-01 5.747083118788e-01 5.747950159592e-01 5.748621188684e-01 5.749050600608e-01 5.749251738460e-01 5.749202817812e-01 5.748923384970e-01 5.748401649053e-01 5.747617210344e-01 5.746590800663e-01 5.745306283978e-01 5.743752103692e-01 5.741938564795e-01 5.739841539739e-01 5.737469225608e-01 5.734830824996e-01 5.731892540263e-01 5.728675716444e-01 5.725168997177e-01 5.721345096643e-01 5.717246203811e-01 5.712831739350e-01 5.708126172894e-01 5.703097214691e-01 5.697751966720e-01 5.692099462616e-01 5.686116039408e-01 5.679816565732e-01 5.673193072662e-01 5.666232202516e-01 5.658937527472e-01 5.651305599473e-01 5.643346764667e-01 5.635033628329e-01 5.626378680297e-01 5.617386540403e-01 5.608039856409e-01 5.598342126822e-01 5.588289312371e-01 5.577882779365e-01 5.567128376330e-01 5.555999575458e-01 5.544529083900e-01 5.532694757100e-01 5.520483077947e-01 5.507914264250e-01 5.494968777512e-01 5.481678437734e-01 5.468003531749e-01 5.453961292702e-01 5.439562062096e-01 5.424766409219e-01 5.409617783076e-01 5.394102472938e-01 5.378214735111e-01 5.361958322681e-01 5.345319059121e-01 5.328325552610e-01 5.310941063464e-01 5.293210195872e-01 5.275103688374e-01 5.256637664147e-01 5.237793797864e-01 5.218583850288e-01 5.199021388218e-01 5.179091420624e-01 5.158806465754e-01 5.138171613650e-01 5.117161910451e-01 5.095810130814e-01 5.074112016911e-01 5.052060777268e-01 5.029678234947e-01 5.006927077086e-01 4.983871352348e-01 4.960463036381e-01 4.936731218296e-01 4.912681225628e-01 4.888290018452e-01 4.863600976844e-01 4.838587989881e-01 4.813273546204e-01 4.787663781305e-01 4.761741072929e-01 4.735547190600e-01 4.709046856729e-01 4.682284177850e-01 4.655249209144e-01 4.627945332022e-01 4.600397574223e-01 4.572579115440e-01 4.544541724078e-01 4.516255073643e-01 4.487750315136e-01 4.459027486671e-01 4.430082864924e-01 4.400963209312e-01 4.371629446270e-01 4.342133573794e-01 4.312464004080e-01 4.282619523516e-01 4.252646791070e-01 4.222510973207e-01 4.192274217437e-01 4.161921048806e-01 4.131452775677e-01 4.100910065413e-01 4.070277462800e-01 4.039600730908e-01 4.008862274039e-01 3.978097103056e-01 3.947309257414e-01 3.916508293804e-01 3.885735781800e-01 3.854966729006e-01 3.824257539842e-01 3.793593882286e-01 3.763020893049e-01 3.732529946255e-01 3.702131185764e-01 3.671883198122e-01 3.641776936439e-01 3.611826615543e-01 3.582071564667e-01 3.552515747664e-01 3.523189486021e-01 3.494089788527e-01 3.465273794973e-01 3.436739354870e-01 3.408500878962e-01 3.380590396580e-01 3.353028324909e-01 3.325843399867e-01 3.299045283330e-01 3.272661197136e-01 3.246700704720e-01 3.221208068920e-01 3.196195930579e-01 3.171679569144e-01 3.147685034426e-01 3.124233830192e-01 3.101351775865e-01 3.079059333603e-01 3.057363155478e-01 3.036300357671e-01 3.015888731972e-01 2.996134651911e-01 2.977069440073e-01 2.958700188855e-01 2.941060389234e-01 2.924143889384e-01 2.907985116236e-01 2.892584029650e-01 2.877962539585e-01 2.864133407289e-01 2.851095264053e-01 2.838875723917e-01 2.827466653133e-01 2.816884522006e-01 2.807116779485e-01 2.798193349834e-01 2.790103146373e-01 2.782828602403e-01 2.776400776989e-01 2.770789315535e-01 2.766000781711e-01 2.762028414352e-01 2.758859289044e-01 2.756495815690e-01 2.754901135416e-01 2.754091235461e-01 2.754031118102e-01 2.754711661427e-01 2.756107566547e-01 2.758215624214e-01 2.761006556554e-01 2.764445145449e-01 2.768538628117e-01 2.773236320558e-01 2.778517714924e-01 2.784364023345e-01 2.790733262438e-01 2.797637284640e-01 2.804990764172e-01 2.812803153107e-01 2.821028713792e-01 2.829655108748e-01 2.838628622475e-01 2.847921367737e-01 2.857533391774e-01 2.867391779439e-01 2.877501046045e-01 2.887784502089e-01 2.898258353886e-01 2.908868455807e-01 2.919577552811e-01 2.930376836787e-01 2.941214014063e-01 2.952062089447e-01 2.962900200838e-01 2.973684348427e-01 2.984395794842e-01 2.995008629145e-01 3.005480082976e-01 3.015787197248e-01 3.025895537979e-01 3.035797064729e-01 3.045448738925e-01 3.054825002570e-01 3.063909942045e-01 3.072666981280e-01 3.081075152515e-01 3.089107746301e-01 3.096745717550e-01 3.103961615283e-01 3.110743545119e-01 3.117044544601e-01 3.122869462429e-01 3.128170693538e-01 3.132965804974e-01 3.137199938182e-01 3.140864105409e-01 3.143960323475e-01 3.146434105246e-01 3.148310872550e-01 3.149530023510e-01 3.150118000894e-01 3.150037899893e-01 3.149275045510e-01 3.147830078716e-01 3.145657085419e-01 3.142800822845e-01 3.139184980703e-01 3.134865640361e-01 3.129777335678e-01 3.123949326723e-01 3.117358716240e-01 3.109986857158e-01 3.101857204986e-01 3.092932412940e-01 3.083252630559e-01 3.072758698813e-01 3.061506310320e-01 3.049455632770e-01 3.036606640297e-01 3.023004391560e-01 3.008595070552e-01 2.993437441827e-01 2.977473636352e-01 2.960772569075e-01 2.943291504632e-01 2.925079582118e-01 2.906126730984e-01 2.886436378486e-01 2.866070221622e-01 2.844962573982e-01 2.823225144147e-01 2.800780419872e-01 2.777731341668e-01 2.754056588168e-01 2.729781746438e-01 2.704965352882e-01 2.679582438873e-01 2.653743121312e-01 2.627382244761e-01 2.600629037683e-01 2.573458125957e-01 2.545954684075e-01 2.518132906946e-01 2.490041507098e-01 2.461773194937e-01 2.433298055992e-01 2.404781180384e-01 2.376185941167e-01 2.347635136781e-01 2.319179939466e-01 2.290881763703e-01 2.262847602226e-01 2.235098181960e-01 2.207800380044e-01 2.180945135404e-01 2.154715860108e-01 2.129138942258e-01 2.104342852155e-01 2.080422374694e-01 2.057467317505e-01 2.035624147902e-01 2.014916563073e-01 1.995550885790e-01 1.977538895384e-01 1.961077431277e-01 1.946187946334e-01 1.933024386709e-01 1.921659696834e-01 1.912181307778e-01 1.904697676171e-01 1.899250973748e-01 1.895930286401e-01 1.894772777279e-01 1.895845838749e-01 1.899156363958e-01 1.904769900541e-01 1.912628224677e-01 1.922780102941e-01 1.935186460386e-01 1.949819444786e-01 1.966642074096e-01 1.985588751833e-01 2.006634364661e-01 2.029658796427e-01 2.054631872065e-01 2.081435414668e-01 2.110004904536e-01 2.140216551989e-01 2.172003480985e-01 2.205245673767e-01 2.239849106924e-01 2.275722988723e-01 2.312734730890e-01 2.350816946997e-01 2.389831202403e-01 2.429706730463e-01 2.470322263888e-01 2.511603866496e-01 2.553447879375e-01 2.595736164160e-01 2.638426432560e-01 2.681394176394e-01 2.724579152141e-01 2.767870142173e-01 2.811215050529e-01 2.854509031479e-01 2.897694900107e-01 2.940709052363e-01 2.983449338814e-01 3.025893458113e-01 3.067915929088e-01 3.109507851824e-01 3.150564922596e-01 3.191047957345e-01 3.230905745020e-01 3.270067630238e-01 3.308499463268e-01 3.346113987481e-01 3.382901073952e-01 3.418791230322e-01 3.453736262801e-01 3.487703011345e-01 3.520643859507e-01 3.552524745496e-01 3.583284309419e-01 3.612912113307e-01 3.641361295101e-01 3.668592364740e-01 3.694580312354e-01 3.719294924296e-01 3.742691858822e-01 3.764779490998e-01 3.785491245333e-01 3.804838562438e-01 3.822775166998e-01 3.839292877411e-01 3.854381779803e-01 3.868001223604e-01 3.880171157870e-01 3.890854700031e-01 3.900056431256e-01 3.907753567111e-01 3.913951062173e-01 3.918654192128e-01 3.921839866196e-01 3.923545684231e-01 3.923727523177e-01 3.922446043008e-01 3.919658171274e-01 3.915407846058e-01 3.909709264278e-01 3.902557347228e-01 3.894019789003e-01 3.884057030585e-01 3.872765585518e-01 3.860111280136e-01 3.846175865659e-01 3.830984157146e-01 3.814558952526e-01 3.796986241402e-01 3.778275056742e-01 3.758519519047e-01 3.737745333259e-01 3.716029551097e-01 3.693448729468e-01 3.670068503973e-01 3.645955704823e-01 3.621212560413e-01 3.595936447479e-01 3.570183238566e-01 3.544097923162e-01 3.517751769635e-01 3.491273177392e-01 3.464778248598e-01 3.438371568734e-01 3.412202879541e-01 3.386365290428e-01 3.361041572012e-01 3.336325916532e-01 3.312375245836e-01 3.289334414840e-01 3.267334017641e-01 3.246545141599e-01 3.227068890273e-01 3.209078803549e-01 3.192703339799e-01 3.178060237648e-01 3.165293668412e-01 3.154529700612e-01 3.145847003582e-01 3.139371656772e-01 3.135180690299e-01 3.133325678382e-01 3.133903067399e-01 3.136914246615e-01 3.142435583646e-01 3.150409533850e-01 3.160875213940e-01 3.173780342563e-01 3.189075056022e-01 3.206719480795e-01 3.226575881240e-01 3.248629404601e-01 3.272696221958e-01 3.298687556034e-01 3.326448242107e-01 3.355827167944e-01 3.386685663386e-01 3.418816265989e-01 3.452083883485e-01 3.486274574832e-01 3.521242951654e-01 3.556731267890e-01 3.592632613559e-01 3.628686374617e-01 3.664713663486e-01 3.700567558952e-01 3.735977970687e-01 3.770848026133e-01 3.804911069460e-01 3.838054495061e-01 3.870054996395e-01 3.900763528475e-01 3.930025581659e-01 3.957641596344e-01 3.983512985686e-01 4.007436605712e-01 4.029346177685e-01 4.049036370334e-01 4.066428950936e-01 4.081395954053e-01 4.093823076559e-01 4.103657034606e-01 4.110728759485e-01 4.115069803383e-01 4.116501233372e-01 4.115050326123e-01 4.110631709465e-01 4.103197855331e-01 4.092784957872e-01 4.079302441642e-01 4.062836741179e-01 4.043317083132e-01 4.020860883226e-01 3.995439220012e-01 3.967117533037e-01 3.936027485900e-01 3.902164750289e-01 3.865720197257e-01 3.826751111232e-01 3.785416417439e-01 3.741866501866e-01 3.696269443287e-01 3.648832939510e-01 3.599745007047e-01 3.549257940709e-01 3.497593619658e-01 3.445063324477e-01 3.391902506315e-01 3.338495446965e-01 3.285113882758e-01 3.232139930262e-01 3.179944016530e-01 3.128893229880e-01 3.079421313053e-01 3.031890866836e-01 2.986771221718e-01 2.944429430358e-01 2.905316596028e-01 2.869790239727e-01 2.838249527000e-01 2.811024637888e-01 2.788404424222e-01 2.770684921921e-01 2.757991628385e-01 2.750529097363e-01 2.748303182593e-01 2.751331998972e-01 2.759526000723e-01 2.772713679229e-01 2.790681114159e-01 2.813136869153e-01 2.839754748739e-01 2.870114229222e-01 2.903814459561e-01 2.940380022528e-01 2.979365114930e-01 3.020230040134e-01 3.062548788882e-01 3.105790649961e-01 3.149466656643e-01 3.193144712516e-01 3.236305783644e-01 3.278569738075e-01 3.319484922415e-01 3.358663596119e-01 3.395739299093e-01 3.430342119022e-01 3.462162200398e-01 3.490908340870e-01 3.516320561061e-01 3.538136092547e-01 3.556183315554e-01 3.570235185312e-01 3.580173927167e-01 3.585887165095e-01 3.587262090479e-01 3.584303961335e-01 3.576946884428e-01 3.565254438689e-01 3.549241841376e-01 3.529070008921e-01 3.504838777473e-01 3.476741884752e-01 3.444997984331e-01 3.409887880104e-01 3.371731065113e-01 3.330853165284e-01 3.287717659345e-01 3.242714379858e-01 3.196377425409e-01 3.149239370505e-01 3.101909589074e-01 3.054985994171e-01 3.009123892102e-01 2.965031909015e-01 2.923390961098e-01 2.884942456771e-01 2.850337718415e-01 2.820286171554e-01 2.795400403805e-01 2.776220846795e-01 2.763260707311e-01 2.756855127260e-01 2.757294537665e-01 2.764640071995e-01 2.778948706684e-01 2.800039809032e-01 2.827644460510e-01 2.861384515567e-01 2.900757241333e-01 2.945232403464e-01 2.994154450922e-01 3.046860280862e-01 3.102648532890e-01 3.160831214187e-01 3.220678483202e-01 3.281499925359e-01 3.342623134286e-01 3.403402492103e-01 3.463215030762e-01 3.521486083135e-01 3.577653319447e-01 3.631221906222e-01 3.681727371641e-01 3.728742130072e-01 3.771891757146e-01 3.810845995238e-01 3.845305875476e-01 3.875052853453e-01 3.899868400007e-01 3.919668113181e-01 3.934356006550e-01 3.943909992652e-01 3.948382300173e-01 3.947897634536e-01 3.942642010659e-01 3.932867975942e-01 3.918930132776e-01 3.901226268918e-01 3.880257638829e-01 3.856614029428e-01 3.830955273098e-01 3.804003939084e-01 3.776567455757e-01 3.749529421829e-01 3.723764058594e-01 3.700246802228e-01 3.679907768743e-01 3.663666169578e-01 3.652396612199e-01 3.646899736809e-01 3.647824574983e-01 3.655718027403e-01 3.670916894919e-01 3.693590482242e-01 3.723710866769e-01 3.761047982419e-01 3.805168416353e-01 3.855470317405e-01 3.911210362647e-01 3.971510437144e-01 4.035414229206e-01 4.101931511529e-01 4.169989905560e-01 4.238553944956e-01 4.306592668300e-01 4.373134613231e-01 4.437252952246e-01 4.498120624565e-01 4.554959248469e-01 4.607100462891e-01 4.653971972455e-01 4.695084906237e-01 4.730069431430e-01 4.758624825728e-01 4.780569341795e-01 4.795775486655e-01 4.804207433978e-01 4.805911484170e-01 4.800972059251e-01 4.789562283406e-01 4.771856153064e-01 4.748122994824e-01 4.718598350017e-01 4.683587630568e-01 4.643400255204e-01 4.598380967255e-01 4.548896332720e-01 4.495325770435e-01 4.438116547014e-01 4.377728901104e-01 4.314743700880e-01 4.249742331208e-01 4.183498206504e-01 4.116841390060e-01 4.050744286351e-01 3.986315175227e-01 3.924808322705e-01 3.867617617519e-01 3.816170958615e-01 3.772047165534e-01 3.736723986551e-01 3.711631337157e-01 3.698001062937e-01 3.696727226831e-01 3.708410377734e-01 3.733103833480e-01 3.770467023693e-01 3.819526392304e-01 3.878980771749e-01 3.947045358746e-01 4.021620459166e-01 4.081833985281e-01 4.140490866229e-01 4.198258731354e-01 4.256138862381e-01 4.314831356543e-01 4.374077189386e-01 4.432497722191e-01 4.487729141958e-01 4.536930405524e-01 4.577486117357e-01 4.607668736508e-01 4.626969801630e-01 4.636272933069e-01 4.637453096765e-01 4.632889520271e-01 4.624781320346e-01 4.614535194861e-01 4.602518736812e-01 4.588155516928e-01 4.570333946657e-01 4.548085491720e-01 4.521190696516e-01 4.490618785612e-01 4.458562795708e-01 4.428049349184e-01 4.402313725550e-01 4.383955525579e-01 4.374317416446e-01 4.373139517371e-01 4.378728029983e-01 4.388622955032e-01 4.400361522449e-01 4.412214182983e-01 4.423629841820e-01 4.435235536759e-01 4.448475611432e-01 4.464890982091e-01 4.485480989856e-01 4.510095695636e-01 4.537347255041e-01 4.564979063989e-01 4.590439594130e-01 4.611586465493e-01 4.627436251042e-01 4.638381125316e-01 4.646128755261e-01 4.653210547633e-01 4.662310696850e-01 4.675384786566e-01 4.693282122868e-01 4.715507939844e-01 4.740436397173e-01 4.766054779922e-01 4.790598752385e-01 4.813203490247e-01 4.834130174204e-01 4.854716048134e-01 4.876868644213e-01 4.902314955942e-01 4.932055733020e-01 4.965803838460e-01 5.001947815099e-01 5.037902281244e-01 5.070720077093e-01 5.097754199984e-01 5.117166227716e-01 5.128217538548e-01 5.131129223965e-01 5.126679515092e-01 5.115677700043e-01 5.098350704746e-01 5.074102412591e-01 5.041542044627e-01 4.998779686851e-01 4.944077246902e-01 4.876549059639e-01 4.796726959924e-01 4.706900373149e-01 4.611080002160e-01 4.514599077556e-01 4.423353021487e-01 4.342915384228e-01 4.277822597833e-01 4.230965865578e-01 4.203516143087e-01 4.195328898747e-01 4.205401818237e-01 4.232341307205e-01 4.274686077514e-01 4.330761647062e-01 4.398435509883e-01 4.474706774615e-01 4.555737634145e-01 4.636950772362e-01 4.713700790166e-01 4.782061504492e-01 4.839601894305e-01 4.886086627473e-01 4.923780922088e-01 4.957222888444e-01 4.992471089070e-01 5.034527780344e-01 4.978204485827e-01 4.842818397104e-01 4.790895381520e-01 4.699642715899e-01 4.621966286691e-01 4.600111384570e-01 4.649590236840e-01 4.754463734808e-01 4.877533071686e-01 4.978694621832e-01 5.029851789523e-01 5.023113333648e-01 4.971619508847e-01 4.904342206544e-01 4.855135806380e-01 4.848449452590e-01 4.888033899759e-01 4.955184947445e-01 5.018726749464e-01 5.049605838233e-01 5.033894802831e-01 4.979352677877e-01 4.914531107811e-01 4.879086942097e-01 4.905810502119e-01 5.002356169585e-01 5.143820005111e-01 5.282643626660e-01 5.367132407625e-01 5.359353566819e-01 5.246293431859e-01 5.045187350962e-01 4.802835809655e-01 4.585811687130e-01 4.458752333822e-01 4.453398044083e-01 4.550225187460e-01 4.690270335231e-01 4.806867589281e-01 4.852151409251e-01 4.809310273729e-01 4.693736585967e-01 4.545547383279e-01 4.414517681628e-01 4.338598280049e-01 4.325936992690e-01 4.353021567014e-01 4.381657130855e-01 4.382271038996e-01 4.350239200629e-01 4.309753422390e-01 4.303525937802e-01 4.369869422580e-01 4.516687762252e-01 4.712331372410e-01 4.899255859252e-01 5.018886917837e-01 5.032047086058e-01 4.931209827616e-01 4.745030102613e-01 4.534595904131e-01 4.377470382303e-01 4.334671455673e-01 4.415706779797e-01 4.571764025281e-01 4.725903336633e-01 4.810867291322e-01 4.792579143880e-01 4.678863392525e-01 4.517141861114e-01 4.380574712834e-01 4.337607694483e-01 4.413743999369e-01 4.574459044785e-01 4.746992949192e-01 4.859254230396e-01 4.868309789712e-01 4.774077458680e-01 4.621401088619e-01 4.490111858471e-01 4.464961666247e-01 4.589478234368e-01 4.835997135688e-01 5.123042768056e-01 5.358846979409e-01 5.474461910772e-01 5.438894131320e-01 5.262660618744e-01 4.995540070719e-01 4.716342852059e-01 4.510932614481e-01 4.436648239297e-01 4.492416561250e-01 4.624368162362e-01 4.764289068667e-01
 6.777452376689e-01 6.779275048485e-01 6.780896175757e-01 6.782838118011e-01 6.785408541968e-01 6.788596325088e-01 6.792105763733e-01 6.795499014587e-01 6.798376639991e-01 6.800600810867e-01 6.802370776800e-01 6.804084130482e-01 6.806046819004e-01 6.808414446701e-01 6.811170058269e-01 6.814186444775e-01 6.817190326479e-01 6.819865505614e-01 6.821965790425e-01 6.823470538256e-01 6.824650300405e-01 6.825901548422e-01 6.827662118237e-01 6.830222635180e-01 6.833453878199e-01 6.836827773093e-01 6.839616529596e-01 6.841374218124e-01 6.842289207926e-01 6.843103461906e-01 6.844685401034e-01 6.847506892426e-01 6.851362363636e-01 6.855466663088e-01 6.858931104073e-01 6.861283309614e-01 6.862712268310e-01 6.863902069189e-01 6.865591472355e-01 6.868249556659e-01 6.871865410525e-01 6.875988470634e-01 6.879895111071e-01 6.882979492268e-01 6.885017554370e-01 6.886331833750e-01 6.887639026509e-01 6.889638300246e-01 6.892688557147e-01 6.896612200552e-01 6.900766282457e-01 6.904424860085e-01 6.907115795895e-01 6.908845959099e-01 6.910140129904e-01 6.911755103866e-01 6.914339912365e-01 6.918083036006e-01 6.922612081294e-01 6.927096205767e-01 6.930693581487e-01 6.933045498266e-01 6.934543526494e-01 6.936076225389e-01 6.938535860115e-01 6.942220069986e-01 6.946689121697e-01 6.951082011628e-01 6.954664103823e-01 6.957201553143e-01 6.959035644968e-01 6.960746779702e-01 6.962789870094e-01 6.965335786578e-01 6.968333727966e-01 6.971624685969e-01 6.974933542195e-01 6.977952911962e-01 6.980402280431e-01 6.982235482384e-01 6.983683287379e-01 6.985227572722e-01 6.987389502686e-01 6.990343374093e-01 6.993849793463e-01 6.997367284446e-01 7.000396569599e-01 7.002720900570e-01 7.004445411370e-01 7.005916775837e-01 7.007589946707e-01 7.009820694090e-01 7.012751681450e-01 7.016252637543e-01 7.019904431193e-01 7.023062523139e-01 7.025257070991e-01 7.026532361205e-01 7.027523425469e-01 7.029141175884e-01 7.031974183937e-01 7.035919213311e-01 7.040136203234e-01 7.043650787005e-01 7.045943083364e-01 7.047286733900e-01 7.048501219272e-01 7.050356541343e-01 7.053084767304e-01 7.056351659162e-01 7.059592452499e-01 7.062398735175e-01 7.064723942571e-01 7.066785189063e-01 7.068744447486e-01 7.070601113375e-01 7.072319173517e-01 7.074040392613e-01 7.076078356437e-01 7.078719594089e-01 7.081936124259e-01 7.085258806921e-01 7.088047475978e-01 7.089847612872e-01 7.090817412072e-01 7.091685289235e-01 7.093281432763e-01 7.096069917504e-01 7.099831830576e-01 7.103758082094e-01 7.106854974399e-01 7.108571665265e-01 7.109090664900e-01 7.109292956645e-01 7.110282884786e-01 7.112734963907e-01 7.116533931610e-01 7.120717869316e-01 7.124073895868e-01 7.125872629135e-01 7.126333404757e-01 7.126481998188e-01 7.127485435017e-01 7.129988872394e-01 7.133658293608e-01 7.137486159826e-01 7.140490595474e-01 7.142228884116e-01 7.142959915415e-01 7.143412042513e-01 7.144389681041e-01 7.146293448293e-01 7.149007881580e-01 7.152047094354e-01 7.154761167723e-01 7.156723426746e-01 7.157928948841e-01 7.158765103351e-01 7.159798607514e-01 7.161383544812e-01 7.163518775316e-01 7.165911463680e-01 7.168174192490e-01 7.170055162168e-01 7.171552451583e-01 7.172835353146e-01 7.174072021433e-01 7.175440891617e-01 7.177029905482e-01 7.178836952735e-01 7.180761009310e-01 7.182673507815e-01 7.184502112937e-01 7.186155803697e-01 7.187650100148e-01 7.189038558631e-01 7.190406569505e-01 7.191903623101e-01 7.193636837429e-01 7.195626073130e-01 7.197714611495e-01 7.199646705889e-01 7.201258208988e-01 7.202584461944e-01 7.203873257101e-01 7.205349191632e-01 7.207089394206e-01 7.208936314385e-01 7.210626504966e-01 7.211996193719e-01 7.213097334488e-01 7.214110055847e-01 7.215243023221e-01 7.216523600854e-01 7.217821464889e-01 7.218971675861e-01 7.219908846600e-01 7.220727902917e-01 7.221599077142e-01 7.222634654997e-01 7.223784724565e-01 7.224919048807e-01 7.225905554549e-01 7.226759158183e-01 7.227614162852e-01 7.228593594443e-01 7.229701710859e-01 7.230866162400e-01 7.231930705172e-01 7.232846143929e-01 7.233652535704e-01 7.234482177055e-01 7.235379466524e-01 7.236323044852e-01 7.237205836728e-01 7.237926812415e-01 7.238501386150e-01 7.239014202343e-01 7.239573962457e-01 7.240181006201e-01 7.240765582280e-01 7.241234274301e-01 7.241575787759e-01 7.241877083949e-01 7.242229408930e-01 7.242674926319e-01 7.243125171359e-01 7.243505904551e-01 7.243786442569e-01 7.244018466413e-01 7.244298364351e-01 7.244616493020e-01 7.244927557057e-01 7.245126640140e-01 7.245212826741e-01 7.245228037628e-01 7.245242211963e-01 7.245261794467e-01 7.245240426129e-01 7.245113271311e-01 7.244900758331e-01 7.244673295180e-01 7.244479587202e-01 7.244299492275e-01 7.244086454843e-01 7.243782864914e-01 7.243412482282e-01 7.243038604836e-01 7.242685506919e-01 7.242305697540e-01 7.241857668742e-01 7.241326183111e-01 7.240711205738e-01 7.240059669530e-01 7.239400697635e-01 7.238700609655e-01 7.237937342081e-01 7.237110714821e-01 7.236245683250e-01 7.235361336133e-01 7.234458331146e-01 7.233505570883e-01 7.232488839113e-01 7.231423108959e-01 7.230348113929e-01 7.229225379544e-01 7.228043530679e-01 7.226790521348e-01 7.225452458471e-01 7.224070938767e-01 7.222677595168e-01 7.221247033674e-01 7.219768434417e-01 7.218228708715e-01 7.216650326444e-01 7.215019104568e-01 7.213351978804e-01 7.211643431593e-01 7.209859032736e-01 7.208015259607e-01 7.206133409481e-01 7.204212413402e-01 7.202239644226e-01 7.200236194277e-01 7.198157408195e-01 7.196026296009e-01 7.193823566124e-01 7.191555839962e-01 7.189232272122e-01 7.186872303093e-01 7.184475830345e-01 7.182036907697e-01 7.179533127362e-01 7.176946491008e-01 7.174274194391e-01 7.171538348440e-01 7.168761182900e-01 7.165947502485e-01 7.163077980443e-01 7.160162743291e-01 7.157189331876e-01 7.154147488177e-01 7.151032668772e-01 7.147841549446e-01 7.144595962409e-01 7.141278091863e-01 7.137937479540e-01 7.134539973990e-01 7.131072887996e-01 7.127534632085e-01 7.123891965810e-01 7.120180779946e-01 7.116410460229e-01 7.112615988482e-01 7.108784457543e-01 7.104893590982e-01 7.100922468513e-01 7.096845542029e-01 7.092691499445e-01 7.088495314523e-01 7.084269143277e-01 7.080019954913e-01 7.075710880916e-01 7.071326041040e-01 7.066845312943e-01 7.062274201594e-01 7.057651316132e-01 7.053001096095e-01 7.048315600575e-01 7.043575756116e-01 7.038740106760e-01 7.033805018481e-01 7.028788586626e-01 7.023698760769e-01 7.018574182714e-01 7.013400967855e-01 7.008158609769e-01 7.002824875227e-01 6.997380330102e-01 6.991860337970e-01 6.986275802973e-01 6.980647275662e-01 6.974961668939e-01 6.969204930797e-01 6.963356799453e-01 6.957416679215e-01 6.951432350983e-01 6.945389238181e-01 6.939282951012e-01 6.933123211304e-01 6.926885504036e-01 6.920567716813e-01 6.914183072937e-01 6.907736652125e-01 6.901241208406e-01 6.894669889443e-01 6.888011330930e-01 6.881275710210e-01 6.874465657570e-01 6.867603010389e-01 6.860670880456e-01 6.853677421122e-01 6.846600450757e-01 6.839434104176e-01 6.832198615841e-01 6.824902397644e-01 6.817554532178e-01 6.810146538729e-01 6.802675195205e-01 6.795108907300e-01 6.787475499870e-01 6.779785647404e-01 6.772040670140e-01 6.764245093473e-01 6.756373313600e-01 6.748418539980e-01 6.740411343138e-01 6.732328393682e-01 6.724192088933e-01 6.715998444978e-01 6.707719719704e-01 6.699377043496e-01 6.690964235051e-01 6.682491908112e-01 6.673949839377e-01 6.665374720315e-01 6.656714639892e-01 6.647995878571e-01 6.639220180677e-01 6.630373834430e-01 6.621477367275e-01 6.612530265091e-01 6.603522180686e-01 6.594448634336e-01 6.585327089389e-01 6.576147135220e-01 6.566902279108e-01 6.557614603002e-01 6.548254645565e-01 6.538850442767e-01 6.529394114781e-01 6.519891360589e-01 6.510332374433e-01 6.500710091536e-01 6.491053742710e-01 6.481335328983e-01 6.471571959268e-01 6.461763807725e-01 6.451911120735e-01 6.442007488259e-01 6.432060800173e-01 6.422072439602e-01 6.412045828131e-01 6.401961654586e-01 6.391850658443e-01 6.381687068895e-01 6.371496257880e-01 6.361284150666e-01 6.351017032571e-01 6.340721223876e-01 6.330381255477e-01 6.320014292993e-01 6.309617790473e-01 6.299189653825e-01 6.288734280388e-01 6.278248901784e-01 6.267745013963e-01 6.257200893479e-01 6.246639890399e-01 6.236049933034e-01 6.225447411728e-01 6.214822917168e-01 6.204188774101e-01 6.193527474241e-01 6.182845155129e-01 6.172153946757e-01 6.161453578222e-01 6.150740271610e-01 6.140018051604e-01 6.129294226042e-01 6.118552908212e-01 6.107818942273e-01 6.097080124625e-01 6.086339612129e-01 6.075609591382e-01 6.064870754387e-01 6.054148560781e-01 6.043433880104e-01 6.032714709524e-01 6.022019546851e-01 6.011338414075e-01 6.000671409700e-01 5.990014251052e-01 5.979369135059e-01 5.968756598891e-01 5.958163988857e-01 5.947592494402e-01 5.937051358559e-01 5.926529863504e-01 5.916045731186e-01 5.905591706754e-01 5.895172483299e-01 5.884796692566e-01 5.874464381409e-01 5.864166795506e-01 5.853920600260e-01 5.843711258896e-01 5.833553678574e-01 5.823457769577e-01 5.813413502835e-01 5.803413211968e-01 5.793475828919e-01 5.783596328776e-01 5.773770903516e-01 5.764029490992e-01 5.754342477881e-01 5.744711103467e-01 5.735171074377e-01 5.725690690395e-01 5.716287905394e-01 5.706982735741e-01 5.697741101285e-01 5.688586120683e-01 5.679514637131e-01 5.670540150801e-01 5.661652192080e-01 5.652871977453e-01 5.644168205081e-01 5.635574894839e-01 5.627068366225e-01 5.618666775870e-01 5.610370394538e-01 5.602177889017e-01 5.594104483195e-01 5.586137120437e-01 5.578279491340e-01 5.570550733174e-01 5.562928592639e-01 5.555427772644e-01 5.548061857232e-01 5.540807014211e-01 5.533685895232e-01 5.526701031406e-01 5.519839951004e-01 5.513111461435e-01 5.506517522431e-01 5.500062086406e-01 5.493748376268e-01 5.487561686535e-01 5.481529380383e-01 5.475649702690e-01 5.469911195671e-01 5.464323572156e-01 5.458877474861e-01 5.453587245800e-01 5.448457484069e-01 5.443469143352e-01 5.438652666031e-01 5.433994530233e-01 5.429482649533e-01 5.425141573508e-01 5.420961437241e-01 5.416932616289e-01 5.413081045443e-01 5.409400307182e-01 5.405877286269e-01 5.402521850846e-01 5.399333731716e-01 5.396321438787e-01 5.393471201130e-01 5.390799001970e-01 5.388295420367e-01 5.385966583665e-01 5.383802203415e-01 5.381820487863e-01 5.380000707069e-01 5.378356443163e-01 5.376901568470e-01 5.375604451656e-01 5.374483314422e-01 5.373529152701e-01 5.372751090713e-01 5.372145946191e-01 5.371713601361e-01 5.371444570950e-01 5.371355083720e-01 5.371429383132e-01 5.371673583563e-01 5.372086142065e-01 5.372657186698e-01 5.373411609753e-01 5.374318996993e-01 5.375395061186e-01 5.376632235261e-01 5.378020032508e-01 5.379579525744e-01 5.381293135141e-01 5.383159642737e-01 5.385180761194e-01 5.387354063198e-01 5.389684963805e-01 5.392164406559e-01 5.394771468363e-01 5.397535433879e-01 5.400432352095e-01 5.403471956917e-01 5.406649636958e-01 5.409951931340e-01 5.413385553000e-01 5.416951803168e-01 5.420644796962e-01 5.424456233633e-01 5.428375296142e-01 5.432417078908e-01 5.436577641452e-01 5.440835755893e-01 5.445206672586e-01 5.449675739068e-01 5.454241836378e-01 5.458899678823e-01 5.463655123731e-01 5.468496133243e-01 5.473416533826e-01 5.478416814804e-01 5.483488884039e-01 5.488629575028e-01 5.493844344810e-01 5.499115516969e-01 5.504453048108e-01 5.509836959846e-01 5.515266507559e-01 5.520749642423e-01 5.526267491106e-01 5.531828243677e-01 5.537411700865e-01 5.543023477106e-01 5.548658463960e-01 5.554306327843e-01 5.559980444377e-01 5.565645733435e-01 5.571315659127e-01 5.576981654844e-01 5.582646409119e-01 5.588294587676e-01 5.593927737444e-01 5.599539372472e-01 5.605124514405e-01 5.610671840384e-01 5.616187547520e-01 5.621652773686e-01 5.627071944662e-01 5.632451939695e-01 5.637760363760e-01 5.643002502942e-01 5.648172534110e-01 5.653274853822e-01 5.658297874686e-01 5.663229291572e-01 5.668077269579e-01 5.672821049438e-01 5.677477272795e-01 5.682013430507e-01 5.686442974954e-01 5.690752264442e-01 5.694947474161e-01 5.699020247752e-01 5.702938031520e-01 5.706738660408e-01 5.710389312760e-01 5.713885522043e-01 5.717233512253e-01 5.720409977884e-01 5.723439105808e-01 5.726284098175e-01 5.728968890072e-01 5.731461557671e-01 5.733780672490e-01 5.735901841376e-01 5.737824763231e-01 5.739552518289e-01 5.741065055887e-01 5.742381418982e-01 5.743472600053e-01 5.744351601123e-01 5.744996477696e-01 5.745420909462e-01 5.745607871769e-01 5.745551804017e-01 5.745247046144e-01 5.744700896675e-01 5.743897918880e-01 5.742837545040e-01 5.741521073804e-01 5.739925400447e-01 5.738065830493e-01 5.735934473317e-01 5.733516568999e-01 5.730832147072e-01 5.727824637181e-01 5.724552063094e-01 5.720977917094e-01 5.717095435605e-01 5.712920254045e-01 5.708431530013e-01 5.703641244978e-01 5.698524752069e-01 5.693086161748e-01 5.687332590515e-01 5.681250791038e-01 5.674854284450e-01 5.668108998232e-01 5.661036203010e-01 5.653621932222e-01 5.645869123919e-01 5.637780009216e-01 5.629335366459e-01 5.620541214765e-01 5.611403476788e-01 5.601898693045e-01 5.592055023481e-01 5.581835616971e-01 5.571268980384e-01 5.560343867705e-01 5.549044871588e-01 5.537386668835e-01 5.525350642453e-01 5.512948166832e-01 5.500181926769e-01 5.487040631751e-01 5.473530153716e-01 5.459643394949e-01 5.445386572285e-01 5.430753159097e-01 5.415735827517e-01 5.400360599817e-01 5.384599889479e-01 5.368474735359e-01 5.351958982171e-01 5.335065402734e-01 5.317807882749e-01 5.300175216638e-01 5.282160803380e-01 5.263780986097e-01 5.245018134995e-01 5.225903663471e-01 5.206393114636e-01 5.186546706871e-01 5.166312807436e-01 5.145715969837e-01 5.124770279242e-01 5.103450194583e-01 5.081791892320e-01 5.059767486284e-01 5.037385430407e-01 5.014677614450e-01 4.991596368373e-01 4.968204942731e-01 4.944454049682e-01 4.920380454343e-01 4.895973397309e-01 4.871238225474e-01 4.846199956789e-01 4.820825657883e-01 4.795162951853e-01 4.769180669339e-01 4.742902273311e-01 4.716346870104e-01 4.689479776437e-01 4.662357951676e-01 4.634941848410e-01 4.607274647670e-01 4.579352339053e-01 4.551164192388e-01 4.522756332414e-01 4.494093353322e-01 4.465215704488e-01 4.436113418708e-01 4.406806918009e-01 4.377316968370e-01 4.347612394344e-01 4.317755226836e-01 4.287720993780e-01 4.257518670941e-01 4.227196073340e-01 4.196717599426e-01 4.166129032716e-01 4.135417864533e-01 4.104619046810e-01 4.073747660322e-01 4.042789322288e-01 4.011795034159e-01 3.980733665027e-01 3.949667419624e-01 3.918568552700e-01 3.887489300642e-01 3.856424277815e-01 3.825381799614e-01 3.794418851111e-01 3.763498289964e-01 3.732680679714e-01 3.701963360271e-01 3.671365566801e-01 3.640925168756e-01 3.610626183304e-01 3.580521787680e-01 3.550605058789e-01 3.520910736017e-01 3.491473957945e-01 3.462277460630e-01 3.433375446294e-01 3.404764486327e-01 3.376494787266e-01 3.348564882843e-01 3.321000872109e-01 3.293842635157e-01 3.267076860670e-01 3.240769484780e-01 3.214909585625e-01 3.189535708130e-01 3.164672408756e-01 3.140324111408e-01 3.116535469011e-01 3.093317743720e-01 3.070699217828e-01 3.048686326069e-01 3.027303223689e-01 3.006596370789e-01 2.986539647173e-01 2.967197340647e-01 2.948556165567e-01 2.930660893576e-01 2.913507078625e-01 2.897106820109e-01 2.881493016942e-01 2.866668247919e-01 2.852661682620e-01 2.839462450823e-01 2.827085237085e-01 2.815552236394e-01 2.804842791911e-01 2.794997055189e-01 2.785992025710e-01 2.777840279863e-01 2.770535541822e-01 2.764077615854e-01 2.758472751163e-01 2.753702255281e-01 2.749779449903e-01 2.746668232256e-01 2.744381023639e-01 2.742886831641e-01 2.742192475700e-01 2.742266405844e-01 2.743092428470e-01 2.744671308743e-01 2.746967034859e-01 2.749959576199e-01 2.753627636408e-01 2.757948861565e-01 2.762901953950e-01 2.768439289769e-01 2.774564318768e-01 2.781230156788e-01 2.788414691011e-01 2.796092619602e-01 2.804222542080e-01 2.812777004695e-01 2.821720837371e-01 2.831048455564e-01 2.840688495380e-01 2.850644832631e-01 2.860863470609e-01 2.871316308477e-01 2.881976441092e-01 2.892810357790e-01 2.903774885994e-01 2.914852287535e-01 2.926000061088e-01 2.937198280838e-01 2.948396584504e-01 2.959586577454e-01 2.970723221275e-01 2.981775554671e-01 2.992726563657e-01 3.003512226329e-01 3.014147947416e-01 3.024585053543e-01 3.034792356358e-01 3.044738880388e-01 3.054413190973e-01 3.063777661780e-01 3.072806228082e-01 3.081480390744e-01 3.089757126865e-01 3.097639312969e-01 3.105074023770e-01 3.112074225617e-01 3.118571044388e-01 3.124585225629e-01 3.130079701455e-01 3.135016634005e-01 3.139419429719e-01 3.143217742753e-01 3.146435005619e-01 3.149025400268e-01 3.150988005468e-01 3.152312892614e-01 3.152948151131e-01 3.152940772208e-01 3.152208887216e-01 3.150800204812e-01 3.148650558608e-01 3.145789797609e-01 3.142183943372e-01 3.137812201765e-01 3.132720760896e-01 3.126816679508e-01 3.120184833695e-01 3.112736947071e-01 3.104535998893e-01 3.095526632609e-01 3.085736092018e-01 3.075161297289e-01 3.063763584985e-01 3.051613606015e-01 3.038630401493e-01 3.024896190133e-01 3.010350192028e-01 2.995044152265e-01 2.978959480943e-01 2.962087583102e-01 2.944495118535e-01 2.926110767882e-01 2.907049773402e-01 2.887207819365e-01 2.866719207165e-01 2.845508326164e-01 2.823636382301e-01 2.801142235808e-01 2.777985951695e-01 2.754282731337e-01 2.729946174271e-01 2.705128481527e-01 2.679759427867e-01 2.653938261216e-01 2.627677932126e-01 2.601006880255e-01 2.574008751857e-01 2.546652881872e-01 2.519093427559e-01 2.491269139084e-01 2.463329384379e-01 2.435269292245e-01 2.407178992732e-01 2.379133799365e-01 2.351152806686e-01 2.323389500810e-01 2.295836249422e-01 2.268642629203e-01 2.241832275673e-01 2.215550314372e-01 2.189847080742e-01 2.164828177626e-01 2.140604461481e-01 2.117237581415e-01 2.094901775440e-01 2.073619724318e-01 2.053557588090e-01 2.034787454996e-01 2.017435455713e-01 2.001596371773e-01 1.987374807640e-01 1.974882095135e-01 1.964180095137e-01 1.955401809718e-01 1.948593743995e-01 1.943863534453e-01 1.941220829119e-01 1.940787414177e-01 1.942553012525e-01 1.946581062986e-01 1.952867657441e-01 1.961449353148e-01 1.972306425832e-01 1.985398376450e-01 2.000744683437e-01 2.018240393587e-01 2.037913383966e-01 2.059631940182e-01 2.083368287202e-01 2.109024627765e-01 2.136533812791e-01 2.165809227228e-01 2.196729363146e-01 2.229226835198e-01 2.263173840792e-01 2.298503257982e-01 2.335084781550e-01 2.372848972100e-01 2.411642178053e-01 2.451412930631e-01 2.492031806912e-01 2.533408739902e-01 2.575466819529e-01 2.618069413309e-01 2.661162796086e-01 2.704621694428e-01 2.748403188593e-01 2.792378891511e-01 2.836482885217e-01 2.880640599898e-01 2.924760850387e-01 2.968780602902e-01 3.012599268231e-01 3.056192041197e-01 3.099449799966e-01 3.142315877653e-01 3.184728557226e-01 3.226613579738e-01 3.267941195843e-01 3.308604738569e-01 3.348604426004e-01 3.387841934870e-01 3.426276663472e-01 3.463872498508e-01 3.500548167294e-01 3.536298727120e-01 3.571038379127e-01 3.604753248522e-01 3.637386163039e-01 3.668895136572e-01 3.699258328515e-01 3.728414696703e-01 3.756356960436e-01 3.783020868056e-01 3.808405258887e-01 3.832463193977e-01 3.855170081599e-01 3.876499401810e-01 3.896429092204e-01 3.914933543295e-01 3.931998050115e-01 3.947598122280e-01 3.961732885119e-01 3.974358667466e-01 3.985488062893e-01 3.995121485338e-01 4.003200641741e-01 4.009771690039e-01 4.014795795244e-01 4.018298636227e-01 4.020266215100e-01 4.020709800076e-01 4.019627347007e-01 4.017020578371e-01 4.012934844271e-01 4.007338766724e-01 4.000303229167e-01 3.991795696096e-01 3.981882563423e-01 3.970573013595e-01 3.957898144950e-01 3.943911956467e-01 3.928610141313e-01 3.912102651439e-01 3.894371423059e-01 3.875512154721e-01 3.855562194846e-01 3.834577196748e-01 3.812641498976e-01 3.789804996100e-01 3.766166695926e-01 3.741780590843e-01 3.716767526151e-01 3.691191467566e-01 3.665149978988e-01 3.638763036828e-01 3.612116129117e-01 3.585361726030e-01 3.558574188282e-01 3.531916201789e-01 3.505478080019e-01 3.479425104914e-01 3.453883662640e-01 3.428978049138e-01 3.404887962474e-01 3.381709270896e-01 3.359635335453e-01 3.338785791150e-01 3.319317777172e-01 3.301358211688e-01 3.285073261539e-01 3.270558636545e-01 3.257969350794e-01 3.247417114683e-01 3.239010219671e-01 3.232849993629e-01 3.228999384088e-01 3.227571614188e-01 3.228565101931e-01 3.232064645637e-01 3.238066170058e-01 3.246561636050e-01 3.257573371321e-01 3.271007386984e-01 3.286887156231e-01 3.305051651574e-01 3.325485086029e-01 3.348063294751e-01 3.372635199373e-01 3.399118873881e-01 3.427325371235e-01 3.457129373461e-01 3.488329441310e-01 3.520795969610e-01 3.554290947876e-01 3.588676281809e-01 3.623733522794e-01 3.659264486392e-01 3.695106790723e-01 3.730995902300e-01 3.766820086493e-01 3.802291728664e-01 3.837304555403e-01 3.871610413384e-01 3.905015930574e-01 3.937397411164e-01 3.968507733571e-01 3.998236323752e-01 4.026353282538e-01 4.052771107205e-01 4.077263294528e-01 4.099746784465e-01 4.120052397694e-01 4.138045494213e-01 4.153644279989e-01 4.166658648398e-01 4.177091456462e-01 4.184754089856e-01 4.189621125300e-01 4.191600300718e-01 4.190618863467e-01 4.186679200375e-01 4.179656409101e-01 4.169621099566e-01 4.156458570740e-01 4.140259636524e-01 4.120985157670e-01 4.098647519761e-01 4.073358280807e-01 4.045074122831e-01 4.013958264258e-01 3.980019797018e-01 3.943418307229e-01 3.904237539750e-01 3.862615824155e-01 3.818719958739e-01 3.772713203150e-01 3.724795701092e-01 3.675157835985e-01 3.624068217518e-01 3.571734007543e-01 3.518466707966e-01 3.464536681966e-01 3.410267356403e-01 3.356005952430e-01 3.302084798518e-01 3.248918115125e-01 3.196838916023e-01 3.146320595343e-01 3.097717000425e-01 3.051496225634e-01 3.008034394573e-01 2.967783265240e-01 2.931139643988e-01 2.898467746591e-01 2.870153032253e-01 2.846445863902e-01 2.827688321431e-01 2.814022916380e-01 2.805613267680e-01 2.802517322668e-01 2.804750919564e-01 2.812218281722e-01 2.824752968641e-01 2.842176567679e-01 2.864146302529e-01 2.890373218863e-01 2.920428842123e-01 2.953903189282e-01 2.990307975156e-01 3.029193645418e-01 3.070042399573e-01 3.112355819846e-01 3.155658952636e-01 3.199410941246e-01 3.243182588063e-01 3.286464708884e-01 3.328826845534e-01 3.369846604789e-01 3.409114460729e-01 3.446252706460e-01 3.480903843563e-01 3.512739419268e-01 3.541449151544e-01 3.566791024442e-01 3.588480343172e-01 3.606357253128e-01 3.620212763856e-01 3.629918595656e-01 3.635352233082e-01 3.636421675320e-01 3.633129867502e-01 3.625410265776e-01 3.613371195846e-01 3.597021256540e-01 3.576505345054e-01 3.551966439933e-01 3.523601061106e-01 3.491668027241e-01 3.456415119190e-01 3.418230853263e-01 3.377425737437e-01 3.334481596191e-01 3.289818456976e-01 3.243995510288e-01 3.197548572172e-01 3.151072506552e-01 3.105249738899e-01 3.060679456504e-01 3.018126089926e-01 2.978237382082e-01 2.941741803239e-01 2.909320665837e-01 2.881622166043e-01 2.859277069052e-01 2.842761070275e-01 2.832554764730e-01 2.828957582141e-01 2.832218277557e-01 2.842383200056e-01 2.859403307916e-01 2.883117091119e-01 2.913195878450e-01 2.949258348835e-01 2.990781750883e-01 3.037192239854e-01 3.087857873529e-01 3.142105398428e-01 3.199234995204e-01 3.258532094939e-01 3.319301363417e-01 3.380850007253e-01 3.442515402457e-01 3.503641483287e-01 3.563623296739e-01 3.621863957828e-01 3.677865377878e-01 3.731074009037e-01 3.781061169288e-01 3.827396149771e-01 3.869715598745e-01 3.907689623820e-01 3.941036845189e-01 3.969539631296e-01 3.993020498544e-01 4.011360352280e-01 4.024510730424e-01 4.032480857267e-01 4.035333089584e-01 4.033213537938e-01 4.026353932205e-01 4.015023747974e-01 3.999609161052e-01 3.980578166023e-01 3.958455678077e-01 3.933854381106e-01 3.907496052134e-01 3.880141951100e-01 3.852629903047e-01 3.825869825040e-01 3.800781338253e-01 3.778328906264e-01 3.759432629119e-01 3.745023509853e-01 3.735908833817e-01 3.732869794915e-01 3.736506717778e-01 3.747243313336e-01 3.765375059944e-01 3.790970360029e-01 3.823914288253e-01 3.863857901821e-01 3.910346585920e-01 3.962677706194e-01 4.020070747291e-01 4.081616637476e-01 4.146319135470e-01 4.213187911114e-01 4.281172845487e-01 4.349260827852e-01 4.416440804376e-01 4.481786227897e-01 4.544410762557e-01 4.603536518191e-01 4.658434422088e-01 4.708500769297e-01 4.753216536513e-01 4.792118328409e-01 4.824895447508e-01 4.851274506875e-01 4.871092815891e-01 4.884261626940e-01 4.890754780132e-01 4.890595865006e-01 4.883862446793e-01 4.870684938518e-01 4.851227199586e-01 4.825680573999e-01 4.794279506053e-01 4.757230301870e-01 4.714823865433e-01 4.667329054788e-01 4.615091574147e-01 4.558456139834e-01 4.497899238059e-01 4.433861620288e-01 4.366983463770e-01 4.297959963823e-01 4.227641868487e-01 4.157024178071e-01 4.087255984816e-01 4.019690898626e-01 3.955768083080e-01 3.897137014659e-01 3.845470188230e-01 3.802493019158e-01 3.769864743004e-01 3.749054401506e-01 3.741256850181e-01 3.747246159949e-01 3.767362167352e-01 3.801323886901e-01 3.848366377941e-01 3.907155004764e-01 3.975889876793e-01 4.033959204561e-01 4.092682757297e-01 4.152714137322e-01 4.215108323501e-01 4.280416480190e-01 4.348228312483e-01 4.416925173552e-01 4.483840635476e-01 4.545811081147e-01 4.599971247984e-01 4.644345209701e-01 4.678227373171e-01 4.702318839975e-01 4.718300189387e-01 4.728331839121e-01 4.734339420861e-01 4.737455022604e-01 4.737718735599e-01 4.734291947382e-01 4.725839645568e-01 4.711212438285e-01 4.690105219823e-01 4.663455167896e-01 4.633452057516e-01 4.603199198177e-01 4.576049561937e-01 4.554773404283e-01 4.540897648796e-01 4.534411408447e-01 4.533890551602e-01 4.537111165322e-01 4.541846126352e-01 4.546563998626e-01 4.550905304168e-01 4.555671005854e-01 4.562466978428e-01 4.572971679308e-01 4.588300622108e-01 4.608344375175e-01 4.631706078191e-01 4.656028367838e-01 4.678629276026e-01 4.697234142799e-01 4.710668870119e-01 4.719212477630e-01 4.724476777260e-01 4.728954318399e-01 4.735330224033e-01 4.745600606519e-01 4.760651743348e-01 4.780027115829e-01 4.802159416649e-01 4.825034705777e-01 4.846963465703e-01 4.867134282894e-01 4.885890185826e-01 4.904713313870e-01 4.925640643476e-01 4.950548246070e-01 4.980578730868e-01 5.015566745210e-01 5.053968666611e-01 5.093269481407e-01 5.130576913741e-01 5.163277214298e-01 5.189612665571e-01 5.208870987263e-01 5.221326718969e-01 5.227695474140e-01 5.228682703697e-01 5.224320485137e-01 5.213686386679e-01 5.194981062060e-01 5.165841918401e-01 5.124025041280e-01 5.068081836948e-01 4.998023369212e-01 4.915557566055e-01 4.824118241134e-01 4.728542207443e-01 4.634249131014e-01 4.546611717333e-01 4.470209057390e-01 4.408333780449e-01 4.362945640732e-01 4.334970559000e-01 4.324731646735e-01 4.332236939532e-01 4.357342186688e-01 4.399540351727e-01 4.457466917494e-01 4.528560488943e-01 4.608898226407e-01 4.693408523522e-01 4.776628414493e-01 4.853579397040e-01 4.920727312578e-01 4.976850950179e-01 5.023565330540e-01 5.065554446970e-01 5.111159248839e-01 5.171069512771e-01 4.976316463314e-01 4.948473054174e-01 4.866486046738e-01 4.761987683891e-01 4.686125153065e-01 4.678423930441e-01 4.747899526819e-01 4.870582090290e-01 5.003334541876e-01 5.103953369147e-01 5.145903964673e-01 5.125694656474e-01 5.062619406835e-01 4.992042656825e-01 4.952002695573e-01 4.966341745319e-01 5.032809865604e-01 5.123601110106e-01 5.199095476829e-01 5.225186189188e-01 5.187341834661e-01 5.097542893384e-01 4.993434449340e-01 4.927125691914e-01 4.943106396750e-01 5.053969607248e-01 5.230445049428e-01 5.414436388039e-01 5.543117351378e-01 5.570105865277e-01 5.477530729326e-01 5.281027449176e-01 5.028484415088e-01 4.790126497674e-01 4.636437150419e-01 4.605968484145e-01 4.684015060594e-01 4.812454114687e-01 4.922764588954e-01 4.965184758465e-01 4.922501066012e-01 4.811194023302e-01 4.672624466812e-01 4.555836470711e-01 4.494370299362e-01 4.489220191014e-01 4.509991510776e-01 4.514885073170e-01 4.475118440088e-01 4.391607856034e-01 4.299252433791e-01 4.255299429807e-01 4.310981472045e-01 4.477342559382e-01 4.713921341609e-01 4.948915618324e-01 5.111319791545e-01 5.154390000768e-01 5.067749612810e-01 4.881367426796e-01 4.661450159718e-01 4.493477299008e-01 4.446674306604e-01 4.534405581131e-01 4.705222745863e-01 4.875871967044e-01 4.973113957736e-01 4.959304460276e-01 4.841812040400e-01 4.670634013907e-01 4.524122529276e-01 4.476637888381e-01 4.557128386399e-01 4.729408157001e-01 4.915448977480e-01 5.037127208525e-01 5.046891047250e-01 4.942244625227e-01 4.768410593557e-01 4.609347092270e-01 4.558127262326e-01 4.667916345990e-01 4.915991671828e-01 5.219033915093e-01 5.479907292189e-01 5.624650921226e-01 5.618642610959e-01 5.469915480749e-01 5.225573976148e-01 4.960475199915e-01 4.755056936421e-01 4.662840817610e-01 4.684649403624e-01 4.773680652601e-01 4.870026930074e-01
 6.747949367306e-01 6.749890904909e-01 6.751615194169e-01 6.753650757021e-01 6.756314993811e-01 6.759602247123e-01 6.763230479770e-01 6.766757925195e-01 6.769770353385e-01 6.772113536942e-01 6.773996184953e-01 6.775798337974e-01 6.777841266632e-01 6.780297504981e-01 6.783150501194e-01 6.786290449421e-01 6.789441884148e-01 6.792259141710e-01 6.794467727561e-01 6.796066289379e-01 6.797327078579e-01 6.798660698634e-01 6.800537173785e-01 6.803244045710e-01 6.806639865390e-01 6.810173212601e-01 6.813090011157e-01 6.814953532387e-01 6.815977083447e-01 6.816908452002e-01 6.818620945231e-01 6.821594013076e-01 6.825618958518e-01 6.829883979454e-01 6.833481601588e-01 6.835947737005e-01 6.837489052047e-01 6.838806085416e-01 6.840638803156e-01 6.843448823701e-01 6.847222144537e-01 6.851481230162e-01 6.855524308507e-01 6.858730256399e-01 6.860889608105e-01 6.862332856916e-01 6.863769956091e-01 6.865903678479e-01 6.869103889426e-01 6.873172574899e-01 6.877473733795e-01 6.881265845407e-01 6.884067384694e-01 6.885914124835e-01 6.887341174936e-01 6.889117636749e-01 6.891866098141e-01 6.895766759759e-01 6.900423318289e-01 6.905000607536e-01 6.908685189021e-01 6.911150204886e-01 6.912789528296e-01 6.914485117980e-01 6.917087061549e-01 6.920876362284e-01 6.925416063767e-01 6.929889407184e-01 6.933559476998e-01 6.936218155244e-01 6.938194758965e-01 6.940035899572e-01 6.942184645394e-01 6.944817694669e-01 6.947921033306e-01 6.951335683816e-01 6.954779663705e-01 6.957930410984e-01 6.960519361868e-01 6.962479067116e-01 6.964056100605e-01 6.965747646829e-01 6.968058712337e-01 6.971156059815e-01 6.974792584218e-01 6.978429687956e-01 6.981583409422e-01 6.984041535098e-01 6.985920257927e-01 6.987546826445e-01 6.989359989951e-01 6.991702600707e-01 6.994749873308e-01 6.998388228127e-01 7.002182598134e-01 7.005482368789e-01 7.007834832309e-01 7.009245567104e-01 7.010370884124e-01 7.012128303551e-01 7.015117168916e-01 7.019208933922e-01 7.023571124337e-01 7.027219573419e-01 7.029645170316e-01 7.031128548996e-01 7.032495888726e-01 7.034509863621e-01 7.037391806300e-01 7.040799273731e-01 7.044162570444e-01 7.047097342509e-01 7.049565528727e-01 7.051781648504e-01 7.053901819332e-01 7.055926035492e-01 7.057804132991e-01 7.059678675380e-01 7.061860638987e-01 7.064642789308e-01 7.068000377648e-01 7.071490034133e-01 7.074452908254e-01 7.076429250572e-01 7.077566633446e-01 7.078594841615e-01 7.080334219402e-01 7.083263569647e-01 7.087174790344e-01 7.091255722712e-01 7.094540233404e-01 7.096426305066e-01 7.097117649954e-01 7.097494628838e-01 7.098636881649e-01 7.101254785895e-01 7.105219198784e-01 7.109589915229e-01 7.113117851294e-01 7.115099243254e-01 7.115734617972e-01 7.116066170115e-01 7.117255835425e-01 7.119927968560e-01 7.123764277080e-01 7.127755165932e-01 7.130935293091e-01 7.132852394889e-01 7.133764708791e-01 7.134415755532e-01 7.135575379459e-01 7.137664873545e-01 7.140565656093e-01 7.143783564062e-01 7.146680603851e-01 7.148839079293e-01 7.150235457235e-01 7.151275321759e-01 7.152510939954e-01 7.154294436542e-01 7.156611719842e-01 7.159195776247e-01 7.161654714964e-01 7.163745130362e-01 7.165466991039e-01 7.166960795961e-01 7.168414357718e-01 7.169990428684e-01 7.171795384525e-01 7.173818776750e-01 7.175968564535e-01 7.178111885807e-01 7.180164186711e-01 7.182039942883e-01 7.183751224659e-01 7.185354246344e-01 7.186956105758e-01 7.188688810067e-01 7.190664834974e-01 7.192890344025e-01 7.195209412389e-01 7.197357728473e-01 7.199186798140e-01 7.200747687382e-01 7.202261090086e-01 7.203972292418e-01 7.205962194440e-01 7.208045046192e-01 7.209955122039e-01 7.211542570855e-01 7.212878176755e-01 7.214134222172e-01 7.215515668281e-01 7.217035542721e-01 7.218574002740e-01 7.219962989463e-01 7.221136674247e-01 7.222214543786e-01 7.223343484516e-01 7.224656636759e-01 7.226077886055e-01 7.227475268266e-01 7.228719598908e-01 7.229832885162e-01 7.230965597853e-01 7.232216247172e-01 7.233617088075e-01 7.235059358219e-01 7.236393102906e-01 7.237575060794e-01 7.238656007849e-01 7.239766715960e-01 7.240946688636e-01 7.242168471270e-01 7.243317768583e-01 7.244309252442e-01 7.245163800997e-01 7.245965820869e-01 7.246815459101e-01 7.247716117478e-01 7.248582542801e-01 7.249342198124e-01 7.249983756135e-01 7.250584252707e-01 7.251256194934e-01 7.252008327299e-01 7.252769045434e-01 7.253455811362e-01 7.254046868147e-01 7.254595220061e-01 7.255184717957e-01 7.255827639727e-01 7.256441943359e-01 7.256945084027e-01 7.257346711831e-01 7.257686129387e-01 7.258015244046e-01 7.258364086941e-01 7.258659086724e-01 7.258860580582e-01 7.258979009211e-01 7.259094822340e-01 7.259236719489e-01 7.259393753737e-01 7.259507281153e-01 7.259551191673e-01 7.259531069795e-01 7.259494933474e-01 7.259489385384e-01 7.259449172413e-01 7.259344622036e-01 7.259152658443e-01 7.258885688961e-01 7.258591866355e-01 7.258292989974e-01 7.257943318226e-01 7.257535196906e-01 7.257065762643e-01 7.256572518737e-01 7.256055359727e-01 7.255506833974e-01 7.254921333781e-01 7.254270779738e-01 7.253589054926e-01 7.252873691668e-01 7.252122618764e-01 7.251315056664e-01 7.250429793623e-01 7.249467971341e-01 7.248462994821e-01 7.247449325294e-01 7.246404288564e-01 7.245313303080e-01 7.244158818666e-01 7.242963995039e-01 7.241718817872e-01 7.240451474338e-01 7.239133647740e-01 7.237737762202e-01 7.236288278536e-01 7.234807525059e-01 7.233274711197e-01 7.231702827158e-01 7.230102160765e-01 7.228433555417e-01 7.226697467881e-01 7.224903056131e-01 7.223038755868e-01 7.221123727706e-01 7.219169769845e-01 7.217180874860e-01 7.215148639510e-01 7.213059540809e-01 7.210884206668e-01 7.208628438905e-01 7.206311726387e-01 7.203951351600e-01 7.201561550661e-01 7.199100604603e-01 7.196605574954e-01 7.194044338355e-01 7.191421123464e-01 7.188742932271e-01 7.185975267827e-01 7.183146432957e-01 7.180257773051e-01 7.177345995091e-01 7.174376907464e-01 7.171330697887e-01 7.168222943290e-01 7.165001671593e-01 7.161724609825e-01 7.158387151172e-01 7.155024018717e-01 7.151620577716e-01 7.148164540189e-01 7.144629291212e-01 7.140982616099e-01 7.137269365094e-01 7.133500581774e-01 7.129702826946e-01 7.125892551388e-01 7.122027100403e-01 7.118067536222e-01 7.114017584533e-01 7.109894327023e-01 7.105702158404e-01 7.101487815581e-01 7.097241174925e-01 7.092933218465e-01 7.088529318460e-01 7.084027284680e-01 7.079432877983e-01 7.074788921763e-01 7.070098890980e-01 7.065355346044e-01 7.060546377000e-01 7.055630343357e-01 7.050620587426e-01 7.045526155942e-01 7.040386337569e-01 7.035183651211e-01 7.029922335649e-01 7.024586090464e-01 7.019167076865e-01 7.013653831719e-01 7.008096304081e-01 7.002480660561e-01 6.996794586607e-01 6.991056369996e-01 6.985231474918e-01 6.979328450985e-01 6.973359425272e-01 6.967330925696e-01 6.961253223904e-01 6.955088396585e-01 6.948842920359e-01 6.942511612421e-01 6.936104354948e-01 6.929649841099e-01 6.923119921726e-01 6.916523504501e-01 6.909837373057e-01 6.903066702925e-01 6.896228680814e-01 6.889332778898e-01 6.882359234518e-01 6.875332034397e-01 6.868238155190e-01 6.861058445567e-01 6.853808160452e-01 6.846490328129e-01 6.839112179352e-01 6.831686567498e-01 6.824175029560e-01 6.816583910791e-01 6.808928847641e-01 6.801198297303e-01 6.793408863604e-01 6.785560752883e-01 6.777623043443e-01 6.769616646133e-01 6.761536218588e-01 6.753388144399e-01 6.745187299577e-01 6.736923639302e-01 6.728581772863e-01 6.720177498974e-01 6.711709238552e-01 6.703158034348e-01 6.694565202794e-01 6.685912528858e-01 6.677191135872e-01 6.668403930114e-01 6.659555038822e-01 6.650636733802e-01 6.641667754185e-01 6.632632006564e-01 6.623528848737e-01 6.614376938949e-01 6.605165862037e-01 6.595891790337e-01 6.586564303931e-01 6.577171275656e-01 6.567724829446e-01 6.558221619057e-01 6.548669292474e-01 6.539049604946e-01 6.529382595456e-01 6.519679006788e-01 6.509902838110e-01 6.500076941174e-01 6.490207721452e-01 6.480285870060e-01 6.470320747087e-01 6.460290626492e-01 6.450234302068e-01 6.440129309457e-01 6.429982100863e-01 6.419796390106e-01 6.409550730543e-01 6.399267260065e-01 6.388946207119e-01 6.378593115783e-01 6.368204711648e-01 6.357778987150e-01 6.347316292634e-01 6.336808785079e-01 6.326259083769e-01 6.315694502800e-01 6.305089094011e-01 6.294470379996e-01 6.283816848276e-01 6.273129552636e-01 6.262414487276e-01 6.251675786095e-01 6.240905778527e-01 6.230138068531e-01 6.219340787693e-01 6.208528151272e-01 6.197690507750e-01 6.186836212638e-01 6.175969772577e-01 6.165107450875e-01 6.154228736170e-01 6.143343977146e-01 6.132447683190e-01 6.121549007768e-01 6.110656026907e-01 6.099760716271e-01 6.088851763576e-01 6.077961461224e-01 6.067073530666e-01 6.056177911263e-01 6.045294517636e-01 6.034423100768e-01 6.023566973746e-01 6.012726391943e-01 6.001895235496e-01 5.991070617737e-01 5.980278990999e-01 5.969516944058e-01 5.958771801955e-01 5.948053349859e-01 5.937366657212e-01 5.926709670296e-01 5.916086202151e-01 5.905503447245e-01 5.894952799129e-01 5.884447715083e-01 5.873979998916e-01 5.863549001077e-01 5.853167171953e-01 5.842841727097e-01 5.832567225784e-01 5.822332618638e-01 5.812150900278e-01 5.802041884466e-01 5.791974666382e-01 5.781981029851e-01 5.772062385806e-01 5.762201901328e-01 5.752414902889e-01 5.742690973067e-01 5.733055202259e-01 5.723510280199e-01 5.714028288173e-01 5.704614294566e-01 5.695302802564e-01 5.686075709346e-01 5.676929308803e-01 5.667888571546e-01 5.658930680357e-01 5.650068447996e-01 5.641304428943e-01 5.632647101599e-01 5.624104764964e-01 5.615647669854e-01 5.607310550228e-01 5.599086711937e-01 5.590972526957e-01 5.582975801676e-01 5.575103537476e-01 5.567337443463e-01 5.559705422645e-01 5.552189804649e-01 5.544799854961e-01 5.537555143413e-01 5.530424653151e-01 5.523440572464e-01 5.516591964573e-01 5.509870240476e-01 5.503297698229e-01 5.496855813774e-01 5.490573508626e-01 5.484426340163e-01 5.478427806152e-01 5.472588285068e-01 5.466892217431e-01 5.461342685063e-01 5.455953986095e-01 5.450733380415e-01 5.445652541121e-01 5.440742050563e-01 5.435997121031e-01 5.431415724581e-01 5.426993128437e-01 5.422721238478e-01 5.418633900950e-01 5.414713286240e-01 5.410957774206e-01 5.407372022520e-01 5.403964320164e-01 5.400718149928e-01 5.397652559236e-01 5.394754552453e-01 5.392033542162e-01 5.389491920973e-01 5.387119149045e-01 5.384925703118e-01 5.382892271902e-01 5.381045320383e-01 5.379380643930e-01 5.377879051676e-01 5.376565237978e-01 5.375423002132e-01 5.374447273547e-01 5.373657396662e-01 5.373038000156e-01 5.372595442399e-01 5.372334161641e-01 5.372225707493e-01 5.372314007708e-01 5.372565639306e-01 5.372975761371e-01 5.373565581541e-01 5.374324700768e-01 5.375251227559e-01 5.376354704767e-01 5.377604624494e-01 5.379022089745e-01 5.380599926096e-01 5.382333311597e-01 5.384241167936e-01 5.386290701787e-01 5.388491890801e-01 5.390854873030e-01 5.393357078679e-01 5.396015741363e-01 5.398809780551e-01 5.401746030670e-01 5.404830830999e-01 5.408043654898e-01 5.411390489594e-01 5.414866331739e-01 5.418480964684e-01 5.422219385229e-01 5.426078608289e-01 5.430055856824e-01 5.434144632162e-01 5.438353732837e-01 5.442662753519e-01 5.447080160890e-01 5.451599768002e-01 5.456212161710e-01 5.460923719149e-01 5.465721823930e-01 5.470603714794e-01 5.475574358272e-01 5.480617838674e-01 5.485730467978e-01 5.490925380882e-01 5.496175875423e-01 5.501491247625e-01 5.506860238294e-01 5.512283911068e-01 5.517763870420e-01 5.523274116097e-01 5.528836499945e-01 5.534409292049e-01 5.540027180270e-01 5.545668948651e-01 5.551324560805e-01 5.556997236764e-01 5.562675824520e-01 5.568359772173e-01 5.574043181371e-01 5.579724132330e-01 5.585393510768e-01 5.591043882794e-01 5.596674534483e-01 5.602288218601e-01 5.607849662861e-01 5.613388284815e-01 5.618880162515e-01 5.624333076678e-01 5.629728435952e-01 5.635055851238e-01 5.640333968918e-01 5.645536656080e-01 5.650662212591e-01 5.655707429004e-01 5.660675206706e-01 5.665555329506e-01 5.670329104800e-01 5.675011846883e-01 5.679571460634e-01 5.684036819948e-01 5.688363936751e-01 5.692587479540e-01 5.696675735285e-01 5.700628943042e-01 5.704450826027e-01 5.708111998293e-01 5.711631993898e-01 5.714999337312e-01 5.718203736553e-01 5.721229633139e-01 5.724100639624e-01 5.726790980476e-01 5.729296172609e-01 5.731625156104e-01 5.733752451118e-01 5.735684531283e-01 5.737402890708e-01 5.738925052037e-01 5.740229749989e-01 5.741310837751e-01 5.742183027709e-01 5.742814577474e-01 5.743223734094e-01 5.743382808627e-01 5.743297968722e-01 5.742974205219e-01 5.742399558263e-01 5.741564511902e-01 5.740466541445e-01 5.739108965053e-01 5.737469522177e-01 5.735569279791e-01 5.733380741404e-01 5.730905626151e-01 5.728155360056e-01 5.725093070623e-01 5.721748009253e-01 5.718092546265e-01 5.714145555367e-01 5.709881266592e-01 5.705307442663e-01 5.700414220104e-01 5.695202067931e-01 5.689673222839e-01 5.683811905152e-01 5.677620351344e-01 5.671097806716e-01 5.664235298285e-01 5.657027288153e-01 5.649493201660e-01 5.641601724780e-01 5.633370517678e-01 5.624776145307e-01 5.615827417662e-01 5.606526360967e-01 5.596858652811e-01 5.586849839411e-01 5.576457670075e-01 5.565716466681e-01 5.554594547987e-01 5.543100731448e-01 5.531253125367e-01 5.519011305829e-01 5.506407963893e-01 5.493427637138e-01 5.480067517485e-01 5.466332347543e-01 5.452215496669e-01 5.437725299708e-01 5.422855775727e-01 5.407592817351e-01 5.391969550972e-01 5.375947656391e-01 5.359547881563e-01 5.342776631190e-01 5.325604870848e-01 5.308073899394e-01 5.290150528100e-01 5.271854567748e-01 5.253176904685e-01 5.234123403657e-01 5.214706717911e-01 5.194891661266e-01 5.174726828780e-01 5.154180680724e-01 5.133261989981e-01 5.111990130029e-01 5.090339942534e-01 5.068357679672e-01 5.045980048736e-01 5.023264767585e-01 5.000197775647e-01 4.976773215974e-01 4.953024242400e-01 4.928906860950e-01 4.904482383638e-01 4.879703429111e-01 4.854603012140e-01 4.829191982700e-01 4.803449311949e-01 4.777411319324e-01 4.751046269088e-01 4.724397399948e-01 4.697455393174e-01 4.670213514063e-01 4.642712851899e-01 4.614911464042e-01 4.586863295994e-01 4.558543605846e-01 4.529986314163e-01 4.501185409841e-01 4.472124361179e-01 4.442873834095e-01 4.413383950056e-01 4.383698445346e-01 4.353816729278e-01 4.323741232969e-01 4.293515272661e-01 4.263096402587e-01 4.232543531176e-01 4.201842308180e-01 4.171002314362e-01 4.140059314296e-01 4.109001824933e-01 4.077870026551e-01 4.046641166047e-01 4.015356516524e-01 3.984029341451e-01 3.952657330208e-01 3.921285348563e-01 3.889872745948e-01 3.858508596190e-01 3.827164075632e-01 3.795863722004e-01 3.764625125793e-01 3.733469792929e-01 3.702424971099e-01 3.671476472755e-01 3.640683469622e-01 3.610053426688e-01 3.579581445658e-01 3.549320503208e-01 3.519274952475e-01 3.489460811779e-01 3.459914874457e-01 3.430638786913e-01 3.401679359382e-01 3.373033442666e-01 3.344745820079e-01 3.316818496069e-01 3.289290939136e-01 3.262190468278e-01 3.235511985835e-01 3.209314312462e-01 3.183578369237e-01 3.158379738090e-01 3.133694112955e-01 3.109570656386e-01 3.086037313892e-01 3.063090006763e-01 3.040778800956e-01 3.019097684062e-01 2.998090898140e-01 2.977773214152e-01 2.958159868477e-01 2.939283088665e-01 2.921122797502e-01 2.903752051772e-01 2.887151580476e-01 2.871348347854e-01 2.856353399221e-01 2.842171855168e-01 2.828845142812e-01 2.816333499999e-01 2.804695868281e-01 2.793904583913e-01 2.783986303701e-01 2.774933409274e-01 2.766746073401e-01 2.759442888864e-01 2.752994000364e-01 2.747417621952e-01 2.742696911033e-01 2.738845610358e-01 2.735835427680e-01 2.733654786001e-01 2.732302684847e-01 2.731744101819e-01 2.732002843188e-01 2.733015290028e-01 2.734798961779e-01 2.737311320350e-01 2.740540701063e-01 2.744468276448e-01 2.749049054953e-01 2.754277303728e-01 2.760112939553e-01 2.766543057502e-01 2.773522930718e-01 2.781036417558e-01 2.789044132003e-01 2.797522820477e-01 2.806439930666e-01 2.815743987896e-01 2.825430737937e-01 2.835452814821e-01 2.845776367014e-01 2.856381968115e-01 2.867211436519e-01 2.878249962907e-01 2.889461696369e-01 2.900808707848e-01 2.912267763480e-01 2.923786347362e-01 2.935354327398e-01 2.946928697161e-01 2.958476876382e-01 2.969971820086e-01 2.981374580590e-01 2.992666965687e-01 3.003800610536e-01 3.014764786764e-01 3.025521151403e-01 3.036037449679e-01 3.046300351715e-01 3.056262953469e-01 3.065913810228e-01 3.075204456029e-01 3.084143612171e-01 3.092670501369e-01 3.100784508133e-01 3.108452818842e-01 3.115636609291e-01 3.122354433328e-01 3.128533899064e-01 3.134205932933e-01 3.139296936269e-01 3.143834523087e-01 3.147780642503e-01 3.151098157666e-01 3.153808952330e-01 3.155838269554e-01 3.157244289648e-01 3.157937626733e-01 3.157964987752e-01 3.157282528555e-01 3.155856984969e-01 3.153741583792e-01 3.150839496906e-01 3.147226408527e-01 3.142812992401e-01 3.137667189501e-01 3.131710911001e-01 3.124986785586e-01 3.117481871378e-01 3.109156563278e-01 3.100079303595e-01 3.090149508390e-01 3.079471145357e-01 3.067948677438e-01 3.055660218663e-01 3.042559017892e-01 3.028649188591e-01 3.013984828035e-01 2.998506087255e-01 2.982297725384e-01 2.965257309947e-01 2.947534554937e-01 2.929019047523e-01 2.909791245295e-01 2.889863244267e-01 2.869219203095e-01 2.847938986323e-01 2.825939354776e-01 2.803389666677e-01 2.780185051871e-01 2.756421840674e-01 2.732108306496e-01 2.707274478452e-01 2.681987289422e-01 2.656210197651e-01 2.630088337678e-01 2.603554390460e-01 2.576764903888e-01 2.549665236930e-01 2.522374792405e-01 2.494939175779e-01 2.467385736817e-01 2.439840881238e-01 2.412273027410e-01 2.384856173172e-01 2.357576113109e-01 2.330596257692e-01 2.303926615425e-01 2.277678114946e-01 2.251956772883e-01 2.226815406346e-01 2.202391202959e-01 2.178735094880e-01 2.156008716512e-01 2.134257828300e-01 2.113625137516e-01 2.094195826393e-01 2.076080137833e-01 2.059406225413e-01 2.044228710276e-01 2.030709602040e-01 2.018893359780e-01 2.008923245850e-01 2.000838721398e-01 1.994765143259e-01 1.990732282525e-01 1.988837678990e-01 1.989117254460e-01 1.991616419099e-01 1.996377314309e-01 2.003374818019e-01 2.012692137003e-01 2.024243402629e-01 2.038084248376e-01 2.054111123984e-01 2.072345661506e-01 2.092703371448e-01 2.115127382893e-01 2.139571700521e-01 2.165922099838e-01 2.194140363960e-01 2.224107018062e-01 2.255742725178e-01 2.288925496243e-01 2.323610719583e-01 2.359642763178e-01 2.396956684431e-01 2.435419773852e-01 2.474953117554e-01 2.515466856702e-01 2.556819005993e-01 2.598967819099e-01 2.641754172341e-01 2.685150615016e-01 2.728993596157e-01 2.773248188922e-01 2.817800691023e-01 2.862562826638e-01 2.907470433400e-01 2.952418742895e-01 2.997352723407e-01 3.042165550239e-01 3.086803604211e-01 3.131204613758e-01 3.175257730025e-01 3.218951556655e-01 3.262160194536e-01 3.304875021038e-01 3.346990199509e-01 3.388473411580e-01 3.429270838873e-01 3.469292160052e-01 3.508531207720e-01 3.546893434649e-01 3.584352755811e-01 3.620864188263e-01 3.656361302906e-01 3.690821317354e-01 3.724174572506e-01 3.756423560545e-01 3.787464748067e-01 3.817318447920e-01 3.845928524885e-01 3.873244751873e-01 3.899269079006e-01 3.923936134335e-01 3.947245410238e-01 3.969143067225e-01 3.989624684900e-01 4.008673446991e-01 4.026234284257e-01 4.042322363048e-01 4.056905054484e-01 4.069964802150e-01 4.081500523947e-01 4.091485906397e-01 4.099924499602e-01 4.106797209558e-01 4.112118387312e-01 4.115867120843e-01 4.118054610530e-01 4.118680927527e-01 4.117751290557e-01 4.115293196292e-01 4.111280416559e-01 4.105766431387e-01 4.098744386735e-01 4.090255151652e-01 4.080309541019e-01 4.068920633115e-01 4.056174641455e-01 4.042035694159e-01 4.026607574882e-01 4.009907984598e-01 3.991972572511e-01 3.972880462545e-01 3.952667720164e-01 3.931417756698e-01 3.909174771400e-01 3.886038857177e-01 3.862057683718e-01 3.837343968688e-01 3.811975866640e-01 3.786041089462e-01 3.759653058773e-01 3.732906577178e-01 3.705923219442e-01 3.678813577880e-01 3.651708401003e-01 3.624724219998e-01 3.597998890530e-01 3.571682055878e-01 3.545881382784e-01 3.520776588135e-01 3.496487024436e-01 3.473187339668e-01 3.450998830042e-01 3.430093509727e-01 3.410602018861e-01 3.392690892023e-01 3.376480791355e-01 3.362109787764e-01 3.349721799647e-01 3.339399429739e-01 3.331293469159e-01 3.325458835700e-01 3.322005879642e-01 3.320992912073e-01 3.322442398294e-01 3.326451535567e-01 3.332957702924e-01 3.342027679612e-01 3.353569260833e-01 3.367604730595e-01 3.384045979208e-01 3.402795936839e-01 3.423802674647e-01 3.446906672876e-01 3.472026763365e-01 3.498970662820e-01 3.527649125921e-01 3.557836481684e-01 3.589400061894e-01 3.622129868002e-01 3.655850180973e-01 3.690380549361e-01 3.725474228381e-01 3.761010205765e-01 3.796682164970e-01 3.832385209966e-01 3.867863952714e-01 3.902916015128e-01 3.937388590684e-01 3.971025295046e-01 4.003704882147e-01 4.035170825137e-01 4.065304904428e-01 4.093889626290e-01 4.120779253322e-01 4.145824752645e-01 4.168838332143e-01 4.189725250857e-01 4.208280447059e-01 4.224460783970e-01 4.238061027817e-01 4.249054073102e-01 4.257284747551e-01 4.262672256988e-01 4.265180179852e-01 4.264669841674e-01 4.261180049668e-01 4.254566689295e-01 4.244893158570e-01 4.232071518695e-01 4.216129438478e-01 4.197090879753e-01 4.174916647770e-01 4.149739396610e-01 4.121499012182e-01 4.090362779852e-01 4.056363365170e-01 4.019612127266e-01 3.980230660380e-01 3.938340770567e-01 3.894120253678e-01 3.847701743807e-01 3.799326672884e-01 3.749165005867e-01 3.697486656995e-01 3.644507066895e-01 3.590539467862e-01 3.535858790677e-01 3.480774189808e-01 3.425668178302e-01 3.370830880055e-01 3.316723704220e-01 3.263654835749e-01 3.212114810759e-01 3.162469976267e-01 3.115170321708e-01 3.070649506533e-01 3.029308229157e-01 2.991595339782e-01 2.957832926967e-01 2.928473342249e-01 2.903749187756e-01 2.883979169840e-01 2.869375328223e-01 2.860072307544e-01 2.856165880267e-01 2.857619700082e-01 2.864420750671e-01 2.876361200853e-01 2.893273343558e-01 2.914812957717e-01 2.940683494143e-01 2.970475142689e-01 3.003746730319e-01 3.040031797718e-01 3.078846402513e-01 3.119692153948e-01 3.162021724619e-01 3.205402975992e-01 3.249257716241e-01 3.293143168804e-01 3.336564360155e-01 3.379040059524e-01 3.420186221440e-01 3.459554037031e-01 3.496761518574e-01 3.531451223631e-01 3.563301241410e-01 3.591992704582e-01 3.617283460667e-01 3.638876709006e-01 3.656606204927e-01 3.670283772108e-01 3.679757150970e-01 3.684956277748e-01 3.685754551764e-01 3.682163417925e-01 3.674162376762e-01 3.661805762476e-01 3.645182877871e-01 3.624398523719e-01 3.599651580504e-01 3.571106640769e-01 3.539071540922e-01 3.503798851894e-01 3.465689604000e-01 3.425092484713e-01 3.382472630444e-01 3.338308283664e-01 3.293134705797e-01 3.247549458038e-01 3.202110446523e-01 3.157530772074e-01 3.114436050901e-01 3.073562606736e-01 3.035595077298e-01 3.001214676388e-01 2.971121923397e-01 2.945903123416e-01 2.926190898699e-01 2.912433255890e-01 2.905058520633e-01 2.904332613553e-01 2.910438925327e-01 2.923417484250e-01 2.943146401376e-01 2.969474229801e-01 3.002007248453e-01 3.040359037215e-01 3.083984963072e-01 3.132282777601e-01 3.184641639383e-01 3.240372724159e-01 3.298782328088e-01 3.359161994841e-01 3.420803822634e-01 3.483027956551e-01 3.545174488493e-01 3.606587742831e-01 3.666698311785e-01 3.724859280753e-01 3.780610061486e-01 3.833403456078e-01 3.882799663655e-01 3.928391338070e-01 3.969804668301e-01 4.006743890995e-01 4.038899291942e-01 4.066085805557e-01 4.088147049315e-01 4.104973570201e-01 4.116531397888e-01 4.122845731831e-01 4.124028883764e-01 4.120238922203e-01 4.111742729325e-01 4.098844734444e-01 4.081981134018e-01 4.061622059261e-01 4.038383295680e-01 4.012884468372e-01 3.985911243384e-01 3.958248721904e-01 3.930747975164e-01 3.904380182782e-01 3.880065012319e-01 3.858773386289e-01 3.841406009825e-01 3.828880649382e-01 3.821984284195e-01 3.821380579416e-01 3.827653494019e-01 3.841137603448e-01 3.862050184762e-01 3.890350902639e-01 3.925852305929e-01 3.968137740682e-01 4.016653770883e-01 4.070686486362e-01 4.129371370515e-01 4.191816812649e-01 4.257003368295e-01 4.323927164589e-01 4.391568867531e-01 4.458939194237e-01 4.525079903987e-01 4.589087663375e-01 4.650150221443e-01 4.707495246390e-01 4.760491779275e-01 4.808546533647e-01 4.851208490274e-01 4.888061027645e-01 4.918804941756e-01 4.943209227842e-01 4.961117386303e-01 4.972429734480e-01 4.977122788457e-01 4.975214893679e-01 4.966739643189e-01 4.951811045926e-01 4.930522039444e-01 4.903007324412e-01 4.869456543413e-01 4.830037363044e-01 4.784972907399e-01 4.734505923310e-01 4.678967536674e-01 4.618699130340e-01 4.554184009177e-01 4.485966709364e-01 4.414730614230e-01 4.341328312984e-01 4.266748958986e-01 4.192201621726e-01 4.119043769815e-01 4.048889835922e-01 3.983430970128e-01 3.924559620828e-01 3.874171438172e-01 3.834155478677e-01 3.806219390285e-01 3.791822314488e-01 3.792020250180e-01 3.807317042422e-01 3.837689464681e-01 3.882432515031e-01 3.940271150736e-01 3.992163358830e-01 4.046947499309e-01 4.105409221133e-01 4.168643717331e-01 4.237180836873e-01 4.310503371968e-01 4.386801389961e-01 4.463104119240e-01 4.535976979307e-01 4.602261121862e-01 4.659734862771e-01 4.707496680586e-01 4.746064000463e-01 4.776926306719e-01 4.802015899567e-01 4.822995610933e-01 4.840680613963e-01 4.854791151949e-01 4.864176660650e-01 4.867252005207e-01 4.862648230879e-01 4.849927122082e-01 4.829945333729e-01 4.804855663220e-01 4.777772447811e-01 4.752085648014e-01 4.730656278383e-01 4.715136227412e-01 4.705681907163e-01 4.701085925799e-01 4.699336890669e-01 4.698409649016e-01 4.696987457503e-01 4.694916036834e-01 4.693178844328e-01 4.693602809916e-01 4.698055451512e-01 4.707771596160e-01 4.722760682509e-01 4.741648407984e-01 4.762046304938e-01 4.781159936426e-01 4.796579731484e-01 4.807010043982e-01 4.812589196434e-01 4.814839422100e-01 4.816199328485e-01 4.819331405530e-01 4.826269899459e-01 4.837899969929e-01 4.853784502162e-01 4.872402733660e-01 4.891783875370e-01 4.910235136365e-01 4.927005466731e-01 4.942531487909e-01 4.958395733573e-01 4.976785132308e-01 4.999752378733e-01 5.028571049578e-01 5.063218898554e-01 5.102239488814e-01 5.143221268974e-01 5.183333000938e-01 5.220039569922e-01 5.251682304502e-01 5.277658353680e-01 5.298332068689e-01 5.314444624456e-01 5.326650513461e-01 5.334837511753e-01 5.337820329267e-01 5.333456784991e-01 5.318957868821e-01 5.291604023791e-01 5.249447053354e-01 5.191953127171e-01 5.120271735867e-01 5.037254840391e-01 4.947107795568e-01 4.854736461411e-01 4.765044915265e-01 4.682402738787e-01 4.610154547631e-01 4.550681188225e-01 4.505662866903e-01 4.476503604148e-01 4.464455323146e-01 4.470825627372e-01 4.496430359935e-01 4.541074809720e-01 4.602974447799e-01 4.678605814208e-01 4.762773988791e-01 4.849460733909e-01 4.932824471641e-01 5.008284754059e-01 5.073537989596e-01 5.129307160560e-01 5.179523806914e-01 5.231293910623e-01 5.265919790227e-01 5.057708755801e-01 5.033958843323e-01 4.930220112795e-01 4.813947422047e-01 4.742338779241e-01 4.752121368613e-01 4.844492753246e-01 4.986660958083e-01 5.129425472990e-01 5.228671260368e-01 5.259646458655e-01 5.223538907140e-01 5.146265074466e-01 5.070264315171e-01 5.038602658036e-01 5.075065549307e-01 5.171433979224e-01 5.290531001358e-01 5.383798737016e-01 5.411162832128e-01 5.356195537968e-01 5.233429207215e-01 5.087966126741e-01 4.983923946638e-01 4.978983916185e-01 5.093558450606e-01 5.296452006079e-01 5.520312599051e-01 5.691627705445e-01 5.755668411722e-01 5.689481917565e-01 5.506569788964e-01 5.254881020260e-01 5.006443854176e-01 4.835080600140e-01 4.783813454411e-01 4.842182660262e-01 4.954258084139e-01 5.051713996086e-01 5.084629824446e-01 5.036757720882e-01 4.926757655970e-01 4.798101108927e-01 4.699510272478e-01 4.659786726425e-01 4.671636082477e-01 4.696222011887e-01 4.686257255559e-01 4.611636144483e-01 4.476626817969e-01 4.325156964112e-01 4.229564110933e-01 4.257637623935e-01 4.428513889121e-01 4.695594855625e-01 4.973113369240e-01 5.177009580783e-01 5.252048832742e-01 5.184002171175e-01 5.002986376026e-01 4.778776634176e-01 4.603335309427e-01 4.553268307750e-01 4.646243644600e-01 4.829614949929e-01 5.015113728599e-01 5.124304310499e-01 5.116262725606e-01 4.997559286428e-01 4.820155011273e-01 4.666690318040e-01 4.616726597399e-01 4.702461823954e-01 4.886710516947e-01 5.086999554106e-01 5.219903227217e-01 5.233512177371e-01 5.122578739729e-01 4.931640098135e-01 4.747033021796e-01 4.668283151037e-01 4.757767787521e-01 4.999447807903e-01 5.310459731203e-01 5.590020397521e-01 5.759971657005e-01 5.782624845804e-01 5.663749417376e-01 5.448021377308e-01 5.206179051277e-01 5.012501796016e-01 4.914633155686e-01 4.912150313868e-01 4.962880607052e-01 5.014487598350e-01
 6.717234500046e-01 6.719290267618e-01 6.721113028145e-01 6.723246773749e-01 6.726009574181e-01 6.729400039911e-01 6.733154055977e-01 6.736814933921e-01 6.739954948276e-01 6.742420493710e-01 6.744414163624e-01 6.746308188351e-01 6.748445044988e-01 6.750982817095e-01 6.753932315205e-01 6.757204027699e-01 6.760505890042e-01 6.763460140789e-01 6.765784995388e-01 6.767480943735e-01 6.768815445781e-01 6.770234388647e-01 6.772238570974e-01 6.775094412027e-01 6.778667146967e-01 6.782358985458e-01 6.785401277486e-01 6.787375883342e-01 6.788504893968e-01 6.789548340093e-01 6.791399388917e-01 6.794529329606e-01 6.798724290261e-01 6.803141833878e-01 6.806872781675e-01 6.809460833251e-01 6.811119464868e-01 6.812559132809e-01 6.814534908928e-01 6.817499894533e-01 6.821424849540e-01 6.825829573893e-01 6.830003899682e-01 6.833323858101e-01 6.835603669092e-01 6.837184153636e-01 6.838753212177e-01 6.841028302744e-01 6.844363747948e-01 6.848580512136e-01 6.853030967825e-01 6.856950452029e-01 6.859861477819e-01 6.861824294889e-01 6.863394741110e-01 6.865327805866e-01 6.868243505209e-01 6.872301970584e-01 6.877076122719e-01 6.881736406439e-01 6.885506653980e-01 6.888090502607e-01 6.889876839354e-01 6.891734817541e-01 6.894467907978e-01 6.898349103071e-01 6.902965085191e-01 6.907505647171e-01 6.911263510522e-01 6.914057224001e-01 6.916175138762e-01 6.918143691282e-01 6.920390925854e-01 6.923115953487e-01 6.926323062946e-01 6.929858455611e-01 6.933443729135e-01 6.936731252742e-01 6.939449634137e-01 6.941528986877e-01 6.943231995875e-01 6.945077268147e-01 6.947540933091e-01 6.950782472009e-01 6.954539199847e-01 6.958286716158e-01 6.961563731639e-01 6.964163376493e-01 6.966192189546e-01 6.967976677385e-01 6.969918272683e-01 6.972381712798e-01 6.975545218876e-01 6.979306845543e-01 6.983231661856e-01 6.986688159535e-01 6.989185698329e-01 6.990729193879e-01 6.991990924049e-01 6.993894325346e-01 6.997036023320e-01 7.001274020774e-01 7.005775531555e-01 7.009550510447e-01 7.012104360450e-01 7.013719170921e-01 7.015240275167e-01 7.017409452056e-01 7.020444314060e-01 7.023996320510e-01 7.027487589975e-01 7.030538082982e-01 7.033139138475e-01 7.035499948533e-01 7.037782803696e-01 7.039977936610e-01 7.042024552675e-01 7.044041395010e-01 7.046357896863e-01 7.049279767788e-01 7.052779043989e-01 7.056428618043e-01 7.059552290384e-01 7.061696236817e-01 7.063012169958e-01 7.064197293174e-01 7.066082243986e-01 7.069145838405e-01 7.073197072268e-01 7.077435780881e-01 7.080892117991e-01 7.082952028185e-01 7.083819420459e-01 7.084357571914e-01 7.085648687334e-01 7.088425569912e-01 7.092560176273e-01 7.097104764289e-01 7.100809273848e-01 7.102953979884e-01 7.103775192613e-01 7.104277662233e-01 7.105644978330e-01 7.108484127049e-01 7.112475792703e-01 7.116637675715e-01 7.119977548931e-01 7.122068255652e-01 7.123174676382e-01 7.124014130829e-01 7.125352361350e-01 7.127612706802e-01 7.130702140916e-01 7.134085517581e-01 7.137167243285e-01 7.139525043051e-01 7.141106321750e-01 7.142342330781e-01 7.143772171658e-01 7.145744366252e-01 7.148247274338e-01 7.151016049343e-01 7.153672544252e-01 7.155970726167e-01 7.157904569010e-01 7.159604820128e-01 7.161266942123e-01 7.163043452575e-01 7.165049662803e-01 7.167285680392e-01 7.169651592527e-01 7.172028795730e-01 7.174300914896e-01 7.176399650276e-01 7.178328116613e-01 7.180138832523e-01 7.181961884230e-01 7.183914112763e-01 7.186121617638e-01 7.188585362416e-01 7.191126649001e-01 7.193493101984e-01 7.195532468759e-01 7.197319647441e-01 7.199057201601e-01 7.201013549469e-01 7.203230940031e-01 7.205532967227e-01 7.207656246109e-01 7.209464867093e-01 7.211017556957e-01 7.212515919098e-01 7.214139139978e-01 7.215900373337e-01 7.217674418684e-01 7.219300887597e-01 7.220709456519e-01 7.222031809418e-01 7.223420845586e-01 7.224987961559e-01 7.226683412319e-01 7.228324516424e-01 7.229821353607e-01 7.231199540985e-01 7.232603067631e-01 7.234130865335e-01 7.235814205603e-01 7.237521285141e-01 7.239118330694e-01 7.240550775876e-01 7.241908180601e-01 7.243291290854e-01 7.244755092371e-01 7.246250278427e-01 7.247665578655e-01 7.248916919063e-01 7.250033180629e-01 7.251118393777e-01 7.252256601892e-01 7.253444041474e-01 7.254601148238e-01 7.255638802113e-01 7.256567377011e-01 7.257471700052e-01 7.258456029307e-01 7.259509825726e-01 7.260576758386e-01 7.261561173096e-01 7.262444195369e-01 7.263306702987e-01 7.264202537812e-01 7.265163076044e-01 7.266075649166e-01 7.266891490770e-01 7.267602841783e-01 7.268252656477e-01 7.268900219770e-01 7.269562647539e-01 7.270182766749e-01 7.270703351233e-01 7.271144644037e-01 7.271596018911e-01 7.272071360887e-01 7.272567218846e-01 7.273017400210e-01 7.273384184771e-01 7.273696643372e-01 7.274006306618e-01 7.274335195926e-01 7.274640476693e-01 7.274881323683e-01 7.275022587891e-01 7.275096267604e-01 7.275161428268e-01 7.275205782014e-01 7.275209524318e-01 7.275149064908e-01 7.275043357262e-01 7.274909613575e-01 7.274753543865e-01 7.274574154242e-01 7.274357353566e-01 7.274056473020e-01 7.273732417299e-01 7.273382152143e-01 7.273009273574e-01 7.272572542935e-01 7.272051811800e-01 7.271469374285e-01 7.270845980485e-01 7.270215693844e-01 7.269551289594e-01 7.268838249848e-01 7.268064349296e-01 7.267245196532e-01 7.266401254904e-01 7.265528842239e-01 7.264593794750e-01 7.263595888896e-01 7.262539823571e-01 7.261445479995e-01 7.260315144047e-01 7.259158559938e-01 7.257942054820e-01 7.256672055808e-01 7.255338479582e-01 7.253951888578e-01 7.252494085053e-01 7.250985187637e-01 7.249441178007e-01 7.247863801962e-01 7.246246894404e-01 7.244564279483e-01 7.242803454451e-01 7.240961278701e-01 7.239061552385e-01 7.237121599121e-01 7.235144064065e-01 7.233114461023e-01 7.231043005384e-01 7.228913610332e-01 7.226720445506e-01 7.224462976947e-01 7.222118114651e-01 7.219711935251e-01 7.217260410733e-01 7.214767575812e-01 7.212233738179e-01 7.209629657916e-01 7.206943116975e-01 7.204167391441e-01 7.201326267290e-01 7.198430533597e-01 7.195510108885e-01 7.192537739574e-01 7.189505489966e-01 7.186413187190e-01 7.183207934968e-01 7.179935163261e-01 7.176610512847e-01 7.173266159816e-01 7.169900266501e-01 7.166479644841e-01 7.162963772458e-01 7.159358126150e-01 7.155677754544e-01 7.151929927625e-01 7.148168571010e-01 7.144364134383e-01 7.140493260496e-01 7.136528199858e-01 7.132479214875e-01 7.128340566990e-01 7.124139566720e-01 7.119894877524e-01 7.115594060985e-01 7.111220620369e-01 7.106756206311e-01 7.102199410512e-01 7.097548002317e-01 7.092845458034e-01 7.088090236427e-01 7.083279580641e-01 7.078387191096e-01 7.073397732949e-01 7.068344297466e-01 7.063222603709e-01 7.058041943147e-01 7.052808007299e-01 7.047508118025e-01 7.042112628363e-01 7.036650297402e-01 7.031125491343e-01 7.025536385332e-01 7.019878846491e-01 7.014145481014e-01 7.008340523834e-01 7.002432054921e-01 6.996458592773e-01 6.990428937272e-01 6.984321964381e-01 6.978150441967e-01 6.971888575613e-01 6.965543344112e-01 6.959113351721e-01 6.952628953987e-01 6.946081713518e-01 6.939473908981e-01 6.932786567727e-01 6.926006741742e-01 6.919174699581e-01 6.912256977430e-01 6.905275160864e-01 6.898245931242e-01 6.891124045847e-01 6.883932329333e-01 6.876657811525e-01 6.869318337000e-01 6.861912488334e-01 6.854433535697e-01 6.846884447372e-01 6.839246625324e-01 6.831536645924e-01 6.823757193651e-01 6.815918797278e-01 6.808005941228e-01 6.800017717119e-01 6.791967609772e-01 6.783836221215e-01 6.775638029642e-01 6.767383722380e-01 6.759060537187e-01 6.750667174577e-01 6.742205793251e-01 6.733678403705e-01 6.725072795406e-01 6.716417216872e-01 6.707685394544e-01 6.698888214684e-01 6.690029645553e-01 6.681100755875e-01 6.672110685269e-01 6.663060428290e-01 6.653950362301e-01 6.644759544111e-01 6.635517261028e-01 6.626219434897e-01 6.616852769112e-01 6.607428672520e-01 6.597951063442e-01 6.588400669372e-01 6.578809260110e-01 6.569145978042e-01 6.559439574041e-01 6.549661555552e-01 6.539833643466e-01 6.529969534858e-01 6.520042540064e-01 6.510069444415e-01 6.500044048957e-01 6.489957363264e-01 6.479826565767e-01 6.469652460137e-01 6.459431100179e-01 6.449158885958e-01 6.438840867962e-01 6.428477145204e-01 6.418068399127e-01 6.407612954035e-01 6.397128599504e-01 6.386592681794e-01 6.376043665211e-01 6.365429262552e-01 6.354785867544e-01 6.344116399463e-01 6.333390207260e-01 6.322641799320e-01 6.311872339548e-01 6.301072794043e-01 6.290235979191e-01 6.279379781564e-01 6.268487094879e-01 6.257575108457e-01 6.246656091769e-01 6.235699501314e-01 6.224740621742e-01 6.213759207272e-01 6.202743989564e-01 6.191738739247e-01 6.180711182416e-01 6.169668798588e-01 6.158628677789e-01 6.147571588537e-01 6.136507445083e-01 6.125441679139e-01 6.114370906657e-01 6.103307025988e-01 6.092238610239e-01 6.081168565305e-01 6.070103852997e-01 6.059051404297e-01 6.048011897204e-01 6.036986020145e-01 6.025962729825e-01 6.014971611733e-01 6.003985038205e-01 5.993022692660e-01 5.982084784217e-01 5.971174641014e-01 5.960289456983e-01 5.949434250425e-01 5.938595580492e-01 5.927787225291e-01 5.917026731344e-01 5.906304527048e-01 5.895604118202e-01 5.884959417868e-01 5.874357172802e-01 5.863789670971e-01 5.853296882960e-01 5.842837870735e-01 5.832431766093e-01 5.822088929751e-01 5.811803757556e-01 5.801569033923e-01 5.791419561735e-01 5.781314051891e-01 5.771287417025e-01 5.761337463016e-01 5.751459539983e-01 5.741638943958e-01 5.731908585537e-01 5.722254992254e-01 5.712697216502e-01 5.703213879488e-01 5.693810288167e-01 5.684510926583e-01 5.675298674853e-01 5.666193199429e-01 5.657170093155e-01 5.648254783515e-01 5.639450057848e-01 5.630750927285e-01 5.622152035635e-01 5.613662704831e-01 5.605288261533e-01 5.597023443736e-01 5.588883296121e-01 5.580864778495e-01 5.572963922547e-01 5.565195675782e-01 5.557540933103e-01 5.550026922017e-01 5.542644934611e-01 5.535392687165e-01 5.528268697497e-01 5.521296449377e-01 5.514460945509e-01 5.507769299638e-01 5.501221194891e-01 5.494814613826e-01 5.488563347126e-01 5.482461698957e-01 5.476519591009e-01 5.470722476158e-01 5.465082603020e-01 5.459602204107e-01 5.454282366857e-01 5.449120402415e-01 5.444128532584e-01 5.439290118339e-01 5.434633001564e-01 5.430133779796e-01 5.425803281524e-01 5.421644349657e-01 5.417652452668e-01 5.413848362094e-01 5.410202484889e-01 5.406732655056e-01 5.403434901645e-01 5.400315420723e-01 5.397373416233e-01 5.394612270871e-01 5.392020401403e-01 5.389612211695e-01 5.387379608184e-01 5.385320811489e-01 5.383454225948e-01 5.381750629478e-01 5.380235016820e-01 5.378902923883e-01 5.377736981176e-01 5.376764975429e-01 5.375962911129e-01 5.375335898819e-01 5.374896609880e-01 5.374634170647e-01 5.374540454957e-01 5.374625081697e-01 5.374877939202e-01 5.375312215836e-01 5.375916892953e-01 5.376697160983e-01 5.377647765564e-01 5.378763035240e-01 5.380035238722e-01 5.381482169057e-01 5.383085457305e-01 5.384856443038e-01 5.386784864260e-01 5.388870294196e-01 5.391112576914e-01 5.393503730481e-01 5.396050343620e-01 5.398751139844e-01 5.401595884321e-01 5.404576679071e-01 5.407703538087e-01 5.410963823218e-01 5.414361241833e-01 5.417897220812e-01 5.421554628754e-01 5.425342897086e-01 5.429249699998e-01 5.433276131896e-01 5.437418965713e-01 5.441674185851e-01 5.446044974445e-01 5.450502752831e-01 5.455074499060e-01 5.459740788623e-01 5.464498247013e-01 5.469346543275e-01 5.474289537263e-01 5.479301431859e-01 5.484395332647e-01 5.489555777406e-01 5.494794357321e-01 5.500092114100e-01 5.505451238485e-01 5.510866239529e-01 5.516326295414e-01 5.521824860352e-01 5.527374704179e-01 5.532963821117e-01 5.538581833075e-01 5.544214453661e-01 5.549874243276e-01 5.555564725480e-01 5.561252552680e-01 5.566949210702e-01 5.572647904164e-01 5.578339897806e-01 5.584029921635e-01 5.589693455798e-01 5.595352814536e-01 5.600973495531e-01 5.606555849827e-01 5.612120445172e-01 5.617635871785e-01 5.623109610181e-01 5.628527215354e-01 5.633882485544e-01 5.639183636426e-01 5.644411126593e-01 5.649567476703e-01 5.654639139772e-01 5.659635529439e-01 5.664528333204e-01 5.669332518699e-01 5.674035510995e-01 5.678631214074e-01 5.683112253465e-01 5.687467718026e-01 5.691711394344e-01 5.695819838573e-01 5.699797433234e-01 5.703629064737e-01 5.707317763505e-01 5.710852955550e-01 5.714227891671e-01 5.717453042641e-01 5.720485860834e-01 5.723362566549e-01 5.726062362531e-01 5.728574762118e-01 5.730899821301e-01 5.733023383430e-01 5.734953841993e-01 5.736669812369e-01 5.738188898514e-01 5.739478574209e-01 5.740551353010e-01 5.741394917392e-01 5.742010458020e-01 5.742387804461e-01 5.742530945828e-01 5.742414764013e-01 5.742053057227e-01 5.741449433056e-01 5.740570390678e-01 5.739418778918e-01 5.738019752452e-01 5.736324343002e-01 5.734361146546e-01 5.732112855668e-01 5.729581852789e-01 5.726748391570e-01 5.723614508926e-01 5.720191341323e-01 5.716460105707e-01 5.712415095414e-01 5.708059816859e-01 5.703382283615e-01 5.698390826135e-01 5.693074274965e-01 5.687429836644e-01 5.681452918148e-01 5.675132713193e-01 5.668478965902e-01 5.661494985316e-01 5.654152519084e-01 5.646461393116e-01 5.638414341647e-01 5.630034302433e-01 5.621268774640e-01 5.612158559817e-01 5.602699253851e-01 5.592845105988e-01 5.582649639501e-01 5.572064634700e-01 5.561130882495e-01 5.549811906246e-01 5.538122074488e-01 5.526050971091e-01 5.513596155088e-01 5.500767686306e-01 5.487563218669e-01 5.473969472551e-01 5.459995230782e-01 5.445633334068e-01 5.430891885737e-01 5.415758967189e-01 5.400237279532e-01 5.384339030480e-01 5.368052459532e-01 5.351374253409e-01 5.334306421074e-01 5.316858202460e-01 5.299031279854e-01 5.280795090868e-01 5.262201109524e-01 5.243209267976e-01 5.223853720147e-01 5.204104505406e-01 5.183961741366e-01 5.163476226761e-01 5.142579722883e-01 5.121338510536e-01 5.099718473073e-01 5.077723501754e-01 5.055371874950e-01 5.032637994202e-01 5.009574259681e-01 4.986131585254e-01 4.962353228117e-01 4.938222659101e-01 4.913738552940e-01 4.888926359218e-01 4.863765908589e-01 4.838301056564e-01 4.812493380087e-01 4.786358829813e-01 4.759931013660e-01 4.733172228364e-01 4.706129203081e-01 4.678777091226e-01 4.651146590736e-01 4.623240437133e-01 4.595031002923e-01 4.566593399398e-01 4.537858859083e-01 4.508908116158e-01 4.479703941995e-01 4.450249234817e-01 4.420604843701e-01 4.390708213419e-01 4.360643474207e-01 4.330356769722e-01 4.299897591083e-01 4.269277281966e-01 4.238484900538e-01 4.207552103369e-01 4.176461070862e-01 4.145264442458e-01 4.113954442330e-01 4.082537185371e-01 4.051050760125e-01 4.019483144519e-01 3.987865214790e-01 3.956199925004e-01 3.924516683879e-01 3.892825299010e-01 3.861133731618e-01 3.829482507855e-01 3.797854773498e-01 3.766295956634e-01 3.734814055383e-01 3.703413402354e-01 3.672140520366e-01 3.640997428350e-01 3.610010279488e-01 3.579197265524e-01 3.548567446137e-01 3.518165551098e-01 3.488000166635e-01 3.458097856785e-01 3.428457672826e-01 3.399134759108e-01 3.370133897669e-01 3.341478926587e-01 3.313212538016e-01 3.285318699978e-01 3.257873923271e-01 3.230852040984e-01 3.204306807987e-01 3.178247065289e-01 3.152699018140e-01 3.127704530044e-01 3.103256514548e-01 3.079403191065e-01 3.056163374295e-01 3.033549112894e-01 3.011598537512e-01 2.990317632098e-01 2.969748895636e-01 2.949882051595e-01 2.930771644246e-01 2.912414711825e-01 2.894826119690e-01 2.878050891196e-01 2.862069883172e-01 2.846930617343e-01 2.832615004163e-01 2.819166302681e-01 2.806575221138e-01 2.794837740229e-01 2.783995421355e-01 2.774034951435e-01 2.764969713959e-01 2.756788929864e-01 2.749494197075e-01 2.743101422438e-01 2.737588695298e-01 2.732968821572e-01 2.729205034682e-01 2.726329127669e-01 2.724292158593e-01 2.723107766100e-01 2.722746483705e-01 2.723200554820e-01 2.724444472432e-01 2.726451984786e-01 2.729235769174e-01 2.732736269007e-01 2.736945319885e-01 2.741826973642e-01 2.747373354606e-01 2.753544007226e-01 2.760310240160e-01 2.767641869819e-01 2.775510867006e-01 2.783889449614e-01 2.792743754604e-01 2.802027514468e-01 2.811740231532e-01 2.821813200775e-01 2.832238048691e-01 2.842955602185e-01 2.853943280497e-01 2.865190358176e-01 2.876624032781e-01 2.888240310193e-01 2.899981471196e-01 2.911832966782e-01 2.923753138182e-01 2.935697540965e-01 2.947662618429e-01 2.959589156404e-01 2.971459473913e-01 2.983224909372e-01 2.994872814026e-01 3.006351058973e-01 3.017657856370e-01 3.028746925537e-01 3.039575620490e-01 3.050137973535e-01 3.060398045594e-01 3.070322332802e-01 3.079897917085e-01 3.089079045409e-01 3.097872854567e-01 3.106195734675e-01 3.114101476562e-01 3.121490028014e-01 3.128389812860e-01 3.134757210955e-01 3.140576578729e-01 3.145842932454e-01 3.150489009536e-01 3.154568691423e-01 3.157977072145e-01 3.160769860428e-01 3.162893159451e-01 3.164336945841e-01 3.165099906923e-01 3.165129069458e-01 3.164477513861e-01 3.163045319815e-01 3.160915081135e-01 3.157998357089e-01 3.154332141278e-01 3.149887645442e-01 3.144647913483e-01 3.138655360836e-01 3.131823015475e-01 3.124241438821e-01 3.115798904399e-01 3.106597908577e-01 3.096561677731e-01 3.085735029479e-01 3.074097025799e-01 3.061631055420e-01 3.048412275774e-01 3.034339134370e-01 3.019538497401e-01 3.003895159550e-01 2.987519925203e-01 2.970371253575e-01 2.952463304230e-01 2.933858609506e-01 2.914474582432e-01 2.894452959082e-01 2.873693924592e-01 2.852316401172e-01 2.830277267554e-01 2.807637353575e-01 2.784434702776e-01 2.760631634676e-01 2.736371181810e-01 2.711563991733e-01 2.686381453465e-01 2.660731883633e-01 2.634765678764e-01 2.608468272724e-01 2.581898037996e-01 2.555162067200e-01 2.528211305753e-01 2.501237070777e-01 2.474176727170e-01 2.447197680788e-01 2.420293435411e-01 2.393584897269e-01 2.367159288668e-01 2.341054456188e-01 2.315404220940e-01 2.290234848062e-01 2.265724191388e-01 2.241878929446e-01 2.218874890672e-01 2.196751044806e-01 2.175654474200e-01 2.155690145287e-01 2.136918112381e-01 2.119507507633e-01 2.103500995366e-01 2.089049225012e-01 2.076217386351e-01 2.065157834935e-01 2.055901685489e-01 2.048556987303e-01 2.043218184278e-01 2.039924822735e-01 2.038785493513e-01 2.039790370906e-01 2.043056595296e-01 2.048530450821e-01 2.056294162963e-01 2.066316247778e-01 2.078623810145e-01 2.093164649939e-01 2.109930170148e-01 2.128886176920e-01 2.149946362781e-01 2.173098453803e-01 2.198229587707e-01 2.225304950269e-01 2.254206910981e-01 2.284880408463e-01 2.317201034210e-01 2.351107510462e-01 2.386487153384e-01 2.423230039049e-01 2.461249508520e-01 2.500427161842e-01 2.540694010439e-01 2.581910682781e-01 2.624025392231e-01 2.666887536686e-01 2.710438490775e-01 2.754575077517e-01 2.799181976903e-01 2.844204308808e-01 2.889512254330e-01 2.935067874109e-01 2.980744422881e-01 3.026479821655e-01 3.072200777066e-01 3.117792206526e-01 3.163236207105e-01 3.208399626938e-01 3.253271346322e-01 3.297735619060e-01 3.341754905377e-01 3.385246203812e-01 3.428144829065e-01 3.470432218597e-01 3.511987702085e-01 3.552801835014e-01 3.592795794976e-01 3.631918280649e-01 3.670134614715e-01 3.707366757217e-01 3.743607826418e-01 3.778765038926e-01 3.812835998353e-01 3.845754252880e-01 3.877482081073e-01 3.907989425848e-01 3.937235368641e-01 3.965186302373e-01 3.991801072000e-01 4.017054649595e-01 4.040917417936e-01 4.063362957834e-01 4.084369212750e-01 4.103886124882e-01 4.121928500717e-01 4.138457550224e-01 4.153444672512e-01 4.166898135701e-01 4.178783817347e-01 4.189099133475e-01 4.197826082415e-01 4.204970524587e-01 4.210518217672e-01 4.214461258760e-01 4.216828938776e-01 4.217573056741e-01 4.216750727702e-01 4.214347329440e-01 4.210386856537e-01 4.204865303178e-01 4.197803255729e-01 4.189258234278e-01 4.179201325301e-01 4.167706477481e-01 4.154769617485e-01 4.140470614377e-01 4.124810515821e-01 4.107846895352e-01 4.089647355405e-01 4.070244952222e-01 4.049715909453e-01 4.028109540597e-01 4.005516058490e-01 3.981992541847e-01 3.957631086916e-01 3.932522341966e-01 3.906734239168e-01 3.880390407555e-01 3.853582075974e-01 3.826439149207e-01 3.799041873114e-01 3.771538561309e-01 3.744059690600e-01 3.716705840893e-01 3.689657320219e-01 3.663015473263e-01 3.636950886318e-01 3.611594153698e-01 3.587111516107e-01 3.563643715505e-01 3.541342794936e-01 3.520379720858e-01 3.500879378414e-01 3.483012900343e-01 3.466880165623e-01 3.452680842092e-01 3.440469144983e-01 3.430432081958e-01 3.422631581986e-01 3.417159910912e-01 3.414127722932e-01 3.413551228387e-01 3.415529845565e-01 3.420025385738e-01 3.427127157200e-01 3.436757350464e-01 3.448889167618e-01 3.463542801642e-01 3.480556660498e-01 3.499936190785e-01 3.521503469972e-01 3.545184787798e-01 3.570813403187e-01 3.598261006530e-01 3.627365838123e-01 3.657934937434e-01 3.689826152313e-01 3.722790028009e-01 3.756712257790e-01 3.791297335920e-01 3.826421254155e-01 3.861832952557e-01 3.897332015684e-01 3.932737934545e-01 3.967783361780e-01 4.002347334873e-01 4.036140869500e-01 4.069059051803e-01 4.100837675888e-01 4.131314480883e-01 4.160321007760e-01 4.187644712620e-01 4.213178410525e-01 4.236698639639e-01 4.258120506585e-01 4.277214860337e-01 4.293943130307e-01 4.308122467785e-01 4.319632043814e-01 4.328411239426e-01 4.334305970040e-01 4.337323366692e-01 4.337278289051e-01 4.334224972310e-01 4.328033643631e-01 4.318709385503e-01 4.306223968679e-01 4.290532747704e-01 4.271736442948e-01 4.249734542627e-01 4.224661957588e-01 4.196501461125e-01 4.165357230510e-01 4.131295111384e-01 4.094413952601e-01 4.054853054525e-01 4.012708995775e-01 3.968184760142e-01 3.921386067546e-01 3.872573373115e-01 3.821904691592e-01 3.769657653273e-01 3.716074775893e-01 3.661410682693e-01 3.606017762178e-01 3.550137827354e-01 3.494207224570e-01 3.438502676604e-01 3.383470961705e-01 3.329476747055e-01 3.276939209180e-01 3.226294551555e-01 3.177962152327e-01 3.132419603342e-01 3.090014164629e-01 3.051274689339e-01 3.016497260636e-01 2.986114668157e-01 2.960440419353e-01 2.939730767742e-01 2.924254082162e-01 2.914106209096e-01 2.909437206601e-01 2.910189038554e-01 2.916359050913e-01 2.927754860027e-01 2.944186170325e-01 2.965358336400e-01 2.990909660275e-01 3.020465767584e-01 3.053566703333e-01 3.089779360266e-01 3.128538359129e-01 3.169415251169e-01 3.211807474053e-01 3.255267723149e-01 3.299254077426e-01 3.343251658641e-01 3.386817456803e-01 3.429446909658e-01 3.470711534577e-01 3.510193857836e-01 3.547493293877e-01 3.582233127956e-01 3.614115542991e-01 3.642794659079e-01 3.668023149184e-01 3.689537499953e-01 3.707142558681e-01 3.720670442667e-01 3.729960413320e-01 3.734936643082e-01 3.735513534186e-01 3.731682744525e-01 3.723438416340e-01 3.710847560647e-01 3.694009271953e-01 3.673037613416e-01 3.648158422199e-01 3.619549185568e-01 3.587518002148e-01 3.552344373974e-01 3.514425480031e-01 3.474176801862e-01 3.432025175883e-01 3.388511859857e-01 3.344139676318e-01 3.299572942756e-01 3.255344705847e-01 3.212186751796e-01 3.170742978144e-01 3.131716333946e-01 3.095819224319e-01 3.063692684328e-01 3.036066725678e-01 3.013456580556e-01 2.996465964365e-01 2.985525688147e-01 2.981039047357e-01 2.983223258161e-01 2.992179910003e-01 3.007975188840e-01 3.030415801948e-01 3.059303393241e-01 3.094268819753e-01 3.134846012074e-01 3.180520184140e-01 3.230683819575e-01 3.284677873515e-01 3.341839273454e-01 3.401468063312e-01 3.462869500176e-01 3.525334340173e-01 3.588174468953e-01 3.650748520828e-01 3.712384286436e-01 3.772521237869e-01 3.830560849394e-01 3.885978471649e-01 3.938290774948e-01 3.987012895484e-01 4.031780406851e-01 4.072203209933e-01 4.108008079384e-01 4.138907360573e-01 4.164707303724e-01 4.185265950738e-01 4.200494260806e-01 4.210404813827e-01 4.215015914149e-01 4.214482870474e-01 4.208977471811e-01 4.198819380418e-01 4.184347672248e-01 4.166033751613e-01 4.144390131763e-01 4.120062326549e-01 4.093748052015e-01 4.066223656904e-01 4.038330548316e-01 4.010965470621e-01 3.985089841026e-01 3.961640490944e-01 3.941587467296e-01 3.925830667322e-01 3.915208550670e-01 3.910510756626e-01 3.912312749173e-01 3.921124838195e-01 3.937219737077e-01 3.960703840400e-01 3.991469756550e-01 4.029247523427e-01 4.073573300839e-01 4.123798561897e-01 4.179182785913e-01 4.238831831399e-01 4.301841950343e-01 4.367201863817e-01 4.433918272991e-01 4.500997238512e-01 4.567455052821e-01 4.632416473418e-01 4.695005595212e-01 4.754466436868e-01 4.810068719084e-01 4.861231303710e-01 4.907406574091e-01 4.948149124240e-01 4.983125099635e-01 5.012018960981e-01 5.034632965447e-01 5.050793286100e-01 5.060425213978e-01 5.063430925706e-01 5.059830345484e-01 5.049612457993e-01 5.032807526759e-01 5.009509720582e-01 4.979774401440e-01 4.943720022516e-01 4.901494513051e-01 4.853269843281e-01 4.799287406819e-01 4.739858017910e-01 4.675392466961e-01 4.606393299680e-01 4.533532417058e-01 4.457619680511e-01 4.379693158094e-01 4.300926371419e-01 4.222782965750e-01 4.146886435368e-01 4.075093878663e-01 4.009419588680e-01 3.951945421577e-01 3.904761311168e-01 3.869834534453e-01 3.848890258471e-01 3.843211600088e-01 3.853591769288e-01 3.880150127532e-01 3.922355905851e-01 3.964009060111e-01 4.010682762715e-01 4.063346975968e-01 4.123283434529e-01 4.191095573729e-01 4.266266486950e-01 4.346828644505e-01 4.429572821742e-01 4.510779662898e-01 4.587033435657e-01 4.655862362934e-01 4.716139310071e-01 4.768214775425e-01 4.813401429084e-01 4.853393273746e-01 4.889581004447e-01 4.922484347103e-01 4.951465142753e-01 4.975047509721e-01 4.991320016531e-01 4.998724640200e-01 4.996610333515e-01 4.985748898528e-01 4.968193102597e-01 4.947028135796e-01 4.925600250880e-01 4.906820668738e-01 4.892372128907e-01 4.882533249513e-01 4.876218567460e-01 4.871577262445e-01 4.866766118599e-01 4.860687691850e-01 4.853375639709e-01 4.846025110251e-01 4.840670733691e-01 4.839388479197e-01 4.843593406493e-01 4.853420666818e-01 4.867594600327e-01 4.883718961233e-01 4.898954593336e-01 4.910782422155e-01 4.917788630739e-01 4.919998082674e-01 4.918840921653e-01 4.916693780721e-01 4.916192972664e-01 4.919356919216e-01 4.927106661724e-01 4.939000132464e-01 4.953536978528e-01 4.968748986110e-01 4.982977255718e-01 4.995494384196e-01 5.006826589875e-01 5.018637361324e-01 5.033268035504e-01 5.052935254132e-01 5.079054847331e-01 5.111738123584e-01 5.149674824553e-01 5.190524282727e-01 5.231600532950e-01 5.270438163810e-01 5.305528966391e-01 5.336413530772e-01 5.363574350671e-01 5.387849971469e-01 5.409947538693e-01 5.429671336340e-01 5.445645949250e-01 5.455453635599e-01 5.455932847459e-01 5.443941450970e-01 5.417051482176e-01 5.374249146655e-01 5.316119799115e-01 5.244922964580e-01 5.164255113688e-01 5.078379985414e-01 4.991649944404e-01 4.907987139778e-01 4.830530524697e-01 4.761706705407e-01 4.703642781232e-01 4.658468912214e-01 4.628485283297e-01 4.616257141349e-01 4.624045850627e-01 4.652976211586e-01 4.702422900958e-01 4.769623702303e-01 4.849698780163e-01 4.936449615197e-01 5.023416435327e-01 5.105144329758e-01 5.178185500376e-01 5.242129012913e-01 5.299664182178e-01 5.352961958006e-01 5.277535322773e-01 5.183105230935e-01 5.109713599694e-01 4.980430164171e-01 4.855440863169e-01 4.792670360671e-01 4.824287758669e-01 4.942404647679e-01 5.105025985040e-01 5.257294320298e-01 5.353717493487e-01 5.371705576432e-01 5.317252612873e-01 5.223069797415e-01 5.139193350014e-01 5.114406893000e-01 5.173069201366e-01 5.301195045634e-01 5.452243350390e-01 5.568543501231e-01 5.603572623390e-01 5.537951550207e-01 5.387072838902e-01 5.201422512724e-01 5.055596072350e-01 5.020790653056e-01 5.127801119303e-01 5.346471873782e-01 5.602244878479e-01 5.811799376393e-01 5.912374739502e-01 5.875989162729e-01 5.713688834006e-01 5.472830751984e-01 5.225770069534e-01 5.047352421251e-01 4.982522603919e-01 5.023538782873e-01 5.117022794476e-01 5.196387841394e-01 5.213281621689e-01 5.153913450057e-01 5.040486449389e-01 4.919827122703e-01 4.841157211289e-01 4.828688647179e-01 4.866106737809e-01 4.904985083770e-01 4.891064071993e-01 4.790927849748e-01 4.609664578611e-01 4.397367448957e-01 4.239835527454e-01 4.223750574829e-01 4.381818265823e-01 4.665880042621e-01 4.977487579582e-01 5.219144384178e-01 5.326306985091e-01 5.279925802533e-01 5.109021580639e-01 4.885509030428e-01 4.706258819603e-01 4.654098702512e-01 4.751163881294e-01 4.944742365465e-01 5.143008845232e-01 5.263270393039e-01 5.261608408420e-01 5.143666770235e-01 4.962801233315e-01 4.805094568649e-01 4.754566745036e-01 4.846341305062e-01 5.042788599043e-01 5.257904884228e-01 5.403744045681e-01 5.424382403192e-01 5.311685533001e-01 5.108723093106e-01 4.902525625395e-01 4.796905595391e-01 4.862228890580e-01 5.090208412221e-01 5.400806317575e-01 5.691567103685e-01 5.881293982178e-01 5.929896174714e-01 5.841312856841e-01 5.658106261626e-01 5.446944100482e-01 5.275475237017e-01 5.184124581392e-01 5.168763263464e-01 5.189121410429e-01 5.198734143251e-01
 6.685295573937e-01 6.687461937149e-01 6.689389479095e-01 6.691629028171e-01 6.694482904935e-01 6.697984171924e-01 6.701863307961e-01 6.705656349660e-01 6.708932380651e-01 6.711521110479e-01 6.713623342787e-01 6.715615777429e-01 6.717847775802e-01 6.720462713730e-01 6.723524543528e-01 6.726931668063e-01 6.730372681355e-01 6.733469213346e-01 6.735913263042e-01 6.737702568668e-01 6.739118324203e-01 6.740637554408e-01 6.742763012953e-01 6.745774509814e-01 6.749518755716e-01 6.753364186910e-01 6.756535153266e-01 6.758630439822e-01 6.759865264151e-01 6.761027976036e-01 6.763015922039e-01 6.766309890091e-01 6.770668997753e-01 6.775243297184e-01 6.779119657691e-01 6.781823969322e-01 6.783593838503e-01 6.785157380651e-01 6.787279879773e-01 6.790410474273e-01 6.794493257195e-01 6.799040666233e-01 6.803335118527e-01 6.806766907493e-01 6.809175283296e-01 6.810883871809e-01 6.812592018157e-01 6.815009299755e-01 6.818489972201e-01 6.822851829664e-01 6.827437938138e-01 6.831481425648e-01 6.834506843609e-01 6.836592197105e-01 6.838301945443e-01 6.840383754921e-01 6.843462957134e-01 6.847672188092e-01 6.852556129712e-01 6.857311517273e-01 6.861171931752e-01 6.863870330103e-01 6.865798991391e-01 6.867811353548e-01 6.870682212607e-01 6.874657997451e-01 6.879338929646e-01 6.883943181017e-01 6.887803933672e-01 6.890731507439e-01 6.892986721487e-01 6.895075043979e-01 6.897420787599e-01 6.900239344716e-01 6.903554820000e-01 6.907205756227e-01 6.910930712375e-01 6.914359424030e-01 6.917197996626e-01 6.919402795171e-01 6.921241436792e-01 6.923236796865e-01 6.925846732537e-01 6.929230008373e-01 6.933107390621e-01 6.936965409058e-01 6.940359799763e-01 6.943098963559e-01 6.945277474001e-01 6.947204703778e-01 6.949276953436e-01 6.951864035422e-01 6.955138589671e-01 6.959019501706e-01 6.963081193907e-01 6.966691110360e-01 6.969326082270e-01 6.971006726338e-01 6.972414056036e-01 6.974451326802e-01 6.977733065939e-01 6.982117242533e-01 6.986756820468e-01 6.990657450648e-01 6.993335536204e-01 6.995088550074e-01 6.996762558880e-01 6.999089319652e-01 7.002272185509e-01 7.005952519888e-01 7.009563355183e-01 7.012732353085e-01 7.015458654470e-01 7.017969147169e-01 7.020418035777e-01 7.022775334362e-01 7.024975401566e-01 7.027135211847e-01 7.029588655095e-01 7.032647949268e-01 7.036287321663e-01 7.040085266558e-01 7.043372521711e-01 7.045689485001e-01 7.047179622887e-01 7.048506702195e-01 7.050528746843e-01 7.053727794480e-01 7.057917966590e-01 7.062321012460e-01 7.065930766466e-01 7.068169932007e-01 7.069204674308e-01 7.069892455990e-01 7.071341383890e-01 7.074273446434e-01 7.078577214807e-01 7.083279036481e-01 7.087146534724e-01 7.089459964740e-01 7.090460927733e-01 7.091140467820e-01 7.092677539419e-01 7.095683804362e-01 7.099826181094e-01 7.104140756851e-01 7.107638167646e-01 7.109910994572e-01 7.111205261514e-01 7.112220135269e-01 7.113735712294e-01 7.116173045931e-01 7.119421783648e-01 7.122983379007e-01 7.126249593492e-01 7.128781078778e-01 7.130550708107e-01 7.131975844194e-01 7.133597575058e-01 7.135747281794e-01 7.138435452277e-01 7.141382910150e-01 7.144233654381e-01 7.146731029011e-01 7.148870651228e-01 7.150786913711e-01 7.152644439879e-01 7.154616002788e-01 7.156821972695e-01 7.159270612951e-01 7.161847715944e-01 7.164445936838e-01 7.166931237404e-01 7.169239210985e-01 7.171366349531e-01 7.173391829256e-01 7.175426616072e-01 7.177603441098e-01 7.180045448067e-01 7.182742491627e-01 7.185495834990e-01 7.188070306209e-01 7.190317851468e-01 7.192303064922e-01 7.194265734443e-01 7.196453987626e-01 7.198895683796e-01 7.201413389977e-01 7.203749967809e-01 7.205771542489e-01 7.207541260059e-01 7.209268398483e-01 7.211127817458e-01 7.213134516122e-01 7.215133626534e-01 7.216981367951e-01 7.218622155129e-01 7.220178714285e-01 7.221830232560e-01 7.223653790628e-01 7.225602488403e-01 7.227494019687e-01 7.229240785178e-01 7.230874098934e-01 7.232535203246e-01 7.234342151798e-01 7.236287998697e-01 7.238252992696e-01 7.240105709097e-01 7.241793136452e-01 7.243420442062e-01 7.245067671748e-01 7.246801614401e-01 7.248557512114e-01 7.250226000660e-01 7.251739469054e-01 7.253123894823e-01 7.254489064028e-01 7.255912166759e-01 7.257378680138e-01 7.258809365136e-01 7.260122274152e-01 7.261332929228e-01 7.262535926099e-01 7.263823093185e-01 7.265178199058e-01 7.266536685130e-01 7.267814154593e-01 7.268994855270e-01 7.270159701308e-01 7.271367993696e-01 7.272623617064e-01 7.273836332322e-01 7.274951446248e-01 7.275960027284e-01 7.276916811657e-01 7.277890220486e-01 7.278863101913e-01 7.279790139142e-01 7.280619776122e-01 7.281387276166e-01 7.282164380306e-01 7.282971172343e-01 7.283790143753e-01 7.284569228668e-01 7.285257978746e-01 7.285903686596e-01 7.286561351935e-01 7.287224004867e-01 7.287861419328e-01 7.288427627534e-01 7.288906907360e-01 7.289324610914e-01 7.289735066877e-01 7.290119875321e-01 7.290476746571e-01 7.290763203246e-01 7.291011534977e-01 7.291232101092e-01 7.291430659833e-01 7.291616914319e-01 7.291742008463e-01 7.291811746413e-01 7.291849532332e-01 7.291873615499e-01 7.291862639947e-01 7.291784110983e-01 7.291631895910e-01 7.291417195034e-01 7.291167595412e-01 7.290908478814e-01 7.290623008730e-01 7.290284978413e-01 7.289901497199e-01 7.289469028206e-01 7.289014271108e-01 7.288522853121e-01 7.287979484934e-01 7.287367704492e-01 7.286704919406e-01 7.286001708126e-01 7.285263250188e-01 7.284509738934e-01 7.283690202357e-01 7.282823533156e-01 7.281901130906e-01 7.280918193712e-01 7.279859144826e-01 7.278751130083e-01 7.277615437431e-01 7.276452606447e-01 7.275251270918e-01 7.273975279753e-01 7.272632487739e-01 7.271210612676e-01 7.269727471503e-01 7.268213282504e-01 7.266644924084e-01 7.265051681173e-01 7.263400677519e-01 7.261689118312e-01 7.259922521986e-01 7.258087380874e-01 7.256180010555e-01 7.254209921223e-01 7.252189950628e-01 7.250131590622e-01 7.248025101220e-01 7.245868239153e-01 7.243613493955e-01 7.241281547482e-01 7.238871118679e-01 7.236413881383e-01 7.233930873298e-01 7.231408448251e-01 7.228829956228e-01 7.226179141661e-01 7.223426921566e-01 7.220602750526e-01 7.217724478478e-01 7.214834942618e-01 7.211916849815e-01 7.208937688132e-01 7.205874958846e-01 7.202724979757e-01 7.199487569518e-01 7.196207911788e-01 7.192891860409e-01 7.189536953625e-01 7.186128514639e-01 7.182629939912e-01 7.179032615983e-01 7.175348408828e-01 7.171593338232e-01 7.167804924388e-01 7.163967319178e-01 7.160056083266e-01 7.156052276876e-01 7.151941292930e-01 7.147747788861e-01 7.143503501005e-01 7.139208884823e-01 7.134848712801e-01 7.130423551246e-01 7.125889639207e-01 7.121292664539e-01 7.116626376846e-01 7.111902729054e-01 7.107126874785e-01 7.102279544955e-01 7.097348523617e-01 7.092338780209e-01 7.087274246946e-01 7.082133137751e-01 7.076929789374e-01 7.071655649129e-01 7.066293297574e-01 7.060830076476e-01 7.055310715289e-01 7.049724833185e-01 7.044072039632e-01 7.038349369327e-01 7.032527406808e-01 7.026619837954e-01 7.020642936099e-01 7.014595546104e-01 7.008482642207e-01 7.002312921087e-01 6.996056855440e-01 6.989706299663e-01 6.983300468795e-01 6.976812500788e-01 6.970266504706e-01 6.963661259632e-01 6.956962447845e-01 6.950196379784e-01 6.943334274881e-01 6.936411525542e-01 6.929419816974e-01 6.922346741247e-01 6.915211857883e-01 6.907971357096e-01 6.900667213038e-01 6.893283036529e-01 6.885836298666e-01 6.878324850147e-01 6.870730655309e-01 6.863061357547e-01 6.855307866010e-01 6.847496153565e-01 6.839611066126e-01 6.831660988224e-01 6.823644937587e-01 6.815539725160e-01 6.807365537067e-01 6.799125716036e-01 6.790810722497e-01 6.782424257125e-01 6.773971096980e-01 6.765447280815e-01 6.756851557332e-01 6.748193221292e-01 6.739463424199e-01 6.730664470429e-01 6.721789645828e-01 6.712855930031e-01 6.703858182127e-01 6.694787470095e-01 6.685662356680e-01 6.676456588745e-01 6.667185812782e-01 6.657869863224e-01 6.648469417774e-01 6.639024818590e-01 6.629500201371e-01 6.619927614534e-01 6.610291521855e-01 6.600603945612e-01 6.590861139935e-01 6.581048047997e-01 6.571177431596e-01 6.561245017733e-01 6.551262342984e-01 6.541234945273e-01 6.531148546004e-01 6.521010054862e-01 6.510814817061e-01 6.500561499169e-01 6.490268074322e-01 6.479909521349e-01 6.469515012540e-01 6.459082915781e-01 6.448589490188e-01 6.438059278607e-01 6.427480930069e-01 6.416845062859e-01 6.406189201980e-01 6.395475397797e-01 6.384737015548e-01 6.373960264251e-01 6.363139070567e-01 6.352280907104e-01 6.341387824551e-01 6.330471545113e-01 6.319524466518e-01 6.308548635659e-01 6.297546584595e-01 6.286508763171e-01 6.275459219351e-01 6.264377551892e-01 6.253285176068e-01 6.242169401939e-01 6.231021685687e-01 6.219858177791e-01 6.208683366538e-01 6.197489423642e-01 6.186291854547e-01 6.175079484556e-01 6.163850342701e-01 6.152624227874e-01 6.141389700738e-01 6.130151454953e-01 6.118925514014e-01 6.107694082452e-01 6.096456216662e-01 6.085224382355e-01 6.074008000974e-01 6.062797527649e-01 6.051606528599e-01 6.040423075279e-01 6.029244046749e-01 6.018095235570e-01 6.006953465808e-01 5.995831496884e-01 5.984744160757e-01 5.973681215985e-01 5.962645748019e-01 5.951631252715e-01 5.940639137412e-01 5.929696814783e-01 5.918797206868e-01 5.907937067612e-01 5.897115320733e-01 5.886331420514e-01 5.875600954002e-01 5.864930083284e-01 5.854308948131e-01 5.843734543122e-01 5.833210295938e-01 5.822739581987e-01 5.812342409000e-01 5.802016209375e-01 5.791734752341e-01 5.781540878925e-01 5.771407583185e-01 5.761354501829e-01 5.751384695638e-01 5.741481853863e-01 5.731666294738e-01 5.721931049310e-01 5.712287790660e-01 5.702740456875e-01 5.693272304580e-01 5.683910972429e-01 5.674632873038e-01 5.665460666808e-01 5.656388147658e-01 5.647420468207e-01 5.638567367739e-01 5.629814067361e-01 5.621185799518e-01 5.612667614169e-01 5.604260829952e-01 5.595982139461e-01 5.587810390822e-01 5.579781751860e-01 5.571871519371e-01 5.564090902848e-01 5.556456651610e-01 5.548931501831e-01 5.541557262542e-01 5.534318682330e-01 5.527217787836e-01 5.520263651430e-01 5.513463750973e-01 5.506804969308e-01 5.500294591701e-01 5.493936398588e-01 5.487729923322e-01 5.481686346498e-01 5.475791690864e-01 5.470072398046e-01 5.464498099064e-01 5.459087292145e-01 5.453848949851e-01 5.448772036961e-01 5.443862519431e-01 5.439124907014e-01 5.434559838219e-01 5.430167154674e-01 5.425949123070e-01 5.421881646980e-01 5.418005615006e-01 5.414309075100e-01 5.410789016142e-01 5.407448760688e-01 5.404280774158e-01 5.401295243599e-01 5.398483132516e-01 5.395863444593e-01 5.393418673321e-01 5.391162528198e-01 5.389085928741e-01 5.387187409058e-01 5.385470498387e-01 5.383949157674e-01 5.382596135853e-01 5.381438247072e-01 5.380458170116e-01 5.379652187553e-01 5.379031727424e-01 5.378586599582e-01 5.378330917060e-01 5.378247469263e-01 5.378342245172e-01 5.378612271482e-01 5.379062692525e-01 5.379690419575e-01 5.380486507257e-01 5.381451081927e-01 5.382590157106e-01 5.383908361163e-01 5.385379724442e-01 5.387015457384e-01 5.388831017956e-01 5.390792120018e-01 5.392917607364e-01 5.395209505891e-01 5.397647075842e-01 5.400236669395e-01 5.402979252442e-01 5.405875515479e-01 5.408911166361e-01 5.412083360688e-01 5.415394829311e-01 5.418842252270e-01 5.422426009161e-01 5.426134926083e-01 5.429974834859e-01 5.433935267533e-01 5.438014955443e-01 5.442208095790e-01 5.446525012074e-01 5.450942644919e-01 5.455467480933e-01 5.460093294853e-01 5.464809556323e-01 5.469629103800e-01 5.474527452541e-01 5.479518980652e-01 5.484581651633e-01 5.489720387137e-01 5.494932066340e-01 5.500219497959e-01 5.505553455165e-01 5.510957091363e-01 5.516406084542e-01 5.521902217756e-01 5.527457181922e-01 5.533034197123e-01 5.538650248177e-01 5.544291949994e-01 5.549964601109e-01 5.555644485446e-01 5.561333545272e-01 5.567049120512e-01 5.572754535862e-01 5.578463384647e-01 5.584163966912e-01 5.589840445398e-01 5.595513010253e-01 5.601158648226e-01 5.606770080156e-01 5.612342141626e-01 5.617886136676e-01 5.623379070494e-01 5.628816159753e-01 5.634201676707e-01 5.639518733286e-01 5.644778420496e-01 5.649942814418e-01 5.655047305931e-01 5.660061023304e-01 5.664978447889e-01 5.669810001311e-01 5.674526432371e-01 5.679141145308e-01 5.683648704809e-01 5.688030917761e-01 5.692284783229e-01 5.696404787477e-01 5.700398617468e-01 5.704245292081e-01 5.707950100304e-01 5.711501682091e-01 5.714882096162e-01 5.718109479721e-01 5.721160576441e-01 5.724038207335e-01 5.726731189708e-01 5.729244579470e-01 5.731552364232e-01 5.733687648538e-01 5.735601181687e-01 5.737303683718e-01 5.738796787181e-01 5.740075912789e-01 5.741134410196e-01 5.741945497711e-01 5.742543608480e-01 5.742884768956e-01 5.742992525561e-01 5.742854499970e-01 5.742444248702e-01 5.741787191685e-01 5.740861082336e-01 5.739663056486e-01 5.738193913312e-01 5.736447465788e-01 5.734416062081e-01 5.732088389230e-01 5.729476973655e-01 5.726564200066e-01 5.723349941381e-01 5.719833980880e-01 5.716003157084e-01 5.711864385223e-01 5.707404855181e-01 5.702616088581e-01 5.697512238832e-01 5.692072036436e-01 5.686296537810e-01 5.680193599062e-01 5.673737695751e-01 5.666947648449e-01 5.659793111067e-01 5.652303826346e-01 5.644461281799e-01 5.636251805107e-01 5.627696832883e-01 5.618758340337e-01 5.609476284782e-01 5.599812844853e-01 5.589780110480e-01 5.579380469299e-01 5.568592901555e-01 5.557452003276e-01 5.545912056007e-01 5.533994299752e-01 5.521701124942e-01 5.509014604355e-01 5.495959058165e-01 5.482491898329e-01 5.468655334615e-01 5.454422334037e-01 5.439790166787e-01 5.424786046386e-01 5.409383444562e-01 5.393573794920e-01 5.377399031110e-01 5.360811807830e-01 5.343852913357e-01 5.326472273830e-01 5.308726500266e-01 5.290578563078e-01 5.272026602688e-01 5.253121609731e-01 5.233790228048e-01 5.214098110645e-01 5.194001941073e-01 5.173522738278e-01 5.152679511375e-01 5.131437905902e-01 5.109839373704e-01 5.087842817285e-01 5.065483096833e-01 5.042757067290e-01 5.019659180890e-01 4.996213154775e-01 4.972386136351e-01 4.948223008660e-01 4.923691548882e-01 4.898816919751e-01 4.873614362862e-01 4.848056792429e-01 4.822185451823e-01 4.795962769003e-01 4.769428051892e-01 4.742584963511e-01 4.715420808453e-01 4.687968195607e-01 4.660191633966e-01 4.632146731171e-01 4.603814492760e-01 4.575201564089e-01 4.546344509034e-01 4.517197580487e-01 4.487835998088e-01 4.458208535967e-01 4.428355576579e-01 4.398283411180e-01 4.367990050210e-01 4.337508844093e-01 4.306814598198e-01 4.275974837458e-01 4.244943884588e-01 4.213751600848e-01 4.182428829935e-01 4.150968100787e-01 4.119396037790e-01 4.087703123642e-01 4.055928561775e-01 4.024084388721e-01 3.992164337988e-01 3.960216963756e-01 3.928219383395e-01 3.896219288484e-01 3.864216155998e-01 3.832237541505e-01 3.800298432854e-01 3.768389587774e-01 3.736577652650e-01 3.704846964417e-01 3.673231939653e-01 3.641741913941e-01 3.610396423455e-01 3.579239195124e-01 3.548266921390e-01 3.517505001434e-01 3.486987271868e-01 3.456728382788e-01 3.426741988951e-01 3.397056815760e-01 3.367713723277e-01 3.338705097716e-01 3.310085129942e-01 3.281854063212e-01 3.254052229099e-01 3.226705375714e-01 3.199810764982e-01 3.173431123541e-01 3.147563014334e-01 3.122254729526e-01 3.097506522365e-01 3.073358580129e-01 3.049837039639e-01 3.026933350551e-01 3.004727873972e-01 2.983202035200e-01 2.962390310006e-01 2.942311431082e-01 2.922985001390e-01 2.904438201673e-01 2.886675050234e-01 2.869733011685e-01 2.853617106127e-01 2.838341227821e-01 2.823929907434e-01 2.810379911122e-01 2.797726392971e-01 2.785949526807e-01 2.775080469628e-01 2.765119044926e-01 2.756063068212e-01 2.747921555283e-01 2.740695538619e-01 2.734385795427e-01 2.728975594563e-01 2.724474207830e-01 2.720863916480e-01 2.718138121675e-01 2.716301445661e-01 2.715310153491e-01 2.715172561021e-01 2.715860311076e-01 2.717370201090e-01 2.719665572026e-01 2.722723124822e-01 2.726545392446e-01 2.731064304231e-01 2.736288769223e-01 2.742196150834e-01 2.748730686904e-01 2.755868529287e-01 2.763584508425e-01 2.771855386460e-01 2.780627499747e-01 2.789892284157e-01 2.799596583692e-01 2.809715737071e-01 2.820213398968e-01 2.831049203560e-01 2.842198629956e-01 2.853624193753e-01 2.865288650920e-01 2.877144189011e-01 2.889179637773e-01 2.901348699134e-01 2.913604229984e-01 2.925937284441e-01 2.938293126550e-01 2.950647015154e-01 2.962964400844e-01 2.975215136012e-01 2.987368567851e-01 2.999366257616e-01 3.011212375080e-01 3.022857848239e-01 3.034276088717e-01 3.045434734480e-01 3.056302346838e-01 3.066863673975e-01 3.077061271029e-01 3.086921159068e-01 3.096350970796e-01 3.105382663315e-01 3.113956534505e-01 3.122046291520e-01 3.129661818215e-01 3.136728526673e-01 3.143293743716e-01 3.149243716518e-01 3.154662508649e-01 3.159430476697e-01 3.163603658284e-01 3.167129300663e-01 3.169972719061e-01 3.172182377188e-01 3.173651903215e-01 3.174448813356e-01 3.174499555127e-01 3.173838668092e-01 3.172418598601e-01 3.170235240693e-01 3.167301522537e-01 3.163558365920e-01 3.159080071709e-01 3.153744519089e-01 3.147666022496e-01 3.140743241543e-01 3.133038550059e-01 3.124509408465e-01 3.115141802211e-01 3.105008865522e-01 3.094006338742e-01 3.082245933429e-01 3.069628571251e-01 3.056257596512e-01 3.042052450934e-01 3.027051887791e-01 3.011303432213e-01 2.994744526208e-01 2.977495791453e-01 2.959423159466e-01 2.940692374773e-01 2.921211481723e-01 2.901063496096e-01 2.880254826786e-01 2.858769114348e-01 2.836722443908e-01 2.814024969664e-01 2.790834172160e-01 2.767060981724e-01 2.742857392182e-01 2.718177945156e-01 2.693083170846e-01 2.667669775980e-01 2.641888261381e-01 2.615911425943e-01 2.589655129035e-01 2.563308331752e-01 2.536843718442e-01 2.510369092143e-01 2.483944870183e-01 2.457589686885e-01 2.431492318249e-01 2.405602730660e-01 2.380125504187e-01 2.355036264537e-01 2.330521706662e-01 2.306604470749e-01 2.283411432559e-01 2.261052079049e-01 2.239578196397e-01 2.219168235174e-01 2.199862472742e-01 2.181826438642e-01 2.165085339667e-01 2.149819656824e-01 2.136085963177e-01 2.124011377328e-01 2.113672477961e-01 2.105170432164e-01 2.098589672200e-01 2.093989982700e-01 2.091485058794e-01 2.091072955960e-01 2.092860023665e-01 2.096855176638e-01 2.103112806972e-01 2.111607973763e-01 2.122382595677e-01 2.135426408789e-01 2.150688236399e-01 2.168200375748e-01 2.187848285480e-01 2.209641632961e-01 2.233486210160e-01 2.259335198120e-01 2.287099040891e-01 2.316703645375e-01 2.348071036239e-01 2.381093150230e-01 2.415689244630e-01 2.451755842630e-01 2.489205923052e-01 2.527922219566e-01 2.567820804916e-01 2.608794095546e-01 2.650737989175e-01 2.693562429706e-01 2.737154824820e-01 2.781450066124e-01 2.826297865731e-01 2.871664923697e-01 2.917415944696e-01 2.963492879540e-01 3.009793506234e-01 3.056236075207e-01 3.102744465133e-01 3.149209243948e-01 3.195597221692e-01 3.241784932936e-01 3.287746486441e-01 3.333378979496e-01 3.378612647360e-01 3.423422189710e-01 3.467664870325e-01 3.511354234364e-01 3.554371727531e-01 3.596692027223e-01 3.638254597594e-01 3.678990222461e-01 3.718859217319e-01 3.757785335429e-01 3.795743151432e-01 3.832669592200e-01 3.868534033280e-01 3.903267803244e-01 3.936845436787e-01 3.969228016553e-01 4.000349798508e-01 4.030208699229e-01 4.058749268899e-01 4.085940373974e-01 4.111742342190e-01 4.136131038725e-01 4.159081841760e-01 4.180566368305e-01 4.200540719429e-01 4.219004418325e-01 4.235917509183e-01 4.251283465775e-01 4.265066531634e-01 4.277260376075e-01 4.287849934270e-01 4.296817121421e-01 4.304180429689e-01 4.309903306220e-01 4.314008713153e-01 4.316465725259e-01 4.317304388662e-01 4.316528257207e-01 4.314130183914e-01 4.310149172679e-01 4.304552438628e-01 4.297416311120e-01 4.288707644982e-01 4.278506996961e-01 4.266807693376e-01 4.253644461527e-01 4.239078221396e-01 4.223115510899e-01 4.205847876617e-01 4.187288169508e-01 4.167527718599e-01 4.146596523151e-01 4.124571129256e-01 4.101551835794e-01 4.077570800609e-01 4.052762601511e-01 4.027168764551e-01 4.000926933869e-01 3.974102598077e-01 3.946825291875e-01 3.919217918880e-01 3.891364564488e-01 3.863428844301e-01 3.835511783750e-01 3.807769767284e-01 3.780328430681e-01 3.753358124776e-01 3.726990355328e-01 3.701362400439e-01 3.676659480924e-01 3.653022559876e-01 3.630616081539e-01 3.609569287977e-01 3.590079857020e-01 3.572237224595e-01 3.556250135525e-01 3.542196238671e-01 3.530224770185e-01 3.520470988937e-01 3.512993655774e-01 3.507947730474e-01 3.505321620744e-01 3.505264453021e-01 3.507754981082e-01 3.512815459952e-01 3.520516847606e-01 3.530740238799e-01 3.543537396774e-01 3.558779321620e-01 3.576456803290e-01 3.596430170670e-01 3.618590020252e-01 3.642839621427e-01 3.668996206284e-01 3.696933842866e-01 3.726448738631e-01 3.757404026513e-01 3.789550127012e-01 3.822759103108e-01 3.856784151418e-01 3.891417153191e-01 3.926476675587e-01 3.961708355585e-01 3.996967251650e-01 4.031952030051e-01 4.066534890326e-01 4.100452541204e-01 4.133521906914e-01 4.165563551444e-01 4.196339861675e-01 4.225716070548e-01 4.253437920886e-01 4.279417270017e-01 4.303406661821e-01 4.325312589971e-01 4.344951142158e-01 4.362172945921e-01 4.376883800633e-01 4.388918212306e-01 4.398239135477e-01 4.404622337428e-01 4.408111984479e-01 4.408551425988e-01 4.405914587390e-01 4.400144530760e-01 4.391158739270e-01 4.379020666820e-01 4.363605627117e-01 4.345016545283e-01 4.323220196847e-01 4.298254516649e-01 4.270183889582e-01 4.239030605531e-01 4.204937252386e-01 4.167932885068e-01 4.128206672390e-01 4.085821088178e-01 4.040998537464e-01 3.993866906193e-01 3.944631018210e-01 3.893502184019e-01 3.840707438574e-01 3.786543008762e-01 3.731228375657e-01 3.675135956423e-01 3.618518037213e-01 3.561781956582e-01 3.505253351544e-01 3.449331250848e-01 3.394429801066e-01 3.340949493048e-01 3.289364992470e-01 3.240038944892e-01 3.193507236802e-01 3.150126598096e-01 3.110388464026e-01 3.074654966539e-01 3.043303177473e-01 3.016726493070e-01 2.995132310588e-01 2.978831218001e-01 2.967912873385e-01 2.962521655585e-01 2.962636148373e-01 2.968232976711e-01 2.979136786968e-01 2.995139698433e-01 3.015976659195e-01 3.041257649030e-01 3.070629325322e-01 3.103605098590e-01 3.139756644554e-01 3.178515612211e-01 3.219426007289e-01 3.261932793703e-01 3.305489292976e-01 3.349634367096e-01 3.393771347242e-01 3.437484721507e-01 3.480272755475e-01 3.521677094953e-01 3.561279456057e-01 3.598670333580e-01 3.633490149095e-01 3.665403822666e-01 3.694085148307e-01 3.719277980733e-01 3.740735759433e-01 3.758236621021e-01 3.771635185551e-01 3.780768749164e-01 3.785578608784e-01 3.785969562809e-01 3.781948584115e-01 3.773538118925e-01 3.760770062793e-01 3.743801660987e-01 3.722728125092e-01 3.697805604146e-01 3.669224034373e-01 3.637290444575e-01 3.602365552922e-01 3.564777356636e-01 3.525005245995e-01 3.483466728466e-01 3.440761244496e-01 3.397369378341e-01 3.353960996058e-01 3.311127438024e-01 3.269550512973e-01 3.229920388466e-01 3.192897384692e-01 3.159227081918e-01 3.129502520722e-01 3.104431341671e-01 3.084538572373e-01 3.070366651252e-01 3.062336895188e-01 3.060748128165e-01 3.065849887547e-01 3.077682386313e-01 3.096263615889e-01 3.121388171492e-01 3.152804360070e-01 3.190141432598e-01 3.232904890985e-01 3.280574447023e-01 3.332523824134e-01 3.388102235829e-01 3.446639131762e-01 3.507422917777e-01 3.569766677546e-01 3.632977712496e-01 3.696372231339e-01 3.759289974025e-01 3.821092821798e-01 3.881180277740e-01 3.939014763669e-01 3.994017893035e-01 4.045751242298e-01 4.093730837922e-01 4.137587073579e-01 4.176939631546e-01 4.211517109801e-01 4.241067863487e-01 4.265380748320e-01 4.284364197500e-01 4.297933186630e-01 4.306103264884e-01 4.308950015768e-01 4.306649571768e-01 4.299403702952e-01 4.287558446867e-01 4.271522997744e-01 4.251763037169e-01 4.228876653136e-01 4.203525214050e-01 4.176446709047e-01 4.148462449008e-01 4.120448312382e-01 4.093312468049e-01 4.068018887000e-01 4.045528581056e-01 4.026780599610e-01 4.012663758295e-01 4.003969508759e-01 4.001417494330e-01 4.005548342624e-01 4.016763807613e-01 4.035286030302e-01 4.061112154682e-01 4.094094178318e-01 4.133846115448e-01 4.179879999973e-01 4.231476186015e-01 4.287881880658e-01 4.348188881535e-01 4.411446571388e-01 4.476718662291e-01 4.542982527114e-01 4.609310007933e-01 4.674745112841e-01 4.738438303816e-01 4.799574213636e-01 4.857444603462e-01 4.911369579619e-01 4.960793224702e-01 5.005240812263e-01 5.044251573372e-01 5.077533830657e-01 5.104766937056e-01 5.125771149432e-01 5.140332107137e-01 5.148359123881e-01 5.149747253154e-01 5.144423505247e-01 5.132357673675e-01 5.113517759274e-01 5.087928132025e-01 5.055596350823e-01 5.016602494099e-01 4.971048872040e-01 4.919114088682e-01 4.861034747654e-01 4.797157204846e-01 4.727969941969e-01 4.654068753585e-01 4.576281361197e-01 4.495583659153e-01 4.413234105272e-01 4.330696524875e-01 4.249649123222e-01 4.172078973916e-01 4.100068347395e-01 4.035913113920e-01 3.981888727673e-01 3.940218285585e-01 3.912842046294e-01 3.901327386263e-01 3.906697854390e-01 3.929306214707e-01 3.957061795240e-01 3.991588323544e-01 4.034200603500e-01 4.086464804610e-01 4.149224752689e-01 4.222065556646e-01 4.302960523039e-01 4.388544062156e-01 4.474868265125e-01 4.558239425518e-01 4.635955353422e-01 4.706706480337e-01 4.770646236479e-01 4.828905720307e-01 4.882984752135e-01 4.933986021234e-01 4.982109076042e-01 5.026376382274e-01 5.064949136403e-01 5.095608443602e-01 5.116513026906e-01 5.126820936958e-01 5.127125843673e-01 5.119386528167e-01 5.106595270981e-01 5.092062401874e-01 5.078605675169e-01 5.067938370408e-01 5.060352816738e-01 5.054828163961e-01 5.049628444787e-01 5.043063273586e-01 5.034182670262e-01 5.023221920729e-01 5.011585487688e-01 5.001507461091e-01 4.995281203703e-01 4.994515896615e-01 4.999531118603e-01 5.009146541105e-01 5.021013152465e-01 5.032260929203e-01 5.040336560493e-01 5.043711214759e-01 5.042336310288e-01 5.037547709695e-01 5.031682875824e-01 5.027317853451e-01 5.026465518680e-01 5.030039862027e-01 5.037609581787e-01 5.047680884407e-01 5.058243336627e-01 5.067670625023e-01 5.075240676723e-01 5.081558631128e-01 5.088364452747e-01 5.098132387480e-01 5.113227567553e-01 5.135224337778e-01 5.164388846337e-01 5.199552384046e-01 5.238475632934e-01 5.278562601449e-01 5.317518594580e-01 5.353963176961e-01 5.387631882124e-01 5.419197647880e-01 5.449669217696e-01 5.479837069172e-01 5.509533018135e-01 5.537266420180e-01 5.560409228915e-01 5.575508848457e-01 5.579037783429e-01 5.568163464015e-01 5.541403962630e-01 5.498848514096e-01 5.442181251433e-01 5.374384151249e-01 5.299057444330e-01 5.219892844815e-01 5.140230907222e-01 5.062779463744e-01 4.989814457566e-01 4.923495091923e-01 4.866397034355e-01 4.821548245238e-01 4.792542170058e-01 4.782881874972e-01 4.795105018782e-01 4.829914881015e-01 4.885673736804e-01 4.958183133300e-01 5.041483849590e-01 5.128862583101e-01 5.214208151208e-01 5.293016654068e-01 5.363655993247e-01 5.428552422934e-01 5.492671805218e-01 5.301207575951e-01 5.279464395951e-01 5.168776005660e-01 5.017316870034e-01 4.888979985805e-01 4.841018828698e-01 4.899028720624e-01 5.044939385195e-01 5.227838136175e-01 5.388185423908e-01 5.479918043663e-01 5.482913235359e-01 5.407931250377e-01 5.294391474569e-01 5.200115810942e-01 5.180047143679e-01 5.259728953650e-01 5.419933883585e-01 5.605108448536e-01 5.748641543568e-01 5.797449659749e-01 5.728473191677e-01 5.556491606869e-01 5.335150551645e-01 5.147059072333e-01 5.075918297645e-01 5.164513440671e-01 5.386990377034e-01 5.664303582027e-01 5.904920653219e-01 6.038698551486e-01 6.032869908099e-01 5.895988136725e-01 5.674249147668e-01 5.439331201017e-01 5.265131944085e-01 5.195940861725e-01 5.224734465518e-01 5.300175100197e-01 5.358245921149e-01 5.353549549803e-01 5.276203116115e-01 5.153376700658e-01 5.036749625601e-01 4.977314929799e-01 4.995250783438e-01 5.065065786673e-01 5.127928818138e-01 5.121493102420e-01 5.007576503479e-01 4.789753217555e-01 4.521035597306e-01 4.297140462407e-01 4.223230905542e-01 4.350542771002e-01 4.635489662608e-01 4.969882382432e-01 5.243016918279e-01 5.380353075930e-01 5.357073079098e-01 5.199941951137e-01 4.981600591643e-01 4.802174373295e-01 4.749422740915e-01 4.849618091156e-01 5.051041047769e-01 5.259721175240e-01 5.389670220166e-01 5.394429217261e-01 5.278640996505e-01 5.096531188685e-01 4.936885395990e-01 4.887292357017e-01 4.985591166753e-01 5.194132176516e-01 5.424302132723e-01 5.584443969164e-01 5.615125524449e-01 5.505340117010e-01 5.296130703559e-01 5.073781076157e-01 4.944103139538e-01 4.983576895393e-01 5.191856854690e-01 5.493858894492e-01 5.787637404358e-01 5.990452724699e-01 6.060603852208e-01 6.000890411361e-01 5.852039806125e-01 5.676928444459e-01 5.536470051350e-01 5.462914676420e-01 5.446622153459e-01 5.446767010533e-01 5.420622986523e-01
 6.652121304984e-01 6.654402216329e-01 6.656448392591e-01 6.658789136557e-01 6.661740848875e-01 6.665357753221e-01 6.669356915225e-01 6.673288941915e-01 6.676701562788e-01 6.679417344587e-01 6.681623298596e-01 6.683721848168e-01 6.686037233833e-01 6.688740784923e-01 6.691917560077e-01 6.695453217353e-01 6.699046713755e-01 6.702294575078e-01 6.704858271614e-01 6.706737945356e-01 6.708236001659e-01 6.709852104694e-01 6.712108746477e-01 6.715283541669e-01 6.719207066918e-01 6.723207452368e-01 6.726513563670e-01 6.728716553550e-01 6.730061486630e-01 6.731351575546e-01 6.733483638537e-01 6.736942070595e-01 6.741463305013e-01 6.746200615417e-01 6.750212640522e-01 6.753028150215e-01 6.754915943856e-01 6.756612496144e-01 6.758883815859e-01 6.762176194693e-01 6.766413615390e-01 6.771101769309e-01 6.775512855346e-01 6.779072623472e-01 6.781607317524e-01 6.783446105168e-01 6.785290705993e-01 6.787847994009e-01 6.791473021364e-01 6.795976200253e-01 6.800698023034e-01 6.804865988256e-01 6.808007895068e-01 6.810216130033e-01 6.812057099043e-01 6.814296013907e-01 6.817540991541e-01 6.821895657422e-01 6.826893825102e-01 6.831735199591e-01 6.835683226084e-01 6.838484646985e-01 6.840561427845e-01 6.842728525661e-01 6.845732730977e-01 6.849805422898e-01 6.854547282694e-01 6.859215846431e-01 6.863179117520e-01 6.866229341582e-01 6.868620857521e-01 6.870838708621e-01 6.873284454077e-01 6.876194942237e-01 6.879611328474e-01 6.883386654867e-01 6.887253293265e-01 6.890820562153e-01 6.893784254703e-01 6.896112492005e-01 6.898086142121e-01 6.900217555970e-01 6.902979721676e-01 6.906505045968e-01 6.910501306598e-01 6.914469965107e-01 6.917976600298e-01 6.920850713109e-01 6.923175564626e-01 6.925254621779e-01 6.927463942449e-01 6.930160638911e-01 6.933538024372e-01 6.937538814145e-01 6.941745378037e-01 6.945496683191e-01 6.948268470854e-01 6.950091366376e-01 6.951627440381e-01 6.953794477821e-01 6.957217117127e-01 6.961752294369e-01 6.966525729340e-01 6.970556102835e-01 6.973352848148e-01 6.975244316595e-01 6.977058243963e-01 6.979537566267e-01 6.982865990688e-01 6.986677405791e-01 6.990406454739e-01 6.993694588782e-01 6.996549491901e-01 6.999205759020e-01 7.001813717269e-01 7.004326215156e-01 7.006676092443e-01 7.008984825748e-01 7.011583139889e-01 7.014763746161e-01 7.018541734585e-01 7.022482200596e-01 7.025931798928e-01 7.028423184092e-01 7.030070945994e-01 7.031546992319e-01 7.033701121454e-01 7.037028701398e-01 7.041351559511e-01 7.045902977727e-01 7.049672501125e-01 7.052092677529e-01 7.053293374783e-01 7.054129573270e-01 7.055731316662e-01 7.058808190474e-01 7.063268727217e-01 7.068130763162e-01 7.072169557513e-01 7.074656756415e-01 7.075818283363e-01 7.076663888725e-01 7.078364386888e-01 7.081525933206e-01 7.085825831692e-01 7.090282056825e-01 7.093947617548e-01 7.096396486736e-01 7.097863034883e-01 7.099049316345e-01 7.100741569581e-01 7.103346254038e-01 7.106754816895e-01 7.110489761536e-01 7.113937214611e-01 7.116636601319e-01 7.118593444508e-01 7.120206614064e-01 7.122014737153e-01 7.124345920930e-01 7.127205264650e-01 7.130325287567e-01 7.133357928717e-01 7.136057367863e-01 7.138396234674e-01 7.140513216891e-01 7.142563034763e-01 7.144725596134e-01 7.147131513215e-01 7.149782711481e-01 7.152571116512e-01 7.155378254282e-01 7.158080730759e-01 7.160592825240e-01 7.162920979720e-01 7.165147372811e-01 7.167384378708e-01 7.169783509204e-01 7.172448805990e-01 7.175364204874e-01 7.178325352266e-01 7.181093531088e-01 7.183545244013e-01 7.185736937624e-01 7.187929287100e-01 7.190333148617e-01 7.192991934027e-01 7.195724209275e-01 7.198258688732e-01 7.200478015347e-01 7.202464332606e-01 7.204414931180e-01 7.206503963403e-01 7.208739339466e-01 7.210964080926e-01 7.213020525004e-01 7.214890878628e-01 7.216686238406e-01 7.218582299638e-01 7.220661862993e-01 7.222853612521e-01 7.224994338549e-01 7.226984362221e-01 7.228861381969e-01 7.230773055601e-01 7.232852268992e-01 7.235060158592e-01 7.237285146921e-01 7.239373516139e-01 7.241317570147e-01 7.243194471943e-01 7.245104717019e-01 7.247102936947e-01 7.249115088790e-01 7.251039471810e-01 7.252799042260e-01 7.254446575054e-01 7.256080422329e-01 7.257779167557e-01 7.259518769599e-01 7.261215507381e-01 7.262805166265e-01 7.264293016844e-01 7.265791087039e-01 7.267366985587e-01 7.269025351112e-01 7.270657217712e-01 7.272217835213e-01 7.273697675041e-01 7.275151989229e-01 7.276668085603e-01 7.278219968763e-01 7.279723343344e-01 7.281123109231e-01 7.282427788341e-01 7.283696077448e-01 7.284972648496e-01 7.286252247746e-01 7.287480560773e-01 7.288612392621e-01 7.289703782147e-01 7.290801584661e-01 7.291934457442e-01 7.293075513237e-01 7.294169588922e-01 7.295188386130e-01 7.296166385384e-01 7.297142889568e-01 7.298134395485e-01 7.299097586446e-01 7.299987510600e-01 7.300806076203e-01 7.301558051238e-01 7.302295999244e-01 7.303027098855e-01 7.303726215163e-01 7.304356076225e-01 7.304947786765e-01 7.305521570558e-01 7.306076654227e-01 7.306617485589e-01 7.307082371994e-01 7.307515043075e-01 7.307913017280e-01 7.308298907491e-01 7.308641099751e-01 7.308918426846e-01 7.309134802292e-01 7.309286790360e-01 7.309404851279e-01 7.309524351990e-01 7.309615815748e-01 7.309651427607e-01 7.309639866240e-01 7.309596411972e-01 7.309514874941e-01 7.309402860052e-01 7.309255905098e-01 7.309028675183e-01 7.308757383984e-01 7.308443262350e-01 7.308100393046e-01 7.307725056124e-01 7.307312289477e-01 7.306840805941e-01 7.306319286248e-01 7.305732174588e-01 7.305080866093e-01 7.304383441734e-01 7.303656539635e-01 7.302896582630e-01 7.302099015756e-01 7.301238714364e-01 7.300307643421e-01 7.299305175931e-01 7.298238987000e-01 7.297145001041e-01 7.295998050493e-01 7.294821546537e-01 7.293593963115e-01 7.292307332200e-01 7.290972817416e-01 7.289572475545e-01 7.288098324742e-01 7.286561927758e-01 7.284960255779e-01 7.283343832710e-01 7.281670376434e-01 7.279944184130e-01 7.278137417864e-01 7.276238320437e-01 7.274271883582e-01 7.272268820475e-01 7.270236103995e-01 7.268158766400e-01 7.266035455434e-01 7.263816422549e-01 7.261513026637e-01 7.259150031564e-01 7.256727956934e-01 7.254277682824e-01 7.251819119752e-01 7.249300874076e-01 7.246703401100e-01 7.244007719754e-01 7.241227201702e-01 7.238415589871e-01 7.235561594150e-01 7.232671110377e-01 7.229721091690e-01 7.226679130306e-01 7.223537193352e-01 7.220310035554e-01 7.217030682619e-01 7.213713566022e-01 7.210336431537e-01 7.206889723672e-01 7.203357021233e-01 7.199702357152e-01 7.195982153784e-01 7.192215121487e-01 7.188391751408e-01 7.184492662362e-01 7.180535350072e-01 7.176482073512e-01 7.172342515744e-01 7.168151682435e-01 7.163902760197e-01 7.159601915963e-01 7.155218438792e-01 7.150759679551e-01 7.146219982368e-01 7.141616392350e-01 7.136946231904e-01 7.132219542329e-01 7.127410113514e-01 7.122507530655e-01 7.117521975857e-01 7.112464317753e-01 7.107338495911e-01 7.102151566850e-01 7.096893911715e-01 7.091532286048e-01 7.086079483648e-01 7.080572158123e-01 7.074988895499e-01 7.069336503902e-01 7.063621995743e-01 7.057819908768e-01 7.051940314591e-01 7.045993118958e-01 7.039952939161e-01 7.033864514271e-01 7.027698684069e-01 7.021447126079e-01 7.015119912044e-01 7.008709005878e-01 7.002231811326e-01 6.995675629878e-01 6.989049168352e-01 6.982332562629e-01 6.975530739228e-01 6.968657253166e-01 6.961701757530e-01 6.954685278692e-01 6.947602616938e-01 6.940419456411e-01 6.933162073488e-01 6.925832898086e-01 6.918429563556e-01 6.910950154443e-01 6.903409957041e-01 6.895797917725e-01 6.888088020797e-01 6.880311164369e-01 6.872459968875e-01 6.864536166118e-01 6.856536081575e-01 6.848458996263e-01 6.840316634633e-01 6.832092202494e-01 6.823798317019e-01 6.815434402496e-01 6.806989221326e-01 6.798471501505e-01 6.789890719824e-01 6.781231912490e-01 6.772498134034e-01 6.763702890421e-01 6.754830737115e-01 6.745899315485e-01 6.736891542484e-01 6.727809498879e-01 6.718661331465e-01 6.709448929881e-01 6.700173009945e-01 6.690823853629e-01 6.681419526978e-01 6.671950176955e-01 6.662411434948e-01 6.652810632161e-01 6.643137332950e-01 6.633406010626e-01 6.623623309054e-01 6.613770308183e-01 6.603862185120e-01 6.593892591242e-01 6.583847414533e-01 6.573762144406e-01 6.563602722526e-01 6.553417434623e-01 6.543161577773e-01 6.532854530664e-01 6.522484022449e-01 6.512056265561e-01 6.501581223250e-01 6.491063599046e-01 6.480492229471e-01 6.469874170373e-01 6.459213971408e-01 6.448501612643e-01 6.437745678892e-01 6.426946812342e-01 6.416104088834e-01 6.405237260224e-01 6.394322021745e-01 6.383363899813e-01 6.372373027109e-01 6.361344941640e-01 6.350283645930e-01 6.339194629769e-01 6.328072962307e-01 6.316914959282e-01 6.305733641363e-01 6.294521230653e-01 6.283288018561e-01 6.272030962447e-01 6.260753962207e-01 6.249447220121e-01 6.238122752717e-01 6.226779675585e-01 6.215428574182e-01 6.204067949415e-01 6.192703331848e-01 6.181312970777e-01 6.169914584814e-01 6.158524008986e-01 6.147126711856e-01 6.135729157069e-01 6.124329183416e-01 6.112923875197e-01 6.101527328829e-01 6.090137626551e-01 6.078747392008e-01 6.067378708027e-01 6.056015194400e-01 6.044653469802e-01 6.033320728860e-01 6.022010332170e-01 6.010717949425e-01 5.999451918322e-01 5.988207474280e-01 5.977001623084e-01 5.965805619313e-01 5.954656366404e-01 5.943546438313e-01 5.932472460275e-01 5.921428133600e-01 5.910433369838e-01 5.899472545013e-01 5.888568318721e-01 5.877709792270e-01 5.866903162906e-01 5.856159029819e-01 5.845456276600e-01 5.834825617569e-01 5.824255128499e-01 5.813744180384e-01 5.803295364730e-01 5.792930638447e-01 5.782633421872e-01 5.772415142040e-01 5.762271205689e-01 5.752202673658e-01 5.742229299357e-01 5.732328931056e-01 5.722508039775e-01 5.712801167286e-01 5.703177024155e-01 5.693648338090e-01 5.684216717688e-01 5.674885894692e-01 5.665670084302e-01 5.656547951971e-01 5.647534008918e-01 5.638651108097e-01 5.629857325099e-01 5.621196177349e-01 5.612663822715e-01 5.604223988011e-01 5.595928806115e-01 5.587766332173e-01 5.579720071903e-01 5.571810467135e-01 5.564036246754e-01 5.556405408176e-01 5.548911952639e-01 5.541544070142e-01 5.534335069348e-01 5.527268240588e-01 5.520346337005e-01 5.513587859404e-01 5.506979227669e-01 5.500514901025e-01 5.494218307812e-01 5.488075502521e-01 5.482087881507e-01 5.476275784630e-01 5.470614177114e-01 5.465132109573e-01 5.459800661906e-01 5.454643360508e-01 5.449666026141e-01 5.444860624764e-01 5.440218113643e-01 5.435753942044e-01 5.431464971588e-01 5.427356480792e-01 5.423425550985e-01 5.419683689903e-01 5.416115261503e-01 5.412725829559e-01 5.409525573854e-01 5.406497836420e-01 5.403662625778e-01 5.401013414781e-01 5.398534794706e-01 5.396260234843e-01 5.394168889349e-01 5.392258818610e-01 5.390535919665e-01 5.388991952507e-01 5.387634137167e-01 5.386472085685e-01 5.385486872664e-01 5.384691589912e-01 5.384066945530e-01 5.383632696338e-01 5.383393931738e-01 5.383321232400e-01 5.383431407974e-01 5.383724849184e-01 5.384192072999e-01 5.384839835499e-01 5.385673087472e-01 5.386670907591e-01 5.387844281520e-01 5.389190264663e-01 5.390701419633e-01 5.392388626360e-01 5.394236775967e-01 5.396247425815e-01 5.398414416503e-01 5.400741055402e-01 5.403227476917e-01 5.405873898997e-01 5.408672604896e-01 5.411603259607e-01 5.414695048305e-01 5.417919255569e-01 5.421287667517e-01 5.424795201559e-01 5.428439930929e-01 5.432211351758e-01 5.436100732010e-01 5.440120813737e-01 5.444260075091e-01 5.448513900496e-01 5.452886455982e-01 5.457357631988e-01 5.461935219498e-01 5.466612500867e-01 5.471390104632e-01 5.476260764123e-01 5.481211921043e-01 5.486250748261e-01 5.491364646595e-01 5.496558931547e-01 5.501818566009e-01 5.507146285337e-01 5.512536284026e-01 5.517970948694e-01 5.523464860100e-01 5.529004184637e-01 5.534585293033e-01 5.540204803324e-01 5.545839757076e-01 5.551509325945e-01 5.557198696250e-01 5.562902975634e-01 5.568622116633e-01 5.574330745967e-01 5.580057155548e-01 5.585763697493e-01 5.591467440688e-01 5.597150480838e-01 5.602814470979e-01 5.608440835742e-01 5.614029624515e-01 5.619589215436e-01 5.625098307139e-01 5.630558448589e-01 5.635966046160e-01 5.641294910055e-01 5.646575591569e-01 5.651768724135e-01 5.656890413054e-01 5.661914903917e-01 5.666857637029e-01 5.671708803892e-01 5.676445789051e-01 5.681079919066e-01 5.685594653300e-01 5.689997052452e-01 5.694256913994e-01 5.698397657793e-01 5.702397722181e-01 5.706255805433e-01 5.709961822327e-01 5.713521369202e-01 5.716912121027e-01 5.720135631459e-01 5.723191014428e-01 5.726058369956e-01 5.728753101229e-01 5.731262306563e-01 5.733560988360e-01 5.735672737222e-01 5.737566687094e-01 5.739267101966e-01 5.740728556335e-01 5.741990140473e-01 5.743011671998e-01 5.743796245394e-01 5.744356176041e-01 5.744661286054e-01 5.744715890857e-01 5.744524545602e-01 5.744070632492e-01 5.743355833791e-01 5.742367894543e-01 5.741114507573e-01 5.739571213320e-01 5.737747776425e-01 5.735638373985e-01 5.733232656136e-01 5.730535875330e-01 5.727532986486e-01 5.724216793213e-01 5.720606919466e-01 5.716669271112e-01 5.712415098736e-01 5.707842885839e-01 5.702935110790e-01 5.697696696193e-01 5.692121215572e-01 5.686220539023e-01 5.679953251483e-01 5.673346880865e-01 5.666408584428e-01 5.659095836560e-01 5.651433197330e-01 5.643411994723e-01 5.635030390069e-01 5.626292208452e-01 5.617159784392e-01 5.607689962652e-01 5.597823059498e-01 5.587584375168e-01 5.576971589081e-01 5.565965475753e-01 5.554584843119e-01 5.542818452422e-01 5.530666504526e-01 5.518126916737e-01 5.505180603957e-01 5.491870209999e-01 5.478145281999e-01 5.464031915160e-01 5.449535219970e-01 5.434625439210e-01 5.419331057381e-01 5.403624619978e-01 5.387538037632e-01 5.371044430732e-01 5.354150431138e-01 5.336874160678e-01 5.319173644968e-01 5.301103791285e-01 5.282615998972e-01 5.263743652274e-01 5.244479824493e-01 5.224795265140e-01 5.204752580704e-01 5.184295001252e-01 5.163465858198e-01 5.142245114969e-01 5.120631392860e-01 5.098654746924e-01 5.076273586144e-01 5.053533569470e-01 5.030413716526e-01 5.006927880844e-01 4.983071759332e-01 4.958847714984e-01 4.934279744948e-01 4.909333448656e-01 4.884051840808e-01 4.858417928885e-01 4.832444701093e-01 4.806141618331e-01 4.779505266342e-01 4.752554091449e-01 4.725266474895e-01 4.697679006395e-01 4.669793141218e-01 4.641592509372e-01 4.613119442280e-01 4.584352116571e-01 4.555316189738e-01 4.526017631499e-01 4.496439713278e-01 4.466650229521e-01 4.436586002009e-01 4.406317549773e-01 4.375806077955e-01 4.345094649109e-01 4.314201817675e-01 4.283085827728e-01 4.251826782024e-01 4.220389711757e-01 4.188808371072e-01 4.157089151442e-01 4.125228530433e-01 4.093288703645e-01 4.061219097503e-01 4.029085252925e-01 3.996874335563e-01 3.964609027428e-01 3.932323490967e-01 3.899989675411e-01 3.867686692943e-01 3.835368994499e-01 3.803096049930e-01 3.770874230994e-01 3.738702936356e-01 3.706650581265e-01 3.674683802297e-01 3.642849402926e-01 3.611160848540e-01 3.579658683044e-01 3.548332372277e-01 3.517216314311e-01 3.486348975657e-01 3.455733210485e-01 3.425397180981e-01 3.395372004704e-01 3.365669043011e-01 3.336330787331e-01 3.307358353670e-01 3.278803091442e-01 3.250651121186e-01 3.222970053613e-01 3.195774959550e-01 3.169068838628e-01 3.142902891884e-01 3.117283529769e-01 3.092265338615e-01 3.067830868843e-01 3.044035743119e-01 3.020897028235e-01 2.998431384105e-01 2.976680544693e-01 2.955644624307e-01 2.935374715262e-01 2.915861847026e-01 2.897138771289e-01 2.879236425071e-01 2.862154773950e-01 2.845935676530e-01 2.830553435955e-01 2.816063611521e-01 2.802465761424e-01 2.789772649273e-01 2.777988767955e-01 2.767129015530e-01 2.757201245426e-01 2.748197423125e-01 2.740134027574e-01 2.733006729017e-01 2.726803400620e-01 2.721547528523e-01 2.717206010198e-01 2.713780689704e-01 2.711262077886e-01 2.709644361655e-01 2.708906153651e-01 2.709027922505e-01 2.710013889364e-01 2.711812219460e-01 2.714432433662e-01 2.717827930622e-01 2.721993244358e-01 2.726875212035e-01 2.732492441721e-01 2.738779388676e-01 2.745703429642e-01 2.753260894578e-01 2.761398474650e-01 2.770091901483e-01 2.779302792867e-01 2.788999805513e-01 2.799140777194e-01 2.809715236214e-01 2.820657970153e-01 2.831950331962e-01 2.843548784329e-01 2.855427024203e-01 2.867534587508e-01 2.879848292773e-01 2.892332043561e-01 2.904928884616e-01 2.917632457139e-01 2.930384410134e-01 2.943168633379e-01 2.955924512287e-01 2.968662829715e-01 2.981292878161e-01 2.993820511375e-01 3.006203210054e-01 3.018406751847e-01 3.030405749275e-01 3.042157350873e-01 3.053660043730e-01 3.064828475533e-01 3.075691961364e-01 3.086188150794e-01 3.096294096310e-01 3.106009745902e-01 3.115261935411e-01 3.124079716777e-01 3.132362910778e-01 3.140184244914e-01 3.147434109253e-01 3.154139777284e-01 3.160267465084e-01 3.165772540175e-01 3.170695763612e-01 3.174935406975e-01 3.178564672635e-01 3.181469363959e-01 3.183719981987e-01 3.185240099894e-01 3.186042710346e-01 3.186123944304e-01 3.185426077420e-01 3.184011291231e-01 3.181766133012e-01 3.178793476155e-01 3.174989109346e-01 3.170408586285e-01 3.165013941916e-01 3.158803150050e-01 3.151810487192e-01 3.143937423584e-01 3.135309672975e-01 3.125802515189e-01 3.115524299502e-01 3.104386427051e-01 3.092453611609e-01 3.079733794653e-01 3.066146301154e-01 3.051839033518e-01 3.036665728590e-01 3.020795870742e-01 3.004093255752e-01 2.986681117968e-01 2.968528230133e-01 2.949649161678e-01 2.930101927309e-01 2.909832661701e-01 2.888981559560e-01 2.867449955212e-01 2.845380972390e-01 2.822714100525e-01 2.799529170604e-01 2.775875752430e-01 2.751739921765e-01 2.727255372800e-01 2.702336164398e-01 2.677180480812e-01 2.651708973874e-01 2.626057273466e-01 2.600254143132e-01 2.574349249916e-01 2.548480131311e-01 2.522590862789e-01 2.496883354477e-01 2.471328364811e-01 2.446090973098e-01 2.421187841714e-01 2.396748848476e-01 2.372852340034e-01 2.349580555242e-01 2.327072169169e-01 2.305343587401e-01 2.284593183565e-01 2.264848203342e-01 2.246269181369e-01 2.228924592139e-01 2.212942996778e-01 2.198396764770e-01 2.185412884887e-01 2.174095419594e-01 2.164505345819e-01 2.156787353222e-01 2.150951838988e-01 2.147152232331e-01 2.145390394970e-01 2.145773131186e-01 2.148323389645e-01 2.153076329489e-01 2.160090578647e-01 2.169334044207e-01 2.180868876292e-01 2.194644015152e-01 2.210660617485e-01 2.228872731776e-01 2.249250308358e-01 2.271748467804e-01 2.296297053274e-01 2.322843103871e-01 2.351296221972e-01 2.381601792468e-01 2.413648489432e-01 2.447370273709e-01 2.482646244158e-01 2.519402212764e-01 2.557535078278e-01 2.596947326535e-01 2.637540383768e-01 2.679206218541e-01 2.721860328205e-01 2.765381866225e-01 2.809705842815e-01 2.854688027004e-01 2.900286358730e-01 2.946365507816e-01 2.992849999356e-01 3.039665164259e-01 3.086692026290e-01 3.133887850160e-01 3.181125393467e-01 3.228358633352e-01 3.275489330283e-01 3.322430932176e-01 3.369157813930e-01 3.415516902483e-01 3.461537071954e-01 3.507064594512e-01 3.552095484118e-01 3.596504185293e-01 3.640263915397e-01 3.683327481129e-01 3.725601810198e-01 3.767065766296e-01 3.807625953544e-01 3.847266929251e-01 3.885899862332e-01 3.923504049344e-01 3.960034343232e-01 3.995417532000e-01 4.029631432098e-01 4.062621519691e-01 4.094355092623e-01 4.124780531830e-01 4.153885811198e-01 4.181602190869e-01 4.207920861541e-01 4.232806838353e-01 4.256220679226e-01 4.278129730168e-01 4.298525265171e-01 4.317366846131e-01 4.334643431275e-01 4.350330270542e-01 4.364404061375e-01 4.376856247769e-01 4.387670661523e-01 4.396854600970e-01 4.404352755080e-01 4.410210064715e-01 4.414390783458e-01 4.416908572042e-01 4.417772482654e-01 4.416963616537e-01 4.414524461657e-01 4.410435887864e-01 4.404725726648e-01 4.397414845823e-01 4.388519076002e-01 4.378080797067e-01 4.366101045471e-01 4.352649512421e-01 4.337733354762e-01 4.321423058344e-01 4.303760225021e-01 4.284782765490e-01 4.264582628878e-01 4.243181757258e-01 4.220700701279e-01 4.197156550909e-01 4.172678306671e-01 4.147337137252e-01 4.121211318614e-01 4.094436092704e-01 4.067074150360e-01 4.039282100119e-01 4.011125810004e-01 3.982790426866e-01 3.954351274917e-01 3.925970602882e-01 3.897796746467e-01 3.869955456211e-01 3.842611352702e-01 3.815901338960e-01 3.790009044576e-01 3.765071825767e-01 3.741270026221e-01 3.718723771370e-01 3.697632513806e-01 3.678128403201e-01 3.660365236715e-01 3.644494699080e-01 3.630623870181e-01 3.618936856735e-01 3.609469868072e-01 3.602395254785e-01 3.597751235766e-01 3.595627955413e-01 3.596100740942e-01 3.599135877674e-01 3.604843402920e-01 3.613116452396e-01 3.624023334552e-01 3.637467309462e-01 3.653374373607e-01 3.671710111119e-01 3.692297107803e-01 3.715080859318e-01 3.739869627104e-01 3.766578105750e-01 3.794952161692e-01 3.824893557334e-01 3.856173448670e-01 3.888578139220e-01 3.921965759187e-01 3.956044276287e-01 3.990682653072e-01 4.025586480309e-01 4.060610254175e-01 4.095483367973e-01 4.130015220170e-01 4.163994452179e-01 4.197176932495e-01 4.229416594797e-01 4.260448282907e-01 4.290135036174e-01 4.318230360025e-01 4.344594592396e-01 4.369037618765e-01 4.391395123957e-01 4.411521923798e-01 4.429230388305e-01 4.444458658282e-01 4.456996155685e-01 4.466796848371e-01 4.473719274567e-01 4.477661646047e-01 4.478564984062e-01 4.476343937482e-01 4.470990924149e-01 4.462369064430e-01 4.450537319966e-01 4.435422557931e-01 4.417052877151e-01 4.395455293580e-01 4.370612102837e-01 4.342628435972e-01 4.311496926797e-01 4.277370040351e-01 4.240289591882e-01 4.200406515639e-01 4.157814068227e-01 4.112715206616e-01 4.065243355629e-01 4.015618711540e-01 3.964051431620e-01 3.910753464456e-01 3.856036120069e-01 3.800101039880e-01 3.743338149142e-01 3.686021693733e-01 3.628511483350e-01 3.571194697763e-01 3.514424211435e-01 3.458671141230e-01 3.404288946939e-01 3.351789000248e-01 3.301541385463e-01 3.254075654444e-01 3.209764129599e-01 3.169081433755e-01 3.132465877847e-01 3.100220709946e-01 3.072785809005e-01 3.050382253608e-01 3.033308190228e-01 3.021683516744e-01 3.015633885144e-01 3.015177193209e-01 3.020240981628e-01 3.030718070296e-01 3.046354496510e-01 3.066889562143e-01 3.091967568352e-01 3.121185819038e-01 3.154084809734e-01 3.190213404610e-01 3.229015281409e-01 3.269984831404e-01 3.312608891298e-01 3.356300139754e-01 3.400596964446e-01 3.444930288342e-01 3.488794186482e-01 3.531754221300e-01 3.573305769251e-01 3.613038271968e-01 3.650551903697e-01 3.685448586391e-01 3.717397335037e-01 3.746113379670e-01 3.771282243939e-01 3.792706861481e-01 3.810132147696e-01 3.823441062743e-01 3.832463645140e-01 3.837130659061e-01 3.837401125528e-01 3.833245381179e-01 3.824721188918e-01 3.811851100868e-01 3.794840704479e-01 3.773776642035e-01 3.748904360893e-01 3.720467649221e-01 3.688759696609e-01 3.654180316479e-01 3.617077642747e-01 3.577927893615e-01 3.537179996615e-01 3.495416968221e-01 3.453176315157e-01 3.411097479972e-01 3.369823497736e-01 3.329989777369e-01 3.292329631213e-01 3.257467180500e-01 3.226144277943e-01 3.198955937654e-01 3.176535841655e-01 3.159449139367e-01 3.148148649545e-01 3.143054982656e-01 3.144408239504e-01 3.152436163678e-01 3.167145690041e-01 3.188478072748e-01 3.216255176002e-01 3.250154143712e-01 3.289803990617e-01 3.334702141105e-01 3.384285497021e-01 3.437946312488e-01 3.495033482926e-01 3.554867599431e-01 3.616741558739e-01 3.679962203584e-01 3.743843412795e-01 3.807700308631e-01 3.870882985280e-01 3.932762009462e-01 3.992727974120e-01 4.050250508143e-01 4.104774730866e-01 4.155825412447e-01 4.202953889686e-01 4.245798963036e-01 4.283995859074e-01 4.317246640627e-01 4.345342713328e-01 4.368092250951e-01 4.385407053354e-01 4.397233844592e-01 4.403605764899e-01 4.404637135143e-01 4.400510668681e-01 4.391503582125e-01 4.377964756087e-01 4.360362274259e-01 4.339209937771e-01 4.315113762366e-01 4.288797468805e-01 4.261048350502e-01 4.232685928568e-01 4.204625512248e-01 4.177813709551e-01 4.153200405843e-01 4.131729421135e-01 4.114324009481e-01 4.101854539588e-01 4.095063836592e-01 4.094597828260e-01 4.100935268508e-01 4.114393381205e-01 4.135118367898e-01 4.163033269815e-01 4.197935167147e-01 4.239368382867e-01 4.286767701396e-01 4.339420424752e-01 4.396517764334e-01 4.457177296975e-01 4.520440248444e-01 4.585364833291e-01 4.650996201518e-01 4.716418991281e-01 4.780734980764e-01 4.843131601487e-01 4.902840813357e-01 4.959181992917e-01 5.011555543457e-01 5.059382508868e-01 5.102260616427e-01 5.139734264159e-01 5.171501754890e-01 5.197256734154e-01 5.216779354609e-01 5.229870198776e-01 5.236336349485e-01 5.236066507559e-01 5.228910298354e-01 5.214811927086e-01 5.193641263241e-01 5.165386339955e-01 5.130027568774e-01 5.087579505004e-01 5.038165698854e-01 4.981934846303e-01 4.919209129815e-01 4.850389559177e-01 4.776078111567e-01 4.697029874229e-01 4.614243113073e-01 4.528973488876e-01 4.442653849670e-01 4.357118158776e-01 4.274336723811e-01 4.196584205095e-01 4.126236161586e-01 4.065801902557e-01 4.017673760224e-01 3.984078364798e-01 3.966839631552e-01 3.967215215539e-01 3.978210649598e-01 3.997131369034e-01 4.025760395832e-01 4.066083443738e-01 4.119333371931e-01 4.185358027180e-01 4.262212486182e-01 4.346492268757e-01 4.434086486563e-01 4.521084009606e-01 4.604547205152e-01 4.683006233805e-01 4.756446479687e-01 4.825835644737e-01 4.892457112288e-01 4.957183309435e-01 5.019887214850e-01 5.079210118721e-01 5.132965431865e-01 5.178587257179e-01 5.213943038595e-01 5.237941072889e-01 5.251026499874e-01 5.254987195551e-01 5.252696163120e-01 5.247350880450e-01 5.241706100540e-01 5.237365352199e-01 5.234596762964e-01 5.232403546319e-01 5.229073918046e-01 5.223049737802e-01 5.213499213650e-01 5.200794212821e-01 5.186558399111e-01 5.173212908824e-01 5.163260415422e-01 5.158495609843e-01 5.159426901444e-01 5.165023516826e-01 5.172979469062e-01 5.180475819246e-01 5.184927487948e-01 5.184756203773e-01 5.179842216744e-01 5.171440911378e-01 5.161840970551e-01 5.153594402127e-01 5.148683978854e-01 5.148019948799e-01 5.151119138769e-01 5.156507522656e-01 5.162149802147e-01 5.166400291567e-01 5.168564240405e-01 5.169250676428e-01 5.170309887016e-01 5.174309408676e-01 5.183763246588e-01 5.200390004383e-01 5.224616025808e-01 5.255405208564e-01 5.290632257881e-01 5.327819182995e-01 5.364817885290e-01 5.400419722351e-01 5.434576798259e-01 5.468189761745e-01 5.502508678931e-01 5.538503305265e-01 5.576070190219e-01 5.613734248046e-01 5.648721226262e-01 5.677367826398e-01 5.695839491574e-01 5.700965563640e-01 5.690848546720e-01 5.665100148288e-01 5.624901624753e-01 5.572601573147e-01 5.511157600197e-01 5.443549956744e-01 5.372451361031e-01 5.300018466514e-01 5.228102450968e-01 5.158715931091e-01 5.094506205537e-01 5.038942393514e-01 4.996320221657e-01 4.971166682102e-01 4.967266679327e-01 4.986671985577e-01 5.029019968631e-01 5.091160073941e-01 5.167753160613e-01 5.252272127116e-01 5.338266388703e-01 5.420403861121e-01 5.495479505942e-01 5.563522879888e-01 5.609945484045e-01 5.395253026118e-01 5.351570792395e-01 5.211100443277e-01 5.043798156407e-01 4.919272544467e-01 4.892593288492e-01 4.980853160581e-01 5.155192614150e-01 5.356766549076e-01 5.522802517070e-01 5.607675732646e-01 5.593987115931e-01 5.497014891341e-01 5.362425039526e-01 5.255447539268e-01 5.237425034015e-01 5.335655641960e-01 5.526442193080e-01 5.745988257229e-01 5.919388099076e-01 5.987222105864e-01 5.922348359938e-01 5.737788310555e-01 5.488223123398e-01 5.261330556254e-01 5.150923397890e-01 5.211929746312e-01 5.425836297188e-01 5.712524725771e-01 5.974495073636e-01 6.135442776484e-01 6.158216649402e-01 6.049020750195e-01 5.852662775397e-01 5.639276536262e-01 5.480221470539e-01 5.416817501497e-01 5.440590648602e-01 5.501156857484e-01 5.537218919938e-01 5.507117102313e-01 5.405959092470e-01 5.267229495467e-01 5.149029217745e-01 5.105776593268e-01 5.154648436704e-01 5.261209011671e-01 5.355964297444e-01 5.367788600675e-01 5.252661419884e-01 5.010974397544e-01 4.695602286621e-01 4.407876735677e-01 4.268059153946e-01 4.348414763634e-01 4.616783846726e-01 4.960146329838e-01 5.255922800937e-01 5.419226763869e-01 5.418617337761e-01 5.277550600735e-01 5.068055070312e-01 4.891875724145e-01 4.840102870511e-01 4.942685015894e-01 5.149645525070e-01 5.366159681477e-01 5.504037256939e-01 5.514769852310e-01 5.401989879308e-01 5.220336247917e-01 5.060493499780e-01 5.012859460880e-01 5.117631690596e-01 5.337587104450e-01 5.582472930173e-01 5.757772128146e-01 5.801122002026e-01 5.698838453926e-01 5.489519055194e-01 5.257527497650e-01 5.108528348494e-01 5.122764740532e-01 5.307236207482e-01 5.593355492758e-01 5.881843557105e-01 6.090125273955e-01 6.176032688370e-01 6.141881960617e-01 6.027202276675e-01 5.891372072958e-01 5.788592457483e-01 5.742592966520e-01 5.736875929773e-01 5.728102345641e-01 5.675123949643e-01
 6.617720476396e-01 6.620125778922e-01 6.622285170211e-01 6.624718675379e-01 6.627776407143e-01 6.631508241581e-01 6.635632180441e-01 6.639707857854e-01 6.643260823461e-01 6.646094957654e-01 6.648414259639e-01 6.650619209729e-01 6.653021913560e-01 6.655828184136e-01 6.659119996480e-01 6.662784929342e-01 6.666536030853e-01 6.669927845583e-01 6.672606248471e-01 6.674583217756e-01 6.676168171301e-01 6.677889527845e-01 6.680281361172e-01 6.683628065305e-01 6.687720432152e-01 6.691879622658e-01 6.695318006299e-01 6.697632651759e-01 6.699087853746e-01 6.700511511424e-01 6.702793663378e-01 6.706413048504e-01 6.711105501052e-01 6.716004153707e-01 6.720150435362e-01 6.723082661153e-01 6.725094252384e-01 6.726921063371e-01 6.729343634679e-01 6.732795222056e-01 6.737193528666e-01 6.742023324613e-01 6.746560246805e-01 6.750238381643e-01 6.752885901521e-01 6.754860669408e-01 6.756850946307e-01 6.759548301674e-01 6.763316841154e-01 6.767959302912e-01 6.772821462274e-01 6.777110495597e-01 6.780364137874e-01 6.782695811958e-01 6.784665314401e-01 6.787065774811e-01 6.790473160741e-01 6.794964187701e-01 6.800073909060e-01 6.804995558438e-01 6.809025854765e-01 6.811947572301e-01 6.814174798740e-01 6.816497670907e-01 6.819626173937e-01 6.823787269917e-01 6.828595459919e-01 6.833334762881e-01 6.837392392622e-01 6.840566448572e-01 6.843109461891e-01 6.845448179852e-01 6.847994352165e-01 6.850995968129e-01 6.854509152021e-01 6.858421177535e-01 6.862425895946e-01 6.866122079967e-01 6.869215201343e-01 6.871666064676e-01 6.873765327663e-01 6.876042683873e-01 6.878964614013e-01 6.882630773273e-01 6.886736400744e-01 6.890803627809e-01 6.894426623749e-01 6.897432857141e-01 6.899910055353e-01 6.902135596362e-01 6.904476855603e-01 6.907275011576e-01 6.910761876699e-01 6.914883993810e-01 6.919227352068e-01 6.923116970843e-01 6.926033975065e-01 6.927989146816e-01 6.929653032700e-01 6.931961526308e-01 6.935532720389e-01 6.940210681517e-01 6.945109324571e-01 6.949263689683e-01 6.952175613366e-01 6.954198648894e-01 6.956155605642e-01 6.958784019623e-01 6.962259872098e-01 6.966205257455e-01 6.970049002433e-01 6.973445963372e-01 6.976429427726e-01 6.979223562016e-01 6.981975091066e-01 6.984646690137e-01 6.987154467378e-01 6.989612933093e-01 6.992338393938e-01 6.995640227109e-01 6.999553092774e-01 7.003640872642e-01 7.007244685580e-01 7.009902531325e-01 7.011705889561e-01 7.013338342669e-01 7.015626218652e-01 7.019074017928e-01 7.023525708009e-01 7.028217215290e-01 7.032160112705e-01 7.034738093819e-01 7.036094241556e-01 7.037085149995e-01 7.038830722547e-01 7.042058048376e-01 7.046671260252e-01 7.051693637486e-01 7.055888979409e-01 7.058542933519e-01 7.059854638117e-01 7.060871994219e-01 7.062743103822e-01 7.066057733640e-01 7.070501623124e-01 7.075103181949e-01 7.078925349634e-01 7.081536493416e-01 7.083173429912e-01 7.084538543631e-01 7.086395268598e-01 7.089159166604e-01 7.092732832684e-01 7.096638016502e-01 7.100245461401e-01 7.103123686633e-01 7.105260945360e-01 7.107050034787e-01 7.109029412536e-01 7.111534055848e-01 7.114559437857e-01 7.117858096316e-01 7.121073861606e-01 7.123969583965e-01 7.126507130651e-01 7.128813041534e-01 7.131057002338e-01 7.133406712538e-01 7.136004469604e-01 7.138844034810e-01 7.141838304122e-01 7.144854425278e-01 7.147759816274e-01 7.150472558880e-01 7.152997845037e-01 7.155421035663e-01 7.157856628291e-01 7.160465336104e-01 7.163346225642e-01 7.166471831273e-01 7.169645862240e-01 7.172611080350e-01 7.175245822980e-01 7.177638425513e-01 7.180041017841e-01 7.182655317453e-01 7.185529385593e-01 7.188461313693e-01 7.191191721371e-01 7.193612606001e-01 7.195805988699e-01 7.197972047241e-01 7.200291475847e-01 7.202744966271e-01 7.205195803431e-01 7.207462615997e-01 7.209548434296e-01 7.211581192413e-01 7.213709191949e-01 7.216031595648e-01 7.218466964758e-01 7.220843938520e-01 7.223065823782e-01 7.225186868263e-01 7.227364335536e-01 7.229694800366e-01 7.232151394873e-01 7.234619189461e-01 7.236941875382e-01 7.239136605532e-01 7.241254507100e-01 7.243423704655e-01 7.245676064213e-01 7.247937821667e-01 7.250107628601e-01 7.252111750313e-01 7.254008979027e-01 7.255910064748e-01 7.257874434292e-01 7.259880096949e-01 7.261843823804e-01 7.263701217148e-01 7.265458963124e-01 7.267238449812e-01 7.269104761279e-01 7.271041897988e-01 7.272961228855e-01 7.274798267662e-01 7.276562939324e-01 7.278301943125e-01 7.280105883506e-01 7.281944638797e-01 7.283741878842e-01 7.285423689545e-01 7.287019115392e-01 7.288586012535e-01 7.290150163218e-01 7.291730263025e-01 7.293259691496e-01 7.294701165916e-01 7.296103435406e-01 7.297516395216e-01 7.298963498666e-01 7.300423895784e-01 7.301824242135e-01 7.303150774710e-01 7.304444557943e-01 7.305741774721e-01 7.307064974949e-01 7.308351211532e-01 7.309568416684e-01 7.310704997682e-01 7.311784851002e-01 7.312854207220e-01 7.313926926535e-01 7.314949327445e-01 7.315921071440e-01 7.316861223507e-01 7.317776344063e-01 7.318680749063e-01 7.319554522610e-01 7.320381375051e-01 7.321158244029e-01 7.321905876521e-01 7.322640682613e-01 7.323342724630e-01 7.323983037599e-01 7.324550444180e-01 7.325056597159e-01 7.325543691471e-01 7.326029191945e-01 7.326487990273e-01 7.326897153142e-01 7.327251861422e-01 7.327584678107e-01 7.327879097414e-01 7.328158548304e-01 7.328382705483e-01 7.328543022127e-01 7.328653194076e-01 7.328721450267e-01 7.328772193436e-01 7.328788280847e-01 7.328772763082e-01 7.328694795038e-01 7.328563730400e-01 7.328371605337e-01 7.328124758241e-01 7.327832695957e-01 7.327499907055e-01 7.327152224547e-01 7.326761963874e-01 7.326319736045e-01 7.325793584726e-01 7.325195644705e-01 7.324554410864e-01 7.323867311338e-01 7.323149195803e-01 7.322386029676e-01 7.321585225824e-01 7.320734771178e-01 7.319821925256e-01 7.318843632128e-01 7.317787502885e-01 7.316684954528e-01 7.315524659697e-01 7.314342218767e-01 7.313112799259e-01 7.311822358990e-01 7.310455999737e-01 7.308992608462e-01 7.307473290936e-01 7.305903345993e-01 7.304317568399e-01 7.302691303141e-01 7.301018995582e-01 7.299252233772e-01 7.297401058952e-01 7.295488947511e-01 7.293528867054e-01 7.291547361445e-01 7.289543067051e-01 7.287484654668e-01 7.285343192418e-01 7.283095681305e-01 7.280791003283e-01 7.278434922216e-01 7.276044216062e-01 7.273627091915e-01 7.271136965276e-01 7.268560616567e-01 7.265895833776e-01 7.263141856192e-01 7.260340890775e-01 7.257491632421e-01 7.254578153844e-01 7.251605737743e-01 7.248539633095e-01 7.245371887547e-01 7.242129631528e-01 7.238832507700e-01 7.235477205375e-01 7.232073498192e-01 7.228587428915e-01 7.225012049308e-01 7.221362910481e-01 7.217652609707e-01 7.213882132439e-01 7.210055746281e-01 7.206163612705e-01 7.202179866943e-01 7.198125266590e-01 7.194004448307e-01 7.189819512713e-01 7.185570776160e-01 7.181234800577e-01 7.176812689019e-01 7.172315923254e-01 7.167738458425e-01 7.163099669651e-01 7.158390346029e-01 7.153607759545e-01 7.148728312603e-01 7.143769946947e-01 7.138733008936e-01 7.133619263540e-01 7.128453462514e-01 7.123227920117e-01 7.117897418865e-01 7.112490968174e-01 7.107008414757e-01 7.101441361093e-01 7.095824194366e-01 7.090127416441e-01 7.084352694078e-01 7.078488261617e-01 7.072543560819e-01 7.066537192231e-01 7.060440552558e-01 7.054284306098e-01 7.048019228384e-01 7.041678705331e-01 7.035258732191e-01 7.028759169929e-01 7.022202204694e-01 7.015559487475e-01 7.008829019161e-01 7.002021366227e-01 6.995137485227e-01 6.988172277285e-01 6.981136435604e-01 6.974037031783e-01 6.966838450654e-01 6.959567648602e-01 6.952226947412e-01 6.944801042706e-01 6.937295471524e-01 6.929717102498e-01 6.922050407698e-01 6.914321615065e-01 6.906509152416e-01 6.898614314157e-01 6.890645084558e-01 6.882603423856e-01 6.874482831113e-01 6.866281116265e-01 6.858009335265e-01 6.849659058686e-01 6.841240626564e-01 6.832735668853e-01 6.824168751146e-01 6.815517173378e-01 6.806802637117e-01 6.798006146256e-01 6.789136613588e-01 6.780192203052e-01 6.771193578093e-01 6.762122349356e-01 6.752977873905e-01 6.743752871232e-01 6.734462002723e-01 6.725097677779e-01 6.715671880937e-01 6.706184164495e-01 6.696623330818e-01 6.686998736095e-01 6.677304663298e-01 6.667532660184e-01 6.657704901160e-01 6.647812984507e-01 6.637864516591e-01 6.627846810289e-01 6.617772289173e-01 6.607631833080e-01 6.597421921113e-01 6.587176587287e-01 6.576845482663e-01 6.566476885827e-01 6.556050712537e-01 6.545559315903e-01 6.535019370182e-01 6.524425018167e-01 6.513778297104e-01 6.503092287124e-01 6.492340354638e-01 6.481550806560e-01 6.470719219564e-01 6.459830288365e-01 6.448900109705e-01 6.437935645665e-01 6.426919623731e-01 6.415869703036e-01 6.404773992433e-01 6.393637393334e-01 6.382459492383e-01 6.371256904261e-01 6.360012749337e-01 6.348732795492e-01 6.337426671028e-01 6.326085648735e-01 6.314720409195e-01 6.303333824623e-01 6.291915943740e-01 6.280483018923e-01 6.269026436319e-01 6.257551626160e-01 6.246050540796e-01 6.234544028692e-01 6.223021473375e-01 6.211477854875e-01 6.199937542056e-01 6.188382052479e-01 6.176811070851e-01 6.165236024445e-01 6.153665942410e-01 6.142086380042e-01 6.130512373722e-01 6.118940390941e-01 6.107366047213e-01 6.095810023158e-01 6.084262531033e-01 6.072715107569e-01 6.061197769214e-01 6.049691278100e-01 6.038203242328e-01 6.026745397409e-01 6.015307142476e-01 6.003884772435e-01 5.992497838502e-01 5.981132530837e-01 5.969808275909e-01 5.958503506596e-01 5.947248101552e-01 5.936034101582e-01 5.924848324009e-01 5.913718406514e-01 5.902634974130e-01 5.891604614611e-01 5.880624277805e-01 5.869695771664e-01 5.858828366749e-01 5.848018918652e-01 5.837282704031e-01 5.826593624047e-01 5.815983217466e-01 5.805446265284e-01 5.794961310911e-01 5.784585350619e-01 5.774258359559e-01 5.764028461351e-01 5.753886272215e-01 5.743821161375e-01 5.733859955153e-01 5.723973965971e-01 5.714190607561e-01 5.704503612111e-01 5.694912958105e-01 5.685434587551e-01 5.676059507239e-01 5.666792460827e-01 5.657637966935e-01 5.648594363138e-01 5.639662085596e-01 5.630867046560e-01 5.622183550820e-01 5.613617408489e-01 5.605190840862e-01 5.596880593363e-01 5.588722227661e-01 5.580681699480e-01 5.572781536257e-01 5.565025481401e-01 5.557417605868e-01 5.549940048621e-01 5.542616271981e-01 5.535433379039e-01 5.528417666400e-01 5.521551926626e-01 5.514829083349e-01 5.508280726000e-01 5.501872238688e-01 5.495637153685e-01 5.489571433753e-01 5.483656342824e-01 5.477919925699e-01 5.472348629954e-01 5.466945378642e-01 5.461719120284e-01 5.456664857585e-01 5.451778406247e-01 5.447087851630e-01 5.442569434524e-01 5.438228494134e-01 5.434068347837e-01 5.430089318293e-01 5.426295218204e-01 5.422689076433e-01 5.419270917877e-01 5.416028206000e-01 5.412975688002e-01 5.410112615510e-01 5.407439335493e-01 5.404946807472e-01 5.402655787144e-01 5.400540339803e-01 5.398622409404e-01 5.396883453862e-01 5.395330923880e-01 5.393980719721e-01 5.392813977523e-01 5.391836708463e-01 5.391045924473e-01 5.390433033488e-01 5.390020999663e-01 5.389784970579e-01 5.389739873064e-01 5.389879627540e-01 5.390196083948e-01 5.390696203786e-01 5.391376475433e-01 5.392239188226e-01 5.393269290871e-01 5.394490207956e-01 5.395873782133e-01 5.397423723748e-01 5.399146943570e-01 5.401036574364e-01 5.403099286612e-01 5.405321204344e-01 5.407699868197e-01 5.410239211812e-01 5.412936558557e-01 5.415778221382e-01 5.418779487790e-01 5.421924035768e-01 5.425215157993e-01 5.428644400905e-01 5.432205376547e-01 5.435910686408e-01 5.439735464851e-01 5.443699448410e-01 5.447777655312e-01 5.451975938158e-01 5.456279788360e-01 5.460711571993e-01 5.465248334043e-01 5.469884150574e-01 5.474623354049e-01 5.479451362821e-01 5.484379767613e-01 5.489391656821e-01 5.494483001397e-01 5.499646288465e-01 5.504893957140e-01 5.510194445420e-01 5.515563273015e-01 5.520992676072e-01 5.526483231945e-01 5.532010273011e-01 5.537577949642e-01 5.543194262534e-01 5.548833824876e-01 5.554511518876e-01 5.560203646839e-01 5.565909365390e-01 5.571628124885e-01 5.577352975435e-01 5.583086933712e-01 5.588809435217e-01 5.594523632438e-01 5.600212729217e-01 5.605884494504e-01 5.611528280949e-01 5.617140819736e-01 5.622720118176e-01 5.628240274066e-01 5.633722427049e-01 5.639133470847e-01 5.644493503856e-01 5.649781668444e-01 5.654997180590e-01 5.660134333893e-01 5.665173820455e-01 5.670135529756e-01 5.674990451030e-01 5.679751559204e-01 5.684399230989e-01 5.688922666193e-01 5.693338116239e-01 5.697604192617e-01 5.701748702950e-01 5.705754307982e-01 5.709616457124e-01 5.713322635129e-01 5.716878035386e-01 5.720275218324e-01 5.723489670038e-01 5.726537587501e-01 5.729402468160e-01 5.732091139690e-01 5.734566013614e-01 5.736858630950e-01 5.738944604482e-01 5.740822885358e-01 5.742499211971e-01 5.743925221006e-01 5.745146906084e-01 5.746135119732e-01 5.746884215612e-01 5.747391269551e-01 5.747646466333e-01 5.747658142328e-01 5.747408453556e-01 5.746900317119e-01 5.746113754321e-01 5.745056063358e-01 5.743720300661e-01 5.742107430039e-01 5.740199837382e-01 5.738000067309e-01 5.735499323151e-01 5.732703291020e-01 5.729590369581e-01 5.726174180291e-01 5.722450326739e-01 5.718385626351e-01 5.714010188380e-01 5.709294170287e-01 5.704255894906e-01 5.698880596621e-01 5.693155464909e-01 5.687096606694e-01 5.680676955270e-01 5.673915973839e-01 5.666802719316e-01 5.659316362692e-01 5.651474828061e-01 5.643264987463e-01 5.634688193475e-01 5.625741602300e-01 5.616419120678e-01 5.606715661092e-01 5.596642475762e-01 5.586166263864e-01 5.575321438722e-01 5.564082425308e-01 5.552474173081e-01 5.540442142009e-01 5.528033269011e-01 5.515234078524e-01 5.502023955152e-01 5.488433676607e-01 5.474430204038e-01 5.460041452416e-01 5.445239199031e-01 5.430032740818e-01 5.414437372191e-01 5.398415009078e-01 5.382015835885e-01 5.365188271239e-01 5.347970859738e-01 5.330356231254e-01 5.312309831028e-01 5.293901468344e-01 5.275057856320e-01 5.255827750188e-01 5.236193667675e-01 5.216155983357e-01 5.195731149572e-01 5.174892006836e-01 5.153684180368e-01 5.132072621266e-01 5.110071126339e-01 5.087684113937e-01 5.064905245198e-01 5.041762912719e-01 5.018221651923e-01 4.994322544103e-01 4.970049500793e-01 4.945405751826e-01 4.920404152230e-01 4.895030087906e-01 4.869324023967e-01 4.843252741630e-01 4.816843683822e-01 4.790101421494e-01 4.763010362055e-01 4.735619317342e-01 4.707893848700e-01 4.679857011694e-01 4.651522770484e-01 4.622870562761e-01 4.593956402605e-01 4.564730051120e-01 4.535252334857e-01 4.505494888963e-01 4.475483480372e-01 4.445234370345e-01 4.414723165255e-01 4.384019948095e-01 4.353072706504e-01 4.321938722478e-01 4.290600324065e-01 4.259066953366e-01 4.227390752481e-01 4.195530050237e-01 4.163542646667e-01 4.131417984422e-01 4.099171641742e-01 4.066833543730e-01 4.034389619040e-01 4.001888730540e-01 3.969314267943e-01 3.936709677544e-01 3.904074053427e-01 3.871422060138e-01 3.838801668785e-01 3.806182081335e-01 3.773630766736e-01 3.741133039686e-01 3.708725809962e-01 3.676432309462e-01 3.644245859301e-01 3.612221850459e-01 3.580356144232e-01 3.548692160967e-01 3.517238413379e-01 3.486006135300e-01 3.455049204460e-01 3.424363347914e-01 3.394003590155e-01 3.363954811419e-01 3.334266548489e-01 3.304971382138e-01 3.276072760565e-01 3.247625800772e-01 3.219616889900e-01 3.192106811401e-01 3.165103729641e-01 3.138646956746e-01 3.112759855608e-01 3.087451507736e-01 3.062776549327e-01 3.038713475382e-01 3.015347314453e-01 2.992665989599e-01 2.970708799856e-01 2.949486339205e-01 2.929016989278e-01 2.909361542094e-01 2.890489499490e-01 2.872468819688e-01 2.855283450090e-01 2.838973245124e-01 2.823543663246e-01 2.809009610306e-01 2.795399365922e-01 2.782700542523e-01 2.770955988279e-01 2.760136320607e-01 2.750277124159e-01 2.741372754811e-01 2.733412717797e-01 2.726425753037e-01 2.720391175970e-01 2.715311330421e-01 2.711167675007e-01 2.707979022747e-01 2.705707753479e-01 2.704348378535e-01 2.703910833990e-01 2.704332724809e-01 2.705652635821e-01 2.707804784171e-01 2.710785028862e-01 2.714553841402e-01 2.719099639037e-01 2.724413803928e-01 2.730441090526e-01 2.737147024512e-01 2.744519762941e-01 2.752522018805e-01 2.761116797750e-01 2.770273901725e-01 2.779947939536e-01 2.790127624466e-01 2.800747619969e-01 2.811796762622e-01 2.823224091153e-01 2.834988764496e-01 2.847080045452e-01 2.859427834160e-01 2.872013894532e-01 2.884793986171e-01 2.897742000216e-01 2.910798890997e-01 2.923958878675e-01 2.937148484351e-01 2.950373856253e-01 2.963570998396e-01 2.976705320981e-01 2.989758286382e-01 3.002670765473e-01 3.015440365265e-01 3.028008710501e-01 3.040379867537e-01 3.052472461452e-01 3.064291140576e-01 3.075801923394e-01 3.086938938227e-01 3.097743969404e-01 3.108116522807e-01 3.118085866355e-01 3.127578704405e-01 3.136603908350e-01 3.145123724674e-01 3.153100312372e-01 3.160556273651e-01 3.167387571683e-01 3.173668525662e-01 3.179288572881e-01 3.184314311442e-01 3.188660057273e-01 3.192331369041e-01 3.195326919641e-01 3.197575355151e-01 3.199157364655e-01 3.199949548456e-01 3.200030306154e-01 3.199313218568e-01 3.197844109166e-01 3.195582132507e-01 3.192511490341e-01 3.188665033802e-01 3.183956800682e-01 3.178502656611e-01 3.172160300770e-01 3.165053208689e-01 3.157066628216e-01 3.148275967929e-01 3.138672330283e-01 3.128198154445e-01 3.116959230460e-01 3.104838118964e-01 3.091986343286e-01 3.078253181170e-01 3.063767630029e-01 3.048495369017e-01 3.032437092553e-01 3.015649632307e-01 2.998078663580e-01 2.979854512423e-01 2.960850873585e-01 2.941238301819e-01 2.920928348133e-01 2.900018909452e-01 2.878515396829e-01 2.856419991220e-01 2.833848501581e-01 2.810717587600e-01 2.787221639985e-01 2.763250390628e-01 2.738955278477e-01 2.714332001708e-01 2.689463535274e-01 2.664402907952e-01 2.639156883521e-01 2.613884725656e-01 2.588544419883e-01 2.563313003521e-01 2.538173855008e-01 2.513255964899e-01 2.488635381225e-01 2.464368534389e-01 2.440590282615e-01 2.417327492988e-01 2.394757651336e-01 2.372884707996e-01 2.351889730302e-01 2.331820770252e-01 2.312804359025e-01 2.294944496981e-01 2.278334120351e-01 2.263096165178e-01 2.249295753211e-01 2.237101508934e-01 2.226525269547e-01 2.217739141628e-01 2.210764118303e-01 2.205733737355e-01 2.202694009335e-01 2.201722811628e-01 2.202890931003e-01 2.206206155320e-01 2.211745226441e-01 2.219497329437e-01 2.229515226171e-01 2.241780312620e-01 2.256301130519e-01 2.273033074397e-01 2.291960590686e-01 2.313062353184e-01 2.336253469363e-01 2.361511920005e-01 2.388738475720e-01 2.417886940621e-01 2.448855903625e-01 2.481589735835e-01 2.515983069926e-01 2.551934272406e-01 2.589371360166e-01 2.628178790552e-01 2.668273707337e-01 2.709538635375e-01 2.751900331607e-01 2.795227084076e-01 2.839443474097e-01 2.884451675070e-01 2.930140467088e-01 2.976439024122e-01 3.023225580901e-01 3.070438429184e-01 3.117947346485e-01 3.165714439998e-01 3.213628218158e-01 3.261595172290e-01 3.309563748842e-01 3.357415839568e-01 3.405127233808e-01 3.452544343732e-01 3.499680018235e-01 3.546398911029e-01 3.592659147470e-01 3.638421071023e-01 3.683540171325e-01 3.728035314826e-01 3.771790796099e-01 3.814787968516e-01 3.856929691855e-01 3.898179969888e-01 3.938491108439e-01 3.977787974588e-01 4.016055367943e-01 4.053196121509e-01 4.089213325400e-01 4.124029457736e-01 4.157610465084e-01 4.189904519367e-01 4.220880436733e-01 4.250504321991e-01 4.278732447245e-01 4.305527517138e-01 4.330865888827e-01 4.354692727151e-01 4.377011649498e-01 4.397767250685e-01 4.416950999081e-01 4.434532661308e-01 4.450495663190e-01 4.464817599628e-01 4.477471641170e-01 4.488483092885e-01 4.497793751198e-01 4.505406282127e-01 4.511334217694e-01 4.515549114469e-01 4.518073731790e-01 4.518881878882e-01 4.518000599914e-01 4.515429730718e-01 4.511185224255e-01 4.505282506490e-01 4.497725445467e-01 4.488574265940e-01 4.477815547564e-01 4.465508984458e-01 4.451676766478e-01 4.436358283597e-01 4.419620295303e-01 4.401482145304e-01 4.382032729354e-01 4.361288450713e-01 4.339383894124e-01 4.316326446407e-01 4.292227250531e-01 4.267169371641e-01 4.241215711348e-01 4.214524787352e-01 4.187121360334e-01 4.159197587742e-01 4.130796482449e-01 4.102083885762e-01 4.073185222172e-01 4.044212473762e-01 4.015339526974e-01 3.986683227851e-01 3.958420631034e-01 3.930681247372e-01 3.903638290628e-01 3.877445513592e-01 3.852269439558e-01 3.828289092064e-01 3.805636924092e-01 3.784497657773e-01 3.764999875479e-01 3.747334796493e-01 3.731593358902e-01 3.717967124414e-01 3.706539713112e-01 3.697443792798e-01 3.690783986831e-01 3.686585858219e-01 3.685025730172e-01 3.686027145378e-01 3.689717471293e-01 3.696037089151e-01 3.704993049949e-01 3.716591800978e-01 3.730694127336e-01 3.747313536323e-01 3.766276765680e-01 3.787549287389e-01 3.810926084039e-01 3.836302538299e-01 3.863502469989e-01 3.892338022274e-01 3.922671197294e-01 3.954223962424e-01 3.986885145675e-01 4.020348186294e-01 4.054480956782e-01 4.089003590519e-01 4.123720949264e-01 4.158429611098e-01 4.192848318197e-01 4.226825880021e-01 4.260084888545e-01 4.292468610103e-01 4.323708372459e-01 4.353643591866e-01 4.382074458313e-01 4.408791436031e-01 4.433657951166e-01 4.456432977452e-01 4.477031030946e-01 4.495220932936e-01 4.510918172036e-01 4.523956422249e-01 4.534232971486e-01 4.541638165840e-01 4.546041268669e-01 4.547412555729e-01 4.545599679508e-01 4.540640490649e-01 4.532390491870e-01 4.520877178963e-01 4.506064559319e-01 4.487929706399e-01 4.466529323507e-01 4.441837532057e-01 4.413941916969e-01 4.382873551401e-01 4.348718865526e-01 4.311563607679e-01 4.271548853146e-01 4.228787841732e-01 4.183433381425e-01 4.135670877803e-01 4.085666124651e-01 4.033701122484e-01 3.979920444779e-01 3.924669904814e-01 3.868182139811e-01 3.810776013635e-01 3.752788782528e-01 3.694555510297e-01 3.636488153748e-01 3.578928367093e-01 3.522346310578e-01 3.467121242826e-01 3.413757482523e-01 3.362647124354e-01 3.314282863999e-01 3.269124223376e-01 3.227561977239e-01 3.190096421769e-01 3.157038122942e-01 3.128808877713e-01 3.105664485491e-01 3.087874647402e-01 3.075621782205e-01 3.068982128611e-01 3.068008824249e-01 3.072613901340e-01 3.082704946258e-01 3.098041480995e-01 3.118340445417e-01 3.143240077579e-01 3.172364184439e-01 3.205235394883e-01 3.241360135279e-01 3.280256555565e-01 3.321327977474e-01 3.364088818352e-01 3.407958047254e-01 3.452413979616e-01 3.496936971947e-01 3.540999424807e-01 3.584118415181e-01 3.625843580653e-01 3.665720034100e-01 3.703343732820e-01 3.738354687069e-01 3.770374947077e-01 3.799124558989e-01 3.824299460362e-01 3.845707388888e-01 3.863098024010e-01 3.876348607816e-01 3.885309734006e-01 3.889896931574e-01 3.890094979996e-01 3.885863921125e-01 3.877305465545e-01 3.864424709395e-01 3.847429315466e-01 3.826466669021e-01 3.801743958305e-01 3.773586555143e-01 3.742238572147e-01 3.708145603424e-01 3.671648725757e-01 3.633272125838e-01 3.593477110266e-01 3.552826371147e-01 3.511909292593e-01 3.471321635767e-01 3.431758841669e-01 3.393838275198e-01 3.358292850030e-01 3.325732720905e-01 3.296865044171e-01 3.272319391089e-01 3.252662018678e-01 3.238445993566e-01 3.230068958140e-01 3.227937272943e-01 3.232262519706e-01 3.243186722343e-01 3.260739451522e-01 3.284797969334e-01 3.315172546014e-01 3.351496036634e-01 3.393387488165e-01 3.440331071219e-01 3.491781009468e-01 3.547070130446e-01 3.605589884223e-01 3.666621754834e-01 3.729505148325e-01 3.793500133317e-01 3.857968723107e-01 3.922204434449e-01 3.985553446159e-01 4.047417506986e-01 4.107171990664e-01 4.164278828658e-01 4.218208652490e-01 4.268498243630e-01 4.314687512849e-01 4.356408617542e-01 4.393332058608e-01 4.425170027927e-01 4.451712026440e-01 4.472807389692e-01 4.488359528486e-01 4.498356057229e-01 4.502878208366e-01 4.502034810308e-01 4.496045521349e-01 4.485259819643e-01 4.470032628397e-01 4.450878687642e-01 4.428353048027e-01 4.403132485084e-01 4.375928427281e-01 4.347572333458e-01 4.318932802140e-01 4.290933336898e-01 4.264528536244e-01 4.240651843112e-01 4.220260763943e-01 4.204223061082e-01 4.193381961698e-01 4.188416472238e-01 4.189914228006e-01 4.198306048952e-01 4.213809800337e-01 4.236509041286e-01 4.266246621570e-01 4.302754949452e-01 4.345530122578e-01 4.393990801657e-01 4.447386642911e-01 4.504875528097e-01 4.565605573696e-01 4.628617574124e-01 4.693027424936e-01 4.757875557239e-01 4.822295664476e-01 4.885453670473e-01 4.946567507566e-01 5.004912732052e-01 5.059841388103e-01 5.110795925089e-01 5.157228535767e-01 5.198716891409e-01 5.234843223524e-01 5.265271461715e-01 5.289704485857e-01 5.307852147316e-01 5.319485636447e-01 5.324366327263e-01 5.322334911835e-01 5.313155100678e-01 5.296721860169e-01 5.272858474462e-01 5.241489234102e-01 5.202581118772e-01 5.156142744132e-01 5.102298831455e-01 5.041259255214e-01 4.973418112555e-01 4.899290225773e-01 4.819639738851e-01 4.735435588991e-01 4.647883319387e-01 4.558533423497e-01 4.469162978906e-01 4.381858312918e-01 4.298954161137e-01 4.223003334352e-01 4.156633136883e-01 4.102480875900e-01 4.062983002020e-01 4.040199977922e-01 4.032788893378e-01 4.033688732275e-01 4.045187282269e-01 4.069826868774e-01 4.109380879007e-01 4.164134639271e-01 4.232413521835e-01 4.310905986601e-01 4.395449248798e-01 4.481976607378e-01 4.567429745766e-01 4.650153716429e-01 4.730007956296e-01 4.807832057182e-01 4.884743623399e-01 4.961364066888e-01 5.037273175901e-01 5.110740532944e-01 5.179214777773e-01 5.239755209996e-01 5.289915638974e-01 5.328334081508e-01 5.355254176516e-01 5.372304638934e-01 5.382185638753e-01 5.387976323320e-01 5.392267138643e-01 5.396555081286e-01 5.400998483253e-01 5.404566192133e-01 5.405537769186e-01 5.402387901951e-01 5.394404795277e-01 5.382061437310e-01 5.367161226669e-01 5.352312669555e-01 5.340166025140e-01 5.332747783390e-01 5.330712588157e-01 5.333184554284e-01 5.337965030701e-01 5.342268714977e-01 5.343545949199e-01 5.340171558012e-01 5.331998865634e-01 5.320249219954e-01 5.307145905626e-01 5.295225432534e-01 5.286438883828e-01 5.281677431367e-01 5.280436942189e-01 5.281182078225e-01 5.281871038950e-01 5.280827747959e-01 5.277351403425e-01 5.272068003189e-01 5.266866887097e-01 5.264458399956e-01 5.267450687153e-01 5.277723846286e-01 5.295815387410e-01 5.320822484351e-01 5.350739087217e-01 5.383212898823e-01 5.416245506019e-01 5.448792098736e-01 5.481055179974e-01 5.514191150122e-01 5.549756506417e-01 5.588944140280e-01 5.631859135003e-01 5.677086938976e-01 5.721822286673e-01 5.762262394843e-01 5.794370889554e-01 5.814683553721e-01 5.820971412474e-01 5.812449273146e-01 5.789797860850e-01 5.754817369858e-01 5.709793812061e-01 5.657002919862e-01 5.598396614611e-01 5.535456655326e-01 5.469502936890e-01 5.402181304548e-01 5.335999616163e-01 5.274518127539e-01 5.222447378348e-01 5.185022200424e-01 5.167039442182e-01 5.171745899684e-01 5.200043496358e-01 5.250010866684e-01 5.317272824313e-01 5.395916324358e-01 5.479631272492e-01 5.562733567745e-01 5.640564545157e-01 5.706703699965e-01 5.667468396386e-01 5.511637799465e-01 5.411433724590e-01 5.241474771101e-01 5.065233587059e-01 4.952539029332e-01 4.953301341289e-01 5.074123696561e-01 5.275557733076e-01 5.492616041621e-01 5.661110105992e-01 5.736884274630e-01 5.705488794065e-01 5.586200306595e-01 5.430048266635e-01 5.308795402676e-01 5.289856071707e-01 5.402795508798e-01 5.620607184140e-01 5.872546611447e-01 6.076480757486e-01 6.167168683901e-01 6.113374811297e-01 5.925567100329e-01 5.657563795541e-01 5.399110009610e-01 5.250667015351e-01 5.277916861880e-01 5.471702235936e-01 5.754639802572e-01 6.026237483744e-01 6.205727870821e-01 6.252495695436e-01 6.170632460677e-01 6.003535546755e-01 5.819161762426e-01 5.684983181681e-01 5.637457561963e-01 5.664623743923e-01 5.715661191045e-01 5.731508307670e-01 5.674476586324e-01 5.545204016878e-01 5.384398957905e-01 5.258025545694e-01 5.225704500763e-01 5.303259064939e-01 5.448142111752e-01 5.580232943630e-01 5.619389636734e-01 5.515112684928e-01 5.263537283086e-01 4.915149628929e-01 4.572663692960e-01 4.366180432505e-01 4.387840733755e-01 4.622774366063e-01 4.959629073212e-01 5.266854660367e-01 5.449609762251e-01 5.469269544415e-01 5.345042092334e-01 5.147005494727e-01 4.976966806894e-01 4.927725725435e-01 5.032081213315e-01 5.242322169092e-01 5.464004428168e-01 5.607779356058e-01 5.623641325714e-01 5.514253545128e-01 5.334254404324e-01 5.175420500975e-01 5.130153601911e-01 5.240661007090e-01 5.470683676670e-01 5.729222031643e-01 5.919864966297e-01 5.977927588494e-01 5.887310097697e-01 5.684005687006e-01 5.449522978335e-01 5.287463036755e-01 5.279379237901e-01 5.438182591596e-01 5.702540787797e-01 5.977941324141e-01 6.183685949061e-01 6.278451138375e-01 6.264947324175e-01 6.182193054853e-01 6.086589679960e-01 6.025903145505e-01 6.015221843475e-01 6.030408149454e-01 6.024156610056e-01 5.954913625171e-01
 6.582086924536e-01 6.584614007663e-01 6.586881116635e-01 6.589420485523e-01 6.592592986426e-01 6.596431426714e-01 6.600692023809e-01 6.604916297251e-01 6.608602469267e-01 6.611563034748e-01 6.614002160389e-01 6.616308893864e-01 6.618803490339e-01 6.621711273429e-01 6.625110475301e-01 6.628918484312e-01 6.632832891135e-01 6.636363915727e-01 6.639166244881e-01 6.641245301421e-01 6.642919331907e-01 6.644748045405e-01 6.647284856858e-01 6.650797317242e-01 6.655070963889e-01 6.659390061611e-01 6.662957377335e-01 6.665386187165e-01 6.666963547366e-01 6.668519703136e-01 6.670955326666e-01 6.674741989000e-01 6.679611983079e-01 6.684667540858e-01 6.688941387817e-01 6.691999246615e-01 6.694123259291e-01 6.696080277896e-01 6.698660905723e-01 6.702283374464e-01 6.706840646434e-01 6.711808395224e-01 6.716472259255e-01 6.720257691476e-01 6.723026520403e-01 6.725145393710e-01 6.727279894556e-01 6.730124807163e-01 6.734035367030e-01 6.738812733808e-01 6.743806242113e-01 6.748211130149e-01 6.751581145301e-01 6.754032646915e-01 6.756140489435e-01 6.758700474629e-01 6.762267349259e-01 6.766893950100e-01 6.772113367141e-01 6.777122280474e-01 6.781237129708e-01 6.784274819129e-01 6.786642832992e-01 6.789115175878e-01 6.792373042715e-01 6.796627015561e-01 6.801499543512e-01 6.806305669488e-01 6.810450050199e-01 6.813763729598e-01 6.816449628862e-01 6.818905040978e-01 6.821547530186e-01 6.824644668197e-01 6.828268815165e-01 6.832310436024e-01 6.836455374256e-01 6.840284548204e-01 6.843503465366e-01 6.846068614112e-01 6.848292587651e-01 6.850730971895e-01 6.853803772410e-01 6.857597631436e-01 6.861819138637e-01 6.865987812217e-01 6.869727330886e-01 6.872858884192e-01 6.875485389283e-01 6.877861370914e-01 6.880319883119e-01 6.883234152435e-01 6.886829846426e-01 6.891066031022e-01 6.895540475284e-01 6.899577811808e-01 6.902635685200e-01 6.904721288114e-01 6.906515106370e-01 6.908959968850e-01 6.912670337419e-01 6.917472918339e-01 6.922512922867e-01 6.926786212677e-01 6.929821120562e-01 6.931971587060e-01 6.934069698407e-01 6.936845737665e-01 6.940457920424e-01 6.944531674163e-01 6.948489397858e-01 6.951999136738e-01 6.955101324472e-01 6.958034489123e-01 6.960939909647e-01 6.963771506964e-01 6.966436647011e-01 6.969032041797e-01 6.971875654829e-01 6.975309938441e-01 6.979346717789e-01 6.983579152609e-01 6.987336230622e-01 6.990155989378e-01 6.992121816667e-01 6.993900712797e-01 6.996317939415e-01 6.999869793283e-01 7.004454184454e-01 7.009286813967e-01 7.013393545819e-01 7.016132804058e-01 7.017643189795e-01 7.018789023164e-01 7.020665693545e-01 7.024044097636e-01 7.028803278450e-01 7.033981347028e-01 7.038328270658e-01 7.041135636709e-01 7.042622847160e-01 7.043805581939e-01 7.045832065496e-01 7.049294432892e-01 7.053869684245e-01 7.058610965795e-01 7.062585800106e-01 7.065355560264e-01 7.067165060715e-01 7.068699445285e-01 7.070715532008e-01 7.073639235424e-01 7.077377736311e-01 7.081442099821e-01 7.085202731804e-01 7.088255270538e-01 7.090557798375e-01 7.092530203613e-01 7.094685868083e-01 7.097363209729e-01 7.100550659974e-01 7.104017642658e-01 7.107408575251e-01 7.110483301978e-01 7.113219659241e-01 7.115712778102e-01 7.118145115835e-01 7.120668063186e-01 7.123452353663e-01 7.126489283417e-01 7.129692326346e-01 7.132907143197e-01 7.136004969109e-01 7.138906246855e-01 7.141619127423e-01 7.144229271642e-01 7.146869789400e-01 7.149681401539e-01 7.152773167743e-01 7.156103667484e-01 7.159470848211e-01 7.162626154383e-01 7.165442866451e-01 7.168036088216e-01 7.170633644182e-01 7.173466725275e-01 7.176554968594e-01 7.179671444241e-01 7.182594481908e-01 7.185213894941e-01 7.187604485541e-01 7.189978689040e-01 7.192512456305e-01 7.195179217383e-01 7.197835771547e-01 7.200313124314e-01 7.202611516169e-01 7.204864262545e-01 7.207232138902e-01 7.209797476232e-01 7.212475872650e-01 7.215075678438e-01 7.217517470542e-01 7.219873494516e-01 7.222298582948e-01 7.224870680458e-01 7.227578888703e-01 7.230281095182e-01 7.232845047909e-01 7.235271350598e-01 7.237627178711e-01 7.240054116475e-01 7.242552887746e-01 7.245053807580e-01 7.247454721349e-01 7.249691927201e-01 7.251835905511e-01 7.253999536529e-01 7.256229371038e-01 7.258490512493e-01 7.260708765258e-01 7.262816316187e-01 7.264843704537e-01 7.266897378265e-01 7.269049168790e-01 7.271259670486e-01 7.273454732241e-01 7.275570952480e-01 7.277599592672e-01 7.279630691166e-01 7.281711987853e-01 7.283832100261e-01 7.285903326292e-01 7.287868366634e-01 7.289745101590e-01 7.291590533301e-01 7.293455715084e-01 7.295333452108e-01 7.297147668307e-01 7.298891209686e-01 7.300590497509e-01 7.302313349241e-01 7.304065964773e-01 7.305826583268e-01 7.307536239940e-01 7.309172381374e-01 7.310779373784e-01 7.312406375300e-01 7.314044705187e-01 7.315627368145e-01 7.317160283225e-01 7.318608276849e-01 7.320011758296e-01 7.321415691869e-01 7.322809856217e-01 7.324155109631e-01 7.325460190171e-01 7.326740836995e-01 7.327996592727e-01 7.329237691660e-01 7.330444852307e-01 7.331609806851e-01 7.332725038396e-01 7.333823349763e-01 7.334909192113e-01 7.335958189158e-01 7.336941374214e-01 7.337860037056e-01 7.338720107840e-01 7.339573093116e-01 7.340421341020e-01 7.341240901892e-01 7.342014874793e-01 7.342741777134e-01 7.343439058048e-01 7.344110734861e-01 7.344771292762e-01 7.345358796369e-01 7.345891516431e-01 7.346384830050e-01 7.346838600670e-01 7.347265914778e-01 7.347673020552e-01 7.348036069845e-01 7.348356146199e-01 7.348610784722e-01 7.348818054299e-01 7.348968021968e-01 7.349062260352e-01 7.349127232608e-01 7.349183238483e-01 7.349205774340e-01 7.349157817855e-01 7.349039937356e-01 7.348848600345e-01 7.348627310031e-01 7.348360843153e-01 7.348059183787e-01 7.347714646073e-01 7.347326647140e-01 7.346896087724e-01 7.346405123012e-01 7.345847751226e-01 7.345224520493e-01 7.344548713994e-01 7.343834901434e-01 7.343075947795e-01 7.342275723457e-01 7.341422040280e-01 7.340485377200e-01 7.339471365235e-01 7.338403391946e-01 7.337275095544e-01 7.336132510471e-01 7.334957832413e-01 7.333727858914e-01 7.332416143933e-01 7.331019253426e-01 7.329556563421e-01 7.328053026541e-01 7.326539273257e-01 7.324987398710e-01 7.323383564541e-01 7.321703197395e-01 7.319922166108e-01 7.318091291867e-01 7.316195841578e-01 7.314283548973e-01 7.312327532804e-01 7.310305989305e-01 7.308201890853e-01 7.306008714723e-01 7.303727254874e-01 7.301397877185e-01 7.299015634584e-01 7.296589315877e-01 7.294102454283e-01 7.291503226732e-01 7.288820243606e-01 7.286060441107e-01 7.283251690679e-01 7.280379761390e-01 7.277462656418e-01 7.274460144601e-01 7.271362878067e-01 7.268212737550e-01 7.264992432439e-01 7.261710475198e-01 7.258370278187e-01 7.254965373096e-01 7.251473498352e-01 7.247912469469e-01 7.244277954676e-01 7.240588445022e-01 7.236830203729e-01 7.232986432014e-01 7.229068466259e-01 7.225056924005e-01 7.220975562925e-01 7.216824230958e-01 7.212613893939e-01 7.208326202259e-01 7.203935007672e-01 7.199476404681e-01 7.194933304310e-01 7.190314270643e-01 7.185637369132e-01 7.180894557867e-01 7.176065334419e-01 7.171151615193e-01 7.166156833445e-01 7.161090485448e-01 7.155964515049e-01 7.150759164941e-01 7.145476711223e-01 7.140097607161e-01 7.134637141978e-01 7.129111072722e-01 7.123501398312e-01 7.117817443191e-01 7.112045066655e-01 7.106188418134e-01 7.100252552308e-01 7.094229903797e-01 7.088141990344e-01 7.081965080171e-01 7.075721807278e-01 7.069392458922e-01 7.062969190552e-01 7.056474248379e-01 7.049904761487e-01 7.043266421135e-01 7.036535231719e-01 7.029730093731e-01 7.022840903606e-01 7.015858493417e-01 7.008815119515e-01 7.001677510342e-01 6.994461707867e-01 6.987170165880e-01 6.979801233564e-01 6.972347003014e-01 6.964809041056e-01 6.957199566258e-01 6.949509613122e-01 6.941731778758e-01 6.933874647648e-01 6.925947591312e-01 6.917941794829e-01 6.909847516625e-01 6.901680355348e-01 6.893440027106e-01 6.885116882566e-01 6.876715794061e-01 6.868237679193e-01 6.859670907807e-01 6.851050381944e-01 6.842352242735e-01 6.833575890823e-01 6.824719970850e-01 6.815791815715e-01 6.806784244828e-01 6.797706793779e-01 6.788553949510e-01 6.779328374918e-01 6.770045325118e-01 6.760670119518e-01 6.751224554731e-01 6.741704047636e-01 6.732121045399e-01 6.722458457883e-01 6.712748815849e-01 6.702966249400e-01 6.693101981101e-01 6.683172506741e-01 6.673179742738e-01 6.663114258985e-01 6.652997872679e-01 6.642818212974e-01 6.632567130735e-01 6.622259768288e-01 6.611876403573e-01 6.601441331065e-01 6.590971056840e-01 6.580414774661e-01 6.569815656275e-01 6.559168988365e-01 6.548448675784e-01 6.537685276923e-01 6.526869105158e-01 6.516002863100e-01 6.505089508787e-01 6.494114366558e-01 6.483090810116e-01 6.472024255768e-01 6.460911637988e-01 6.449760038660e-01 6.438559765457e-01 6.427316179904e-01 6.416031618862e-01 6.404716003703e-01 6.393354841851e-01 6.381966560334e-01 6.370541987783e-01 6.359083899530e-01 6.347597882706e-01 6.336076100880e-01 6.324532278303e-01 6.312977606581e-01 6.301379121226e-01 6.289755168544e-01 6.278119719796e-01 6.266454272157e-01 6.254780734511e-01 6.243092950425e-01 6.231374058624e-01 6.219657331442e-01 6.207929979532e-01 6.196181670758e-01 6.184444974810e-01 6.172702512276e-01 6.160958618496e-01 6.149212122295e-01 6.137468188678e-01 6.125725032335e-01 6.113997281193e-01 6.102275621861e-01 6.090572145623e-01 6.078869127202e-01 6.067178178273e-01 6.055515087231e-01 6.043871458385e-01 6.032244687970e-01 6.020645875734e-01 6.009072680389e-01 5.997534610316e-01 5.986031621397e-01 5.974552042921e-01 5.963120982669e-01 5.951716461346e-01 5.940365152833e-01 5.929060131365e-01 5.917802999621e-01 5.906583929504e-01 5.895434537612e-01 5.884329775187e-01 5.873278107766e-01 5.862304252409e-01 5.851376974965e-01 5.840531300843e-01 5.829748477569e-01 5.819029548118e-01 5.808393361968e-01 5.797822862718e-01 5.787344926893e-01 5.776942670503e-01 5.766636478292e-01 5.756413065341e-01 5.746274432537e-01 5.736237208211e-01 5.726295381441e-01 5.716445810377e-01 5.706700737139e-01 5.697079596586e-01 5.687550000863e-01 5.678135023195e-01 5.668837574147e-01 5.659642800720e-01 5.650583150990e-01 5.641632448585e-01 5.632808366892e-01 5.624126426449e-01 5.615560020202e-01 5.607122967004e-01 5.598832604878e-01 5.590668424318e-01 5.582660021071e-01 5.574779405941e-01 5.567040903028e-01 5.559462731883e-01 5.552022984321e-01 5.544738676424e-01 5.537609393139e-01 5.530627346443e-01 5.523821165914e-01 5.517163591203e-01 5.510671154226e-01 5.504346096422e-01 5.498186421410e-01 5.492192040041e-01 5.486377709915e-01 5.480731396498e-01 5.475260679904e-01 5.469960032422e-01 5.464849874096e-01 5.459908180781e-01 5.455158537761e-01 5.450580367883e-01 5.446188048253e-01 5.441987825679e-01 5.437965179882e-01 5.434130071723e-01 5.430489866689e-01 5.427030893023e-01 5.423766321286e-01 5.420682930246e-01 5.417793055055e-01 5.415102414871e-01 5.412599812574e-01 5.410280721048e-01 5.408163003227e-01 5.406236721222e-01 5.404493508546e-01 5.402952740181e-01 5.401600709328e-01 5.400446056623e-01 5.399478887067e-01 5.398701937647e-01 5.398116943085e-01 5.397720207358e-01 5.397509347618e-01 5.397490210258e-01 5.397662932605e-01 5.398002324829e-01 5.398539653525e-01 5.399257696772e-01 5.400144907532e-01 5.401231721922e-01 5.402478907603e-01 5.403906778082e-01 5.405515561909e-01 5.407284742814e-01 5.409229721270e-01 5.411338906013e-01 5.413614994509e-01 5.416051915513e-01 5.418653621300e-01 5.421411216064e-01 5.424321895217e-01 5.427369409167e-01 5.430576768407e-01 5.433917858525e-01 5.437417544032e-01 5.441047266631e-01 5.444806163669e-01 5.448702866558e-01 5.452721477721e-01 5.456860005636e-01 5.461122150654e-01 5.465508766710e-01 5.469993825486e-01 5.474584837523e-01 5.479282911961e-01 5.484090874131e-01 5.488974319491e-01 5.493949874276e-01 5.499016085194e-01 5.504164409396e-01 5.509379514382e-01 5.514672482323e-01 5.520021933935e-01 5.525444831895e-01 5.530912331371e-01 5.536430027011e-01 5.541999541366e-01 5.547614692132e-01 5.553247593630e-01 5.558912804326e-01 5.564609646113e-01 5.570329790440e-01 5.576046080517e-01 5.581789018899e-01 5.587513705593e-01 5.593248364940e-01 5.598971412909e-01 5.604665379367e-01 5.610358367656e-01 5.616008486826e-01 5.621636478640e-01 5.627218086209e-01 5.632758888385e-01 5.638252160202e-01 5.643679400597e-01 5.649057234542e-01 5.654358487681e-01 5.659584419530e-01 5.664726315047e-01 5.669780619598e-01 5.674759550347e-01 5.679622231483e-01 5.684395511864e-01 5.689041346917e-01 5.693573012099e-01 5.697989261005e-01 5.702268685789e-01 5.706407649656e-01 5.710421532767e-01 5.714283477294e-01 5.717986193363e-01 5.721532124823e-01 5.724911716013e-01 5.728124859166e-01 5.731158668941e-01 5.734008123873e-01 5.736674942652e-01 5.739127610441e-01 5.741405576632e-01 5.743457661200e-01 5.745307029863e-01 5.746933551613e-01 5.748333909753e-01 5.749509109797e-01 5.750447830284e-01 5.751151152339e-01 5.751594341736e-01 5.751801860252e-01 5.751743604004e-01 5.751428393643e-01 5.750849234222e-01 5.749987719032e-01 5.748849368279e-01 5.747435220813e-01 5.745721206261e-01 5.743712465283e-01 5.741422025566e-01 5.738816511099e-01 5.735909072431e-01 5.732684183047e-01 5.729147072314e-01 5.725281379402e-01 5.721091434270e-01 5.716584878986e-01 5.711723454714e-01 5.706535386064e-01 5.700993489126e-01 5.695111404260e-01 5.688886137866e-01 5.682303124917e-01 5.675358795888e-01 5.668050012826e-01 5.660378178454e-01 5.652336449387e-01 5.643919849426e-01 5.635142634786e-01 5.625972234063e-01 5.616415716972e-01 5.606495419583e-01 5.596173288703e-01 5.585468095090e-01 5.574369583295e-01 5.562879652951e-01 5.551004646464e-01 5.538700286397e-01 5.526029629849e-01 5.512945655339e-01 5.499449116682e-01 5.485565800337e-01 5.471259572275e-01 5.456568035485e-01 5.441442407962e-01 5.425927815988e-01 5.410000198749e-01 5.393645572436e-01 5.376914955264e-01 5.359738638971e-01 5.342175779014e-01 5.324187605541e-01 5.305804233763e-01 5.287017185762e-01 5.267803989644e-01 5.248205657904e-01 5.228183188237e-01 5.207758412201e-01 5.186938781923e-01 5.165708796716e-01 5.144092669557e-01 5.122071303783e-01 5.099653072988e-01 5.076842757857e-01 5.053635242067e-01 5.030065502135e-01 5.006086959777e-01 4.981753810893e-01 4.957034313938e-01 4.931946902521e-01 4.906505491534e-01 4.880675943396e-01 4.854523592245e-01 4.827992925631e-01 4.801136688069e-01 4.773925369082e-01 4.746385678973e-01 4.718528722337e-01 4.690326186805e-01 4.661834016772e-01 4.633029297119e-01 4.603923314023e-01 4.574526008698e-01 4.544838429792e-01 4.514909790869e-01 4.484665331906e-01 4.454209097295e-01 4.423491537156e-01 4.392540092850e-01 4.361377482163e-01 4.329985005463e-01 4.298408683104e-01 4.266619119515e-01 4.234673203070e-01 4.202557403282e-01 4.170282749824e-01 4.137871814052e-01 4.105326133556e-01 4.072701696445e-01 4.039960702813e-01 4.007136298956e-01 3.974264368837e-01 3.941332775575e-01 3.908385709630e-01 3.875413714001e-01 3.842443617638e-01 3.809516755398e-01 3.776613286723e-01 3.743793095699e-01 3.711028801584e-01 3.678395784647e-01 3.645871164299e-01 3.613492884219e-01 3.581293222364e-01 3.549267052126e-01 3.517467406132e-01 3.485899581438e-01 3.454601855805e-01 3.423576517314e-01 3.392858825793e-01 3.362502731546e-01 3.332477761955e-01 3.302860351093e-01 3.273652116813e-01 3.244888468186e-01 3.216583605916e-01 3.188768731834e-01 3.161500108194e-01 3.134754338407e-01 3.108597685185e-01 3.083030412762e-01 3.058110341987e-01 3.033835675383e-01 3.010241313681e-01 2.987372782746e-01 2.965218972579e-01 2.943842329205e-01 2.923236901501e-01 2.903431595721e-01 2.884466354399e-01 2.866344979867e-01 2.849101785155e-01 2.832733447749e-01 2.817291789651e-01 2.802744704963e-01 2.789151258401e-01 2.776508995490e-01 2.764809097670e-01 2.754096564058e-01 2.744332347383e-01 2.735573259694e-01 2.727770154295e-01 2.720962625486e-01 2.715136341635e-01 2.710288286171e-01 2.706405412038e-01 2.703478642939e-01 2.701509627799e-01 2.700467994742e-01 2.700364879459e-01 2.701159688960e-01 2.702834233130e-01 2.705380512134e-01 2.708752989550e-01 2.712952057837e-01 2.717953575092e-01 2.723698825145e-01 2.730186967205e-01 2.737360918864e-01 2.745215274805e-01 2.753705098518e-01 2.762794283889e-01 2.772457347441e-01 2.782640391324e-01 2.793321267676e-01 2.804455892340e-01 2.816020441644e-01 2.827963224799e-01 2.840243112283e-01 2.852841599964e-01 2.865691020003e-01 2.878781794016e-01 2.892054152286e-01 2.905490669207e-01 2.919025278719e-01 2.932639526406e-01 2.946314490475e-01 2.959970831137e-01 2.973617864020e-01 2.987177106479e-01 3.000662297522e-01 3.013981116557e-01 3.027149239177e-01 3.040110006199e-01 3.052815205319e-01 3.065286504338e-01 3.077418803756e-01 3.089257293433e-01 3.100698118404e-01 3.111785922310e-01 3.122438582931e-01 3.132633736740e-01 3.142389397557e-01 3.151604497897e-01 3.160354298489e-01 3.168494749262e-01 3.176113671868e-01 3.183109680916e-01 3.189507758793e-01 3.195277127875e-01 3.200354334376e-01 3.204813343923e-01 3.208529742243e-01 3.211590509676e-01 3.213860467287e-01 3.215440699750e-01 3.216248762693e-01 3.216284307659e-01 3.215566169721e-01 3.214017894979e-01 3.211723100702e-01 3.208545389920e-01 3.204629010413e-01 3.199840751616e-01 3.194250660728e-01 3.187819215019e-01 3.180548825555e-01 3.172482211589e-01 3.163513329075e-01 3.153795592387e-01 3.143170657099e-01 3.131775892609e-01 3.119535316002e-01 3.106481316276e-01 3.092649653493e-01 3.077992054431e-01 3.062615930910e-01 3.046388980449e-01 3.029507973206e-01 3.011842792713e-01 2.993504827846e-01 2.974476864966e-01 2.954767180068e-01 2.934484191008e-01 2.913532429366e-01 2.892090948001e-01 2.870046758251e-01 2.847580916007e-01 2.824620565516e-01 2.801265768583e-01 2.777557394089e-01 2.753514097362e-01 2.729270506308e-01 2.704752381130e-01 2.680168356542e-01 2.655458045318e-01 2.630763084010e-01 2.606142456094e-01 2.581634449132e-01 2.557357581303e-01 2.533346667995e-01 2.509790699062e-01 2.486637157522e-01 2.464083452110e-01 2.442172506285e-01 2.421012310274e-01 2.400724370854e-01 2.381369622425e-01 2.363101628419e-01 2.345963654662e-01 2.330121997701e-01 2.315624381982e-01 2.302607761167e-01 2.291156535266e-01 2.281387655735e-01 2.273369298386e-01 2.267194603455e-01 2.262948389847e-01 2.260676072135e-01 2.260511437822e-01 2.262431124854e-01 2.266538497098e-01 2.272831621891e-01 2.281362212050e-01 2.292130581585e-01 2.305128181133e-01 2.320381621442e-01 2.337826084156e-01 2.357472547762e-01 2.379260317370e-01 2.403164695416e-01 2.429088128779e-01 2.457011531915e-01 2.486826977884e-01 2.518470777154e-01 2.551865902207e-01 2.586910041686e-01 2.623539012438e-01 2.661625491778e-01 2.701099047943e-01 2.741854777038e-01 2.783780876427e-01 2.826808168559e-01 2.870801222613e-01 2.915699474010e-01 2.961369392244e-01 3.007755769881e-01 3.054720220306e-01 3.102212685003e-01 3.150110377850e-01 3.198327021777e-01 3.246798080965e-01 3.295398224363e-01 3.344102045397e-01 3.392752659331e-01 3.441340012944e-01 3.489747668096e-01 3.537895260504e-01 3.585737204587e-01 3.633160600341e-01 3.680149254744e-01 3.726573737156e-01 3.772428117544e-01 3.817601348195e-01 3.862051697055e-01 3.905715731417e-01 3.948529555674e-01 3.990457213705e-01 4.031402269541e-01 4.071347793348e-01 4.110237548736e-01 4.147991049857e-01 4.184600081215e-01 4.219991357049e-01 4.254124902495e-01 4.286949961702e-01 4.318449251073e-01 4.348562122392e-01 4.377241456012e-01 4.404492384595e-01 4.430230383905e-01 4.454450973424e-01 4.477120627427e-01 4.498210373954e-01 4.517696927545e-01 4.535535388455e-01 4.551740025722e-01 4.566244534266e-01 4.579077171796e-01 4.590185290781e-01 4.599582346174e-01 4.607264448892e-01 4.613183045694e-01 4.617375652212e-01 4.619825053700e-01 4.620528498731e-01 4.619503629030e-01 4.616741912008e-01 4.612282356699e-01 4.606098081000e-01 4.598257921165e-01 4.588750053318e-01 4.577617669278e-01 4.564899070153e-01 4.550620712879e-01 4.534837311228e-01 4.517570250193e-01 4.498916428229e-01 4.478886774634e-01 4.457568912290e-01 4.435053135364e-01 4.411365378522e-01 4.386636360118e-01 4.360913702504e-01 4.334337550133e-01 4.306948028690e-01 4.278912832660e-01 4.250329901077e-01 4.221291022881e-01 4.191973699903e-01 4.162462647398e-01 4.132938977235e-01 4.103513769396e-01 4.074372382931e-01 4.045643996710e-01 4.017498761171e-01 3.990105992683e-01 3.963608827631e-01 3.938202647970e-01 3.914031833098e-01 3.891299897631e-01 3.870096987597e-01 3.850661558216e-01 3.833085200082e-01 3.817543629880e-01 3.804179017555e-01 3.793062586805e-01 3.784396752273e-01 3.778147373563e-01 3.774527572996e-01 3.773492583719e-01 3.775128231472e-01 3.779477196314e-01 3.786459024830e-01 3.796162027241e-01 3.808430532864e-01 3.823284880780e-01 3.840577118809e-01 3.860246268037e-01 3.882150523187e-01 3.906145077335e-01 3.932098868676e-01 3.959769385093e-01 3.989082505261e-01 4.019729017181e-01 4.051581747969e-01 4.084392319069e-01 4.117930018995e-01 4.152028996536e-01 4.186384863984e-01 4.220846779936e-01 4.255094283685e-01 4.289013308683e-01 4.322292653915e-01 4.354758032216e-01 4.386182834693e-01 4.416337293701e-01 4.445055426841e-01 4.472085303388e-01 4.497326656323e-01 4.520504701186e-01 4.541528309367e-01 4.560176567234e-01 4.576337388905e-01 4.589871533936e-01 4.600604933113e-01 4.608494742576e-01 4.613350050232e-01 4.615174124598e-01 4.613785633372e-01 4.609209908669e-01 4.601345104884e-01 4.590150198423e-01 4.575644104579e-01 4.557756933947e-01 4.536564888881e-01 4.512020678698e-01 4.484236196180e-01 4.453224932486e-01 4.419088513722e-01 4.381895271567e-01 4.341766096927e-01 4.298853940933e-01 4.253270418214e-01 4.205254432729e-01 4.154914045499e-01 4.102551484950e-01 4.048336485861e-01 3.992585522785e-01 3.935561381843e-01 3.877546180840e-01 3.818950288022e-01 3.760030925509e-01 3.701250972003e-01 3.642953339655e-01 3.585598316364e-01 3.529598897601e-01 3.475409211795e-01 3.423506243020e-01 3.374303516732e-01 3.328347073643e-01 3.285988664734e-01 3.247742444485e-01 3.213942182357e-01 3.184983129773e-01 3.161172993419e-01 3.142733786854e-01 3.129920235024e-01 3.122746984415e-01 3.121331929316e-01 3.125557667426e-01 3.135324718519e-01 3.150412148010e-01 3.170532146239e-01 3.195333550271e-01 3.224396187932e-01 3.257281889434e-01 3.293464312705e-01 3.332453282818e-01 3.373661069395e-01 3.416589207950e-01 3.460665921362e-01 3.505307387857e-01 3.550037057254e-01 3.594304928154e-01 3.637620725076e-01 3.679521509479e-01 3.719554779799e-01 3.757318176540e-01 3.792437526395e-01 3.824552184311e-01 3.853371647706e-01 3.878598794061e-01 3.900009925170e-01 3.917409230316e-01 3.930631306374e-01 3.939578956490e-01 3.944135579580e-01 3.944325348889e-01 3.940092041835e-01 3.931560592702e-01 3.918779240584e-01 3.901904280331e-01 3.881155969847e-01 3.856707691692e-01 3.828918081146e-01 3.798073181034e-01 3.764597485906e-01 3.728887672587e-01 3.691423966634e-01 3.652735842648e-01 3.613357537018e-01 3.573917841422e-01 3.534998950908e-01 3.497302237813e-01 3.461439806587e-01 3.428123085833e-01 3.398008123407e-01 3.371714667101e-01 3.349899671584e-01 3.333060801085e-01 3.321760689917e-01 3.316352761862e-01 3.317190312684e-01 3.324469787466e-01 3.338274363866e-01 3.358631636603e-01 3.385364133592e-01 3.418248892207e-01 3.456946092123e-01 3.501011181869e-01 3.549917270148e-01 3.603114046118e-01 3.659954908892e-01 3.719817147341e-01 3.781966458543e-01 3.845740654764e-01 3.910454070454e-01 3.975383306742e-01 4.039906439068e-01 4.103336444308e-01 4.165073445293e-01 4.224509910716e-01 4.281102094899e-01 4.334335003027e-01 4.383730095095e-01 4.428867113333e-01 4.469359541893e-01 4.504901395395e-01 4.535219247030e-01 4.560111982659e-01 4.579438406610e-01 4.593162320730e-01 4.601264876213e-01 4.603852133352e-01 4.601097235069e-01 4.593245819465e-01 4.580670025087e-01 4.563764798914e-01 4.543104807599e-01 4.519261351185e-01 4.492961343130e-01 4.464962467521e-01 4.436090339860e-01 4.407269473591e-01 4.379399995440e-01 4.353454259246e-01 4.330369280283e-01 4.311070485253e-01 4.296402177060e-01 4.287135070904e-01 4.283913942615e-01 4.287245842029e-01 4.297491335633e-01 4.314800339341e-01 4.339206984472e-01 4.370485998800e-01 4.408281694905e-01 4.452101321102e-01 4.501278957104e-01 4.555116076774e-01 4.612722946533e-01 4.673282274865e-01 4.735859355229e-01 4.799576929953e-01 4.863566051063e-01 4.926954168759e-01 4.988965034521e-01 5.048862956114e-01 5.105964352877e-01 5.159629786859e-01 5.209348093182e-01 5.254567099098e-01 5.294857215307e-01 5.329815255468e-01 5.359060630921e-01 5.382261919195e-01 5.399069595416e-01 5.409228319137e-01 5.412418206723e-01 5.408408435778e-01 5.396932137180e-01 5.377781665230e-01 5.350789611413e-01 5.315817858881e-01 5.272830323889e-01 5.221853096616e-01 5.163087420489e-01 5.096786199874e-01 5.023499626153e-01 4.943907983663e-01 4.858955418472e-01 4.769885585052e-01 4.678201953885e-01 4.585722720450e-01 4.494592440355e-01 4.407249846679e-01 4.326323032472e-01 4.254612362540e-01 4.194920404054e-01 4.149899777169e-01 4.123880635630e-01 4.105695592232e-01 4.098156486099e-01 4.104388729843e-01 4.126826531701e-01 4.166315803429e-01 4.221673524636e-01 4.289848620450e-01 4.366779672370e-01 4.448387769756e-01 4.531531298143e-01 4.614479587644e-01 4.697011343642e-01 4.779876325536e-01 4.864072291556e-01 4.950020285334e-01 5.037017398059e-01 5.122990418664e-01 5.204997502803e-01 5.279719468359e-01 5.344378957233e-01 5.397338607190e-01 5.438583135865e-01 5.469558851070e-01 5.492787728909e-01 5.511177887064e-01 5.527139846229e-01 5.542002974787e-01 5.555765330064e-01 5.567299175438e-01 5.574848317442e-01 5.576858688619e-01 5.572677365895e-01 5.562877632874e-01 5.549389584932e-01 5.534949829509e-01 5.522403597058e-01 5.513926720487e-01 5.510353493042e-01 5.510910186458e-01 5.513538338517e-01 5.515533522434e-01 5.514362060431e-01 5.508428953776e-01 5.497561978805e-01 5.482974897124e-01 5.466862263630e-01 5.451720097102e-01 5.439503158932e-01 5.431024721225e-01 5.425766230116e-01 5.422181216574e-01 5.418149116459e-01 5.411959059228e-01 5.402884651665e-01 5.391584619129e-01 5.379957822914e-01 5.370795877046e-01 5.366811502323e-01 5.370009076413e-01 5.381058838355e-01 5.399169363694e-01 5.422452549854e-01 5.448638936216e-01 5.475888732535e-01 5.503298540765e-01 5.531328225738e-01 5.561439344331e-01 5.595498389142e-01 5.635024654632e-01 5.680382302166e-01 5.730350827014e-01 5.782173843180e-01 5.832033916692e-01 5.875755835054e-01 5.909691587027e-01 5.931333905648e-01 5.939572928645e-01 5.934676733062e-01 5.917910641815e-01 5.890958306246e-01 5.855379055521e-01 5.812387328574e-01 5.762757453582e-01 5.707130663997e-01 5.646645053593e-01 5.583498459843e-01 5.521129483079e-01 5.464352494321e-01 5.418810620287e-01 5.389984944263e-01 5.382046437472e-01 5.397045170533e-01 5.434304603097e-01 5.490555350566e-01 5.560905800766e-01 5.639779772096e-01 5.722013549381e-01 5.803490042050e-01 5.880984556573e-01 5.682325134409e-01 5.603467568777e-01 5.457906818557e-01 5.264998498645e-01 5.088366447876e-01 4.995781172603e-01 5.028909206224e-01 5.182428351831e-01 5.407468001473e-01 5.635242651488e-01 5.802232397573e-01 5.866842049630e-01 5.817648562491e-01 5.677237334213e-01 5.500650982900e-01 5.364700654251e-01 5.341920833720e-01 5.464494656001e-01 5.703626101433e-01 5.983501177551e-01 6.216317071991e-01 6.331924942354e-01 6.295203854781e-01 6.113500846827e-01 5.838326681969e-01 5.558675106932e-01 5.377730103809e-01 5.369026082592e-01 5.533321421020e-01 5.799440759466e-01 6.067631117294e-01 6.254970620362e-01 6.318606664688e-01 6.261109764982e-01 6.124531288428e-01 5.974262438038e-01 5.872873442348e-01 5.850395949958e-01 5.889609020716e-01 5.937898115012e-01 5.937624979617e-01 5.854684314075e-01 5.695200074812e-01 5.507364927126e-01 5.365989231472e-01 5.337715964485e-01 5.439024957520e-01 5.620712819044e-01 5.792724458230e-01 5.865921535638e-01 5.783080195858e-01 5.535396553784e-01 5.169570288986e-01 4.786330422712e-01 4.519927509450e-01 4.477905446964e-01 4.665495291957e-01 4.980146982970e-01 5.285960105264e-01 5.479581881881e-01 5.515117849628e-01 5.406809598752e-01 5.221672198124e-01 5.059953620937e-01 5.014565987315e-01 5.120123703047e-01 5.331487922725e-01 5.555613731338e-01 5.703055441835e-01 5.722938420743e-01 5.616970621920e-01 5.439386750805e-01 5.282279907866e-01 5.239151296818e-01 5.353958611321e-01 5.591855315200e-01 5.862130637398e-01 6.067464301874e-01 6.141523191318e-01 6.066137528547e-01 5.874636067870e-01 5.644986860306e-01 5.477127819570e-01 5.451529183029e-01 5.585153583184e-01 5.823911330035e-01 6.079499219133e-01 6.274915487832e-01 6.370971236146e-01 6.371875676483e-01 6.316908348129e-01 6.260165749498e-01 6.243542560100e-01 6.273640505394e-01 6.318378922802e-01 6.325387704172e-01 6.251187168709e-01
 6.545223228752e-01 6.547868326924e-01 6.550246848313e-01 6.552907058563e-01 6.556185178550e-01 6.560138511205e-01 6.564543652084e-01 6.568906327500e-01 6.572728280078e-01 6.575819171803e-01 6.578376478151e-01 6.580779750678e-01 6.583380188808e-01 6.586389003531e-01 6.589907090169e-01 6.593871113576e-01 6.597938854650e-01 6.601612559718e-01 6.604542220406e-01 6.606717670272e-01 6.608484022380e-01 6.610431333621e-01 6.613111517334e-01 6.616803391822e-01 6.621262828146e-01 6.625740854595e-01 6.629437396710e-01 6.631981969261e-01 6.633681780885e-01 6.635376713624e-01 6.637965264502e-01 6.641921951570e-01 6.646963686972e-01 6.652173619748e-01 6.656583865669e-01 6.659767564486e-01 6.662012093479e-01 6.664113599162e-01 6.666855021355e-01 6.670640134880e-01 6.675354877335e-01 6.680461425405e-01 6.685243465676e-01 6.689139892680e-01 6.692042229159e-01 6.694299317785e-01 6.696576714594e-01 6.699567040746e-01 6.703615672795e-01 6.708538033954e-01 6.713655534303e-01 6.718180554761e-01 6.721671680596e-01 6.724237150570e-01 6.726494829564e-01 6.729209619460e-01 6.732923795427e-01 6.737693123093e-01 6.743019511388e-01 6.748106653180e-01 6.752302220535e-01 6.755454471517e-01 6.757966912298e-01 6.760591723436e-01 6.763978861950e-01 6.768323280760e-01 6.773251001402e-01 6.778122291019e-01 6.782372237743e-01 6.785825451593e-01 6.788643677753e-01 6.791222719768e-01 6.793964823656e-01 6.797154688850e-01 6.800890977070e-01 6.805061728839e-01 6.809347915858e-01 6.813321588211e-01 6.816658032082e-01 6.819337055409e-01 6.821692734176e-01 6.824283397492e-01 6.827501965335e-01 6.831430412202e-01 6.835767064806e-01 6.840039346733e-01 6.843881416589e-01 6.847140535532e-01 6.849912964846e-01 6.852436166183e-01 6.855027218114e-01 6.858051875044e-01 6.861743327909e-01 6.866094050918e-01 6.870700735189e-01 6.874887348241e-01 6.878075983275e-01 6.880296171541e-01 6.882226770814e-01 6.884801385502e-01 6.888652912626e-01 6.893595938693e-01 6.898770964571e-01 6.903154870371e-01 6.906304511090e-01 6.908578713247e-01 6.910819300067e-01 6.913738742168e-01 6.917492069425e-01 6.921690054594e-01 6.925761015363e-01 6.929381500017e-01 6.932599678304e-01 6.935664257835e-01 6.938725177300e-01 6.941708349604e-01 6.944515899590e-01 6.947249536430e-01 6.950224371356e-01 6.953789264725e-01 6.957951128223e-01 6.962310988042e-01 6.966222278867e-01 6.969196985459e-01 6.971328432578e-01 6.973250488893e-01 6.975787688746e-01 6.979459718117e-01 6.984165794556e-01 6.989139771629e-01 6.993391910849e-01 6.996294224003e-01 6.997964043850e-01 6.999253091844e-01 7.001274159686e-01 7.004791807870e-01 7.009696649635e-01 7.015017325869e-01 7.019524057872e-01 7.022476113406e-01 7.024130614637e-01 7.025467093546e-01 7.027635917051e-01 7.031249667911e-01 7.035958223624e-01 7.040842180841e-01 7.044961609349e-01 7.047896767337e-01 7.049875482412e-01 7.051567852517e-01 7.053746880115e-01 7.056824324219e-01 7.060712870911e-01 7.064922361188e-01 7.068852187285e-01 7.072064808793e-01 7.074538082567e-01 7.076682514569e-01 7.079012385481e-01 7.081847992699e-01 7.085196458978e-01 7.088823878396e-01 7.092389772629e-01 7.095652045347e-01 7.098575076212e-01 7.101260591308e-01 7.103858454265e-01 7.106557783389e-01 7.109521760361e-01 7.112745530447e-01 7.116138678177e-01 7.119548762137e-01 7.122839472339e-01 7.125933983910e-01 7.128827610328e-01 7.131622508147e-01 7.134451388685e-01 7.137461896551e-01 7.140757596119e-01 7.144290410589e-01 7.147841454947e-01 7.151176947869e-01 7.154173471722e-01 7.156957213903e-01 7.159749976103e-01 7.162791030830e-01 7.166066613203e-01 7.169373232914e-01 7.172474031826e-01 7.175275650382e-01 7.177864248429e-01 7.180456375800e-01 7.183196339550e-01 7.186084121035e-01 7.188933282697e-01 7.191615182599e-01 7.194122371860e-01 7.196585544786e-01 7.199187855404e-01 7.201982326725e-01 7.204880661205e-01 7.207694241372e-01 7.210365784260e-01 7.212957233765e-01 7.215610914586e-01 7.218428727342e-01 7.221382246776e-01 7.224312089156e-01 7.227105762100e-01 7.229741668368e-01 7.232341285073e-01 7.235007965653e-01 7.237743254761e-01 7.240477949919e-01 7.243103196172e-01 7.245582978711e-01 7.247965437299e-01 7.250375251548e-01 7.252857075093e-01 7.255370556505e-01 7.257841485636e-01 7.260194309473e-01 7.262490619663e-01 7.264814463806e-01 7.267237511111e-01 7.269720304592e-01 7.272175452167e-01 7.274544385440e-01 7.276839404081e-01 7.279150213999e-01 7.281505648989e-01 7.283901436359e-01 7.286232003494e-01 7.288468657924e-01 7.290630505845e-01 7.292752924023e-01 7.294907800271e-01 7.297066760951e-01 7.299161227972e-01 7.301183969055e-01 7.303180856872e-01 7.305204554375e-01 7.307263058390e-01 7.309319990677e-01 7.311326460859e-01 7.313266591793e-01 7.315172826915e-01 7.317106720344e-01 7.319044775046e-01 7.320937222216e-01 7.322775714450e-01 7.324536331454e-01 7.326259734532e-01 7.327982129735e-01 7.329685384674e-01 7.331360781545e-01 7.332990637355e-01 7.334599066358e-01 7.336173895959e-01 7.337749943445e-01 7.339301746064e-01 7.340792937975e-01 7.342234343917e-01 7.343673348793e-01 7.345100942071e-01 7.346490802139e-01 7.347813773434e-01 7.349076926206e-01 7.350290270995e-01 7.351492770195e-01 7.352700205828e-01 7.353875401076e-01 7.354993854983e-01 7.356087115820e-01 7.357142961978e-01 7.358186122271e-01 7.359207603748e-01 7.360169006757e-01 7.361072359091e-01 7.361934036204e-01 7.362771402198e-01 7.363573702004e-01 7.364360087390e-01 7.365102556181e-01 7.365802934817e-01 7.366442893852e-01 7.367040511599e-01 7.367574734312e-01 7.368062214120e-01 7.368533508022e-01 7.368983310051e-01 7.369397437430e-01 7.369747557058e-01 7.370037537262e-01 7.370253498999e-01 7.370431791377e-01 7.370576885266e-01 7.370676244085e-01 7.370745640443e-01 7.370780331918e-01 7.370768167110e-01 7.370701829996e-01 7.370569284301e-01 7.370376830607e-01 7.370110603042e-01 7.369815695042e-01 7.369487322028e-01 7.369120776589e-01 7.368709725029e-01 7.368206764087e-01 7.367637883053e-01 7.366997532156e-01 7.366321702208e-01 7.365620999092e-01 7.364887674850e-01 7.364105910721e-01 7.363240787089e-01 7.362293049198e-01 7.361294297607e-01 7.360242778330e-01 7.359188503676e-01 7.358089224041e-01 7.356953095120e-01 7.355739287820e-01 7.354425775215e-01 7.353047700434e-01 7.351616651469e-01 7.350174854355e-01 7.348683225677e-01 7.347133272522e-01 7.345508801800e-01 7.343782186255e-01 7.341979768669e-01 7.340126048021e-01 7.338231200478e-01 7.336284429884e-01 7.334267910729e-01 7.332156937051e-01 7.329958821217e-01 7.327681263639e-01 7.325358095229e-01 7.322986234824e-01 7.320545806926e-01 7.318034945371e-01 7.315438764623e-01 7.312774618361e-01 7.310042701124e-01 7.307262618503e-01 7.304428220637e-01 7.301511148617e-01 7.298523459563e-01 7.295459035774e-01 7.292327334839e-01 7.289138506177e-01 7.285884602916e-01 7.282542702610e-01 7.279116338495e-01 7.275605390162e-01 7.272038342676e-01 7.268390517136e-01 7.264679327828e-01 7.260899337738e-01 7.257015249963e-01 7.253057243026e-01 7.249016496769e-01 7.244915106917e-01 7.240744680043e-01 7.236494791093e-01 7.232177071075e-01 7.227772196956e-01 7.223286224351e-01 7.218725971726e-01 7.214101399938e-01 7.209400402181e-01 7.204610034613e-01 7.199739157473e-01 7.194785393468e-01 7.189760010959e-01 7.184662514221e-01 7.179476843142e-01 7.174209498155e-01 7.168850154206e-01 7.163409674574e-01 7.157884164418e-01 7.152296430782e-01 7.146630264128e-01 7.140880832831e-01 7.135030235044e-01 7.129095213489e-01 7.123100473122e-01 7.117022312157e-01 7.110867341498e-01 7.104630618241e-01 7.098307191626e-01 7.091891761135e-01 7.085394294069e-01 7.078833660612e-01 7.072175762105e-01 7.065438277940e-01 7.058618206236e-01 7.051712280486e-01 7.044724599523e-01 7.037656278758e-01 7.030508209611e-01 7.023270497086e-01 7.015956433456e-01 7.008553989773e-01 7.001077026605e-01 6.993512264209e-01 6.985862461334e-01 6.978132005510e-01 6.970332244176e-01 6.962437162729e-01 6.954470902873e-01 6.946410609413e-01 6.938283174008e-01 6.930071514337e-01 6.921792155022e-01 6.913425052032e-01 6.904970340427e-01 6.896445126988e-01 6.887830770587e-01 6.879145602713e-01 6.870380810238e-01 6.861537169388e-01 6.852626451701e-01 6.843618306037e-01 6.834535582052e-01 6.825383527432e-01 6.816156720259e-01 6.806846802242e-01 6.797483686717e-01 6.788033911003e-01 6.778500567491e-01 6.768901118684e-01 6.759211808623e-01 6.749472552077e-01 6.739663844467e-01 6.729777433138e-01 6.719823597815e-01 6.709794547189e-01 6.699695966997e-01 6.689540778781e-01 6.679319091787e-01 6.669023214055e-01 6.658676783841e-01 6.648263595429e-01 6.637774997223e-01 6.627237316991e-01 6.616631212081e-01 6.605971199084e-01 6.595254451577e-01 6.584474513927e-01 6.573635649050e-01 6.562743273741e-01 6.551795178619e-01 6.540788606612e-01 6.529739971782e-01 6.518627966737e-01 6.507466185231e-01 6.496272797912e-01 6.485011717547e-01 6.473714316822e-01 6.462384721696e-01 6.451000353947e-01 6.439571046619e-01 6.428108961088e-01 6.416604307758e-01 6.405076640000e-01 6.393503124728e-01 6.381881529434e-01 6.370233461680e-01 6.358555386615e-01 6.346858044271e-01 6.335132219496e-01 6.323365750296e-01 6.311577594884e-01 6.299771264777e-01 6.287943140255e-01 6.276113962325e-01 6.264248130818e-01 6.252372280528e-01 6.240480571666e-01 6.228583184616e-01 6.216679418394e-01 6.204776322167e-01 6.192849463062e-01 6.180931449510e-01 6.169013165546e-01 6.157090168511e-01 6.145173989182e-01 6.133264697020e-01 6.121362942872e-01 6.109475610429e-01 6.097594786106e-01 6.085726498687e-01 6.073881713933e-01 6.062057863484e-01 6.050255711035e-01 6.038474070372e-01 6.026726658985e-01 6.015015559297e-01 6.003328156287e-01 5.991668938674e-01 5.980060037361e-01 5.968473362673e-01 5.956940089241e-01 5.945451449408e-01 5.934013092618e-01 5.922627527926e-01 5.911282193817e-01 5.900001887582e-01 5.888790533484e-01 5.877631530035e-01 5.866529435506e-01 5.855509277341e-01 5.844554025133e-01 5.833661376407e-01 5.822862389122e-01 5.812130515105e-01 5.801474676314e-01 5.790910644139e-01 5.780435522672e-01 5.770060526019e-01 5.759757896498e-01 5.749565562473e-01 5.739465164199e-01 5.729463505083e-01 5.719571099029e-01 5.709786997875e-01 5.700106527686e-01 5.690560010883e-01 5.681107744762e-01 5.671777933092e-01 5.662569257421e-01 5.653481540492e-01 5.644537677822e-01 5.635710612577e-01 5.627017809131e-01 5.618453472081e-01 5.610025328177e-01 5.601740681966e-01 5.593603903216e-01 5.585614210840e-01 5.577765738758e-01 5.570062589077e-01 5.562518320905e-01 5.555127561426e-01 5.547887138971e-01 5.540821222397e-01 5.533909265012e-01 5.527166237718e-01 5.520586960472e-01 5.514172930826e-01 5.507934885293e-01 5.501874379054e-01 5.495984922762e-01 5.490264433128e-01 5.484727642467e-01 5.479374569939e-01 5.474195231753e-01 5.469196650131e-01 5.464395182594e-01 5.459759951125e-01 5.455331053211e-01 5.451086784901e-01 5.447018792581e-01 5.443149701287e-01 5.439470024894e-01 5.435983970995e-01 5.432695562604e-01 5.429595745049e-01 5.426692853909e-01 5.423978027165e-01 5.421472241523e-01 5.419158813162e-01 5.417031590218e-01 5.415105096555e-01 5.413370099505e-01 5.411839795342e-01 5.410496873047e-01 5.409358156748e-01 5.408405818324e-01 5.407642570035e-01 5.407077982554e-01 5.406707678255e-01 5.406524621628e-01 5.406538789874e-01 5.406727154641e-01 5.407118657106e-01 5.407690048196e-01 5.408440617940e-01 5.409394703812e-01 5.410520007842e-01 5.411821290429e-01 5.413301284325e-01 5.414945163178e-01 5.416783136250e-01 5.418781365146e-01 5.420953876034e-01 5.423292122509e-01 5.425784962288e-01 5.428444125713e-01 5.431263466146e-01 5.434222953575e-01 5.437345900727e-01 5.440623573692e-01 5.444034237368e-01 5.447592958625e-01 5.451288098989e-01 5.455123516233e-01 5.459076662662e-01 5.463162624499e-01 5.467369492830e-01 5.471694165388e-01 5.476141199795e-01 5.480693818845e-01 5.485343643478e-01 5.490098708832e-01 5.494961660165e-01 5.499908333838e-01 5.504939710118e-01 5.510062299906e-01 5.515260802034e-01 5.520530847225e-01 5.525869038225e-01 5.531271739541e-01 5.536725830529e-01 5.542237444327e-01 5.547799340578e-01 5.553390998398e-01 5.559035597711e-01 5.564699231080e-01 5.570393315426e-01 5.576105410707e-01 5.581835646788e-01 5.587579891095e-01 5.593311359352e-01 5.599047852496e-01 5.604778808022e-01 5.610488255710e-01 5.616179558243e-01 5.621846528857e-01 5.627480670767e-01 5.633071660236e-01 5.638624453127e-01 5.644124202651e-01 5.649569269949e-01 5.654944520345e-01 5.660255907444e-01 5.665503885847e-01 5.670647169619e-01 5.675711644719e-01 5.680681309355e-01 5.685558218692e-01 5.690325471991e-01 5.694977310120e-01 5.699514201066e-01 5.703924138066e-01 5.708205777041e-01 5.712354759569e-01 5.716360306472e-01 5.720207364715e-01 5.723897781693e-01 5.727433626872e-01 5.730801823572e-01 5.734002238134e-01 5.737001418651e-01 5.739831228793e-01 5.742469456248e-01 5.744899002976e-01 5.747134986395e-01 5.749156202249e-01 5.750956022282e-01 5.752543494761e-01 5.753900764800e-01 5.755025439431e-01 5.755907336807e-01 5.756545095150e-01 5.756932321009e-01 5.757071134964e-01 5.756935480224e-01 5.756543134223e-01 5.755875227109e-01 5.754925114275e-01 5.753691660495e-01 5.752179257682e-01 5.750367467215e-01 5.748252335394e-01 5.745841919973e-01 5.743119561013e-01 5.740092206043e-01 5.736724740340e-01 5.733063264029e-01 5.729061210228e-01 5.724722435409e-01 5.720057389251e-01 5.715036167199e-01 5.709682800254e-01 5.703983065905e-01 5.697925121477e-01 5.691518489146e-01 5.684722543346e-01 5.677594545230e-01 5.670091769008e-01 5.662202356568e-01 5.653951138095e-01 5.645320907245e-01 5.636302502894e-01 5.626898173778e-01 5.617109170661e-01 5.606946250991e-01 5.596355415998e-01 5.585401758034e-01 5.574037252013e-01 5.562267041485e-01 5.550109707841e-01 5.537535181555e-01 5.524563881834e-01 5.511163760823e-01 5.497381859104e-01 5.483169182953e-01 5.468545655653e-01 5.453526260727e-01 5.438063273637e-01 5.422218327397e-01 5.405936144199e-01 5.389247080199e-01 5.372146549746e-01 5.354608586311e-01 5.336678139863e-01 5.318313409053e-01 5.299551202680e-01 5.280367560315e-01 5.260761904329e-01 5.240749522718e-01 5.220327130897e-01 5.199497006831e-01 5.178259719258e-01 5.156605376701e-01 5.134561946116e-01 5.112103716985e-01 5.089257842571e-01 5.066003967031e-01 5.042363826587e-01 5.018343975071e-01 4.993920023519e-01 4.969128691406e-01 4.943934110753e-01 4.918400733225e-01 4.892474261540e-01 4.866189563214e-01 4.839556502804e-01 4.812545788835e-01 4.785217594363e-01 4.757517159480e-01 4.729504149893e-01 4.701156335441e-01 4.672481326543e-01 4.643501363968e-01 4.614196590995e-01 4.584629143232e-01 4.554750068017e-01 4.524584108416e-01 4.494162094929e-01 4.463457316140e-01 4.432536043418e-01 4.401333963744e-01 4.369922657034e-01 4.338281154318e-01 4.306432800617e-01 4.274403194945e-01 4.242164709565e-01 4.209780666976e-01 4.177219185251e-01 4.144514625511e-01 4.111686708139e-01 4.078742214811e-01 4.045704832773e-01 4.012568841672e-01 3.979382128516e-01 3.946139407818e-01 3.912853419499e-01 3.879570589333e-01 3.846263177310e-01 3.813008280301e-01 3.779770027107e-01 3.746596043818e-01 3.713506361717e-01 3.680510599733e-01 3.647657987748e-01 3.614927514351e-01 3.582385507850e-01 3.550018595600e-01 3.517869614997e-01 3.485974134203e-01 3.454319625847e-01 3.422980298538e-01 3.391935067706e-01 3.361242629198e-01 3.330909712400e-01 3.300975839777e-01 3.271471498448e-01 3.242395264728e-01 3.213815799665e-01 3.185725365385e-01 3.158176874373e-01 3.131176150799e-01 3.104766898039e-01 3.078981787404e-01 3.053824612429e-01 3.029354255562e-01 3.005575158570e-01 2.982526337473e-01 2.960227953975e-01 2.938703923543e-01 2.917986522498e-01 2.898080492475e-01 2.879051117392e-01 2.860872496305e-01 2.843590996368e-01 2.827214675303e-01 2.811771843411e-01 2.797282372002e-01 2.783730453253e-01 2.771174523128e-01 2.759591124930e-01 2.748993159753e-01 2.739405333656e-01 2.730818505762e-01 2.723223173329e-01 2.716651811217e-01 2.711084450000e-01 2.706497771123e-01 2.702925345779e-01 2.700329710565e-01 2.698700967734e-01 2.698040962046e-01 2.698305924755e-01 2.699508962326e-01 2.701608975682e-01 2.704584418805e-01 2.708428558034e-01 2.713087676295e-01 2.718576227607e-01 2.724814297206e-01 2.731801959289e-01 2.739506291447e-01 2.747874901607e-01 2.756902027347e-01 2.766530070503e-01 2.776731287284e-01 2.787461834438e-01 2.798688142202e-01 2.810368325975e-01 2.822470926997e-01 2.834958113933e-01 2.847781449296e-01 2.860903921841e-01 2.874291712498e-01 2.887904255576e-01 2.901709594911e-01 2.915631841923e-01 2.929694224890e-01 2.943789637008e-01 2.957944622239e-01 2.972071560645e-01 2.986173504617e-01 3.000189274501e-01 3.014084294433e-01 3.027847533837e-01 3.041384244984e-01 3.054755377117e-01 3.067823207125e-01 3.080647093649e-01 3.093129249080e-01 3.105271089031e-01 3.117044288302e-01 3.128379605909e-01 3.139329115354e-01 3.149767002791e-01 3.159754046722e-01 3.169192160201e-01 3.178118068369e-01 3.186471634761e-01 3.194216494222e-01 3.201395359337e-01 3.207869855793e-01 3.213777898120e-01 3.218934283342e-01 3.223457103078e-01 3.227236957275e-01 3.230299333282e-01 3.232631334391e-01 3.234180000538e-01 3.235009975601e-01 3.234984049865e-01 3.234244331215e-01 3.232626681004e-01 3.230261297249e-01 3.227033846942e-01 3.222988322644e-01 3.218129997402e-01 3.212385045746e-01 3.205879347008e-01 3.198445267028e-01 3.190244331234e-01 3.181162957463e-01 3.171253975671e-01 3.160535155618e-01 3.148942578298e-01 3.136594972698e-01 3.123368318145e-01 3.109424624246e-01 3.094632009335e-01 3.079115331179e-01 3.062825140444e-01 3.045800907790e-01 3.028104298411e-01 3.009665901666e-01 2.990631113273e-01 2.970892704459e-01 2.950622259378e-01 2.929742303782e-01 2.908334813121e-01 2.886460964198e-01 2.864096233396e-01 2.841379596336e-01 2.818229855628e-01 2.794854403955e-01 2.771167069451e-01 2.747311403937e-01 2.723310280254e-01 2.699235620457e-01 2.675194601319e-01 2.651176730344e-01 2.627359610084e-01 2.603703882221e-01 2.580393378191e-01 2.557470205842e-01 2.535027811630e-01 2.513169984788e-01 2.491948267818e-01 2.471525509881e-01 2.451928044318e-01 2.433330409485e-01 2.415779270827e-01 2.399430104197e-01 2.384325986310e-01 2.370617145900e-01 2.358369465066e-01 2.347704727713e-01 2.338728987243e-01 2.331482067693e-01 2.326117504404e-01 2.322631682436e-01 2.321179878475e-01 2.321769835882e-01 2.324473204406e-01 2.329348089586e-01 2.336391458313e-01 2.345678366440e-01 2.357173373631e-01 2.370918378148e-01 2.386875550606e-01 2.405040619356e-01 2.425389558205e-01 2.447862529827e-01 2.472439840066e-01 2.499045498029e-01 2.527633655039e-01 2.558102802117e-01 2.590410043097e-01 2.624443476486e-01 2.660140721923e-01 2.697408705754e-01 2.736134392557e-01 2.776255860954e-01 2.817639645947e-01 2.860226172315e-01 2.903868898204e-01 2.948542012711e-01 2.994071712449e-01 3.040418021062e-01 3.087450686741e-01 3.135093630380e-01 3.183259643918e-01 3.231826363570e-01 3.280739040739e-01 3.329868271705e-01 3.379188468984e-01 3.428555385082e-01 3.477913874374e-01 3.527178391499e-01 3.576275675541e-01 3.625136247643e-01 3.673635603010e-01 3.721779666358e-01 3.769424435011e-01 3.816557326443e-01 3.863074862897e-01 3.908917252767e-01 3.954046915174e-01 3.998359160838e-01 4.041829154813e-01 4.084380325055e-01 4.125963184688e-01 4.166522134760e-01 4.205987812402e-01 4.244340886780e-01 4.281503169756e-01 4.317437938587e-01 4.352096813092e-01 4.385421728998e-01 4.417398944201e-01 4.447969489382e-01 4.477094089977e-01 4.504721995284e-01 4.530838424983e-01 4.555406811591e-01 4.578398050566e-01 4.599769325134e-01 4.619494400200e-01 4.637569544514e-01 4.653944544193e-01 4.668596239435e-01 4.681546241391e-01 4.692714456517e-01 4.702159586981e-01 4.709812882743e-01 4.715694742027e-01 4.719787927713e-01 4.722099251342e-01 4.722639941396e-01 4.721376927093e-01 4.718376622878e-01 4.713605427816e-01 4.707101753700e-01 4.698881590694e-01 4.688954568495e-01 4.677384339083e-01 4.664161424504e-01 4.649378130300e-01 4.633025649990e-01 4.615189275416e-01 4.595911418016e-01 4.575245486231e-01 4.553279584902e-01 4.530054506416e-01 4.505705874037e-01 4.480243820208e-01 4.453818498975e-01 4.426505889140e-01 4.398410054589e-01 4.369679520071e-01 4.340370867827e-01 4.310664672179e-01 4.280657902016e-01 4.250538422975e-01 4.220397044254e-01 4.190414381113e-01 4.160746503158e-01 4.131544082447e-01 4.102990012864e-01 4.075216432675e-01 4.048451338970e-01 4.022793596811e-01 3.998474786739e-01 3.975638016123e-01 3.954434988748e-01 3.935065919807e-01 3.917621980708e-01 3.902340039389e-01 3.889219489901e-01 3.878531272093e-01 3.870261734106e-01 3.864553307885e-01 3.861491916716e-01 3.861061081723e-01 3.863399313525e-01 3.868398317627e-01 3.876158983228e-01 3.886563432332e-01 3.899603195401e-01 3.915192835434e-01 3.933217881712e-01 3.953599923762e-01 3.976139156004e-01 4.000784259939e-01 4.027243982645e-01 4.055447086020e-01 4.085134965742e-01 4.116108654353e-01 4.148188255077e-01 4.181081714720e-01 4.214669832272e-01 4.248608792499e-01 4.282766523862e-01 4.316835980012e-01 4.350609884480e-01 4.383867303551e-01 4.416369033561e-01 4.447923806202e-01 4.478248850493e-01 4.507221553014e-01 4.534549472130e-01 4.560126776041e-01 4.583696625429e-01 4.605113999224e-01 4.624217426212e-01 4.640800283232e-01 4.654802233258e-01 4.666005168347e-01 4.674347308855e-01 4.679661987330e-01 4.681916411067e-01 4.680965895071e-01 4.676772919607e-01 4.669288901820e-01 4.658421572287e-01 4.644227920294e-01 4.626613287541e-01 4.605637809449e-01 4.581292373232e-01 4.553620497876e-01 4.522695777741e-01 4.488566798756e-01 4.451366837445e-01 4.411147845712e-01 4.368112781777e-01 4.322344586878e-01 4.274078827077e-01 4.223449832616e-01 4.170731414562e-01 4.116140209895e-01 4.059899582755e-01 4.002390456627e-01 3.943824665324e-01 3.884629257643e-01 3.825092235932e-01 3.765642764295e-01 3.706665264445e-01 3.648582694748e-01 3.591873774058e-01 3.536927454268e-01 3.484282844660e-01 3.434329511391e-01 3.387620745735e-01 3.344549996620e-01 3.305576745717e-01 3.271107854038e-01 3.241490750564e-01 3.217093807402e-01 3.198093672963e-01 3.184769300494e-01 3.177163589017e-01 3.175357822537e-01 3.179276220342e-01 3.188795145230e-01 3.203697395437e-01 3.223696528721e-01 3.248451379719e-01 3.277506113572e-01 3.310456406753e-01 3.346740679999e-01 3.385856802846e-01 3.427261933622e-01 3.470363915801e-01 3.514648275030e-01 3.559526822132e-01 3.604465843110e-01 3.648960695111e-01 3.692481170245e-01 3.734588110926e-01 3.774808378041e-01 3.812721456113e-01 3.847981758895e-01 3.880207508409e-01 3.909118132832e-01 3.934409692126e-01 3.955876109259e-01 3.973330497315e-01 3.986572442673e-01 3.995546568847e-01 4.000153480717e-01 4.000395500307e-01 3.996252359918e-01 3.987806483277e-01 3.975211983977e-01 3.958551393331e-01 3.938120901938e-01 3.914088226292e-01 3.886821881857e-01 3.856616059011e-01 3.823896534549e-01 3.789120829183e-01 3.752737158919e-01 3.715311258255e-01 3.677363688086e-01 3.639558879113e-01 3.602457537571e-01 3.566758343900e-01 3.533101210825e-01 3.502141552103e-01 3.474571189770e-01 3.450940180739e-01 3.431926893755e-01 3.417974531250e-01 3.409619213034e-01 3.407205282253e-01 3.410999168792e-01 3.421211459838e-01 3.437880510255e-01 3.460971290513e-01 3.490314377125e-01 3.525639422730e-01 3.566602081643e-01 3.612745203937e-01 3.663529427832e-01 3.718377199174e-01 3.776671724689e-01 3.837745034192e-01 3.900925291684e-01 3.965492405969e-01 4.030789623418e-01 4.096108087916e-01 4.160797457343e-01 4.224198275476e-01 4.285698994541e-01 4.344706805806e-01 4.400676382267e-01 4.453092282513e-01 4.501487814675e-01 4.545443102446e-01 4.584594633572e-01 4.618640450196e-01 4.647318919330e-01 4.670473133765e-01 4.687965826023e-01 4.699756048243e-01 4.705906755377e-01 4.706522296184e-01 4.701831386173e-01 4.692093097320e-01 4.677734175489e-01 4.659205514295e-01 4.637072920288e-01 4.611989576701e-01 4.584674398534e-01 4.555955498498e-01 4.526669747195e-01 4.497732627966e-01 4.470073359598e-01 4.444644966354e-01 4.422390194812e-01 4.404172410353e-01 4.390822807216e-01 4.383028092624e-01 4.381427128464e-01 4.386410406453e-01 4.398303096985e-01 4.417184850614e-01 4.442994104155e-01 4.475499975639e-01 4.514273667887e-01 4.558818856063e-01 4.608426582607e-01 4.662404265849e-01 4.719903073232e-01 4.780075362784e-01 4.842072894298e-01 4.905008395330e-01 4.968076258224e-01 5.030450850173e-01 5.091391130062e-01 5.150176131305e-01 5.206187968182e-01 5.258791643227e-01 5.307455923757e-01 5.351667785619e-01 5.390958683288e-01 5.424900020769e-01 5.453054215243e-01 5.475068656075e-01 5.490525365816e-01 5.499090684267e-01 5.500393471531e-01 5.494116944731e-01 5.479980670675e-01 5.457689760443e-01 5.427074563180e-01 5.387969467435e-01 5.340405385037e-01 5.284405358420e-01 5.220286807164e-01 5.148473336448e-01 5.069606682784e-01 4.984650514814e-01 4.894769956370e-01 4.801510270874e-01 4.706708217037e-01 4.612531342901e-01 4.521485746383e-01 4.436296111896e-01 4.359892756026e-01 4.295242396027e-01 4.251886776688e-01 4.215086334921e-01 4.188078089976e-01 4.174559017512e-01 4.177652707610e-01 4.198870444082e-01 4.237630884253e-01 4.291366668885e-01 4.356267865623e-01 4.428418245114e-01 4.504698839927e-01 4.583408980332e-01 4.664324738049e-01 4.748193940534e-01 4.835972019532e-01 4.927934732017e-01 5.023155355380e-01 5.119248695952e-01 5.212871185147e-01 5.300332031662e-01 5.378480316217e-01 5.445412979508e-01 5.500823162292e-01 5.545956719893e-01 5.583132923265e-01 5.615062909295e-01 5.643934783616e-01 5.670875524056e-01 5.695696823577e-01 5.717109537648e-01 5.733253177991e-01 5.742527125139e-01 5.744289242992e-01 5.739163712112e-01 5.729179877072e-01 5.717188668828e-01 5.706153812346e-01 5.698407762136e-01 5.694904565998e-01 5.695012796160e-01 5.696783293722e-01 5.697604376307e-01 5.694991376417e-01 5.687388323999e-01 5.674633031418e-01 5.657957656424e-01 5.639542619313e-01 5.621872756181e-01 5.606867799061e-01 5.595321972046e-01 5.586659248894e-01 5.579277602740e-01 5.571021788120e-01 5.560105546709e-01 5.545776307951e-01 5.528677286817e-01 5.510754146442e-01 5.494826363999e-01 5.483721100520e-01 5.479526004632e-01 5.483012358856e-01 5.493485903780e-01 5.509155629526e-01 5.527818193350e-01 5.547745547754e-01 5.568205087189e-01 5.589866126202e-01 5.614495055900e-01 5.644312738907e-01 5.681218792578e-01 5.725915561274e-01 5.777467544269e-01 5.833272337288e-01 5.889595578725e-01 5.942253285800e-01 5.987474808628e-01 6.022600332168e-01 6.046285584771e-01 6.058433153605e-01 6.059864415591e-01 6.051696495150e-01 6.034813959577e-01 6.009661951727e-01 5.976281008075e-01 5.934599176530e-01 5.885145159992e-01 5.829626738823e-01 5.771215685716e-01 5.714610035451e-01 5.665587481325e-01 5.629981837572e-01 5.612591040775e-01 5.616344758427e-01 5.641633335806e-01 5.686368053987e-01 5.746867149062e-01 5.818864964515e-01 5.898494756174e-01 5.982435792334e-01 6.039184628075e-01 5.716916294794e-01 5.662441264321e-01 5.492847274812e-01 5.287527433478e-01 5.120400087864e-01 5.055842787270e-01 5.124398634412e-01 5.308242696409e-01 5.551151915723e-01 5.783455365761e-01 5.944468819521e-01 5.996210830756e-01 5.930294256461e-01 5.771738855147e-01 5.577856365006e-01 5.428365485745e-01 5.399302272435e-01 5.525459033090e-01 5.778084981559e-01 6.078881867308e-01 6.336432771627e-01 6.476917875743e-01 6.461764317951e-01 6.294925666765e-01 6.024497363254e-01 5.736189983647e-01 5.532095149770e-01 5.489580319124e-01 5.618372881527e-01 5.856126037726e-01 6.107573214150e-01 6.290624539116e-01 6.361844524620e-01 6.323215693985e-01 6.215711488849e-01 6.101943768216e-01 6.038864943799e-01 6.048872434317e-01 6.108203683174e-01 6.161189108452e-01 6.150647895101e-01 6.045343440070e-01 5.856197651752e-01 5.638437807219e-01 5.475921587247e-01 5.443768683387e-01 5.561519316300e-01 5.775453084567e-01 5.986828061283e-01 6.097945911421e-01 6.044936100718e-01 5.813708245378e-01 5.446305629515e-01 5.039234315670e-01 4.725780771213e-01 4.622651000162e-01 4.754245678857e-01 5.032655244469e-01 5.323550126464e-01 5.517873536891e-01 5.563138368294e-01 5.468201022622e-01 5.296110221112e-01 5.144108688405e-01 5.103526279007e-01 5.209720509163e-01 5.420089307735e-01 5.643954995735e-01 5.792771812458e-01 5.815323746220e-01 5.712565361399e-01 5.537854738558e-01 5.382768838111e-01 5.341034447038e-01 5.457963249860e-01 5.700671669248e-01 5.979861037307e-01 6.198278256689e-01 6.288690440889e-01 6.231283582977e-01 6.056734871397e-01 5.838965145104e-01 5.673001055646e-01 5.636129067427e-01 5.747221124436e-01 5.958785494299e-01 6.189539045001e-01 6.367662365986e-01 6.457417909086e-01 6.465542427699e-01 6.432545601479e-01 6.411088339617e-01 6.437952466900e-01 6.511788332059e-01 6.592589454149e-01 6.622305402608e-01 6.554333637536e-01
 6.507120554453e-01 6.509890328065e-01 6.512391034635e-01 6.515163659476e-01 6.518545984481e-01 6.522627799700e-01 6.527173583529e-01 6.531674688928e-01 6.535642322308e-01 6.538866356140e-01 6.541536391378e-01 6.544048357065e-01 6.546755523937e-01 6.549868472509e-01 6.553511252009e-01 6.557625756415e-01 6.561849067843e-01 6.565676930880e-01 6.568733807404e-01 6.571009753836e-01 6.572876825568e-01 6.574941276176e-01 6.577772195108e-01 6.581651274890e-01 6.586289951443e-01 6.590923000687e-01 6.594756380881e-01 6.597417999967e-01 6.599242968465e-01 6.601082297286e-01 6.603831818499e-01 6.607963120845e-01 6.613176974907e-01 6.618545437613e-01 6.623097514847e-01 6.626397644639e-01 6.628765199238e-01 6.631008449775e-01 6.633909353772e-01 6.637861946449e-01 6.642738037933e-01 6.647991656181e-01 6.652886570691e-01 6.656896273699e-01 6.659928642461e-01 6.662322672732e-01 6.664754969204e-01 6.667894001573e-01 6.672082756993e-01 6.677138115149e-01 6.682378337897e-01 6.687022825954e-01 6.690632638068e-01 6.693322153221e-01 6.695722486814e-01 6.698583965629e-01 6.702445995089e-01 6.707356736430e-01 6.712792488543e-01 6.717959338424e-01 6.722241587291e-01 6.725510067746e-01 6.728172285277e-01 6.730945670503e-01 6.734455704365e-01 6.738884308452e-01 6.743880104965e-01 6.748818685354e-01 6.753173755357e-01 6.756754399440e-01 6.759709991940e-01 6.762420915926e-01 6.765268861916e-01 6.768544732823e-01 6.772389833530e-01 6.776693231516e-01 6.781118610106e-01 6.785225735844e-01 6.788684096123e-01 6.791484857522e-01 6.793978778202e-01 6.796707794381e-01 6.800080257772e-01 6.804150658349e-01 6.808595861947e-01 6.812960718902e-01 6.816905586376e-01 6.820296982886e-01 6.823223919034e-01 6.825887584777e-01 6.828609880869e-01 6.831738428514e-01 6.835522371687e-01 6.839996295321e-01 6.844737528227e-01 6.849062509575e-01 6.852388014988e-01 6.854742177346e-01 6.856800363652e-01 6.859500149088e-01 6.863495010805e-01 6.868576632215e-01 6.873870865584e-01 6.878370315520e-01 6.881637317354e-01 6.884044352543e-01 6.886419774467e-01 6.889484844302e-01 6.893376683875e-01 6.897692013342e-01 6.901872471930e-01 6.905598806082e-01 6.908935631737e-01 6.912135552042e-01 6.915342830167e-01 6.918473584249e-01 6.921432970012e-01 6.924309218788e-01 6.927420118191e-01 6.931097429232e-01 6.935377129830e-01 6.939871634784e-01 6.943927118842e-01 6.947060140844e-01 6.949351195436e-01 6.951415343297e-01 6.954072741143e-01 6.957860238482e-01 6.962682088302e-01 6.967787020368e-01 6.972188234436e-01 6.975257016740e-01 6.977081855462e-01 6.978506077162e-01 6.980667148953e-01 6.984316243652e-01 6.989361550227e-01 6.994828840855e-01 6.999485031860e-01 7.002592002777e-01 7.004395348952e-01 7.005888637411e-01 7.008212467376e-01 7.011966252686e-01 7.016806766091e-01 7.021819374413e-01 7.026084104318e-01 7.029178711780e-01 7.031313245167e-01 7.033166195323e-01 7.035499892674e-01 7.038722106738e-01 7.042756542370e-01 7.047124760744e-01 7.051216137335e-01 7.054584362820e-01 7.057231242662e-01 7.059534152708e-01 7.062024719687e-01 7.065014491800e-01 7.068524199205e-01 7.072306707248e-01 7.076040323532e-01 7.079488952126e-01 7.082592535151e-01 7.085456479627e-01 7.088220602157e-01 7.091101061813e-01 7.094240317220e-01 7.097645996175e-01 7.101227284666e-01 7.104832459842e-01 7.108312486455e-01 7.111577132644e-01 7.114640005637e-01 7.117618724870e-01 7.120632286479e-01 7.123839541530e-01 7.127335658828e-01 7.131059075871e-01 7.134795016430e-01 7.138301550351e-01 7.141476861018e-01 7.144434041451e-01 7.147420178557e-01 7.150654973204e-01 7.154118296453e-01 7.157613006716e-01 7.160896028817e-01 7.163866045232e-01 7.166646398370e-01 7.169442238058e-01 7.172377752279e-01 7.175468846421e-01 7.178517672154e-01 7.181388051843e-01 7.184093424664e-01 7.186765845964e-01 7.189595570490e-01 7.192622454345e-01 7.195732353954e-01 7.198768738459e-01 7.201654968841e-01 7.204467950155e-01 7.207351509008e-01 7.210405120272e-01 7.213587024686e-01 7.216734675697e-01 7.219738952117e-01 7.222588389871e-01 7.225426327650e-01 7.228326231563e-01 7.231290986567e-01 7.234253648972e-01 7.237099745629e-01 7.239795176203e-01 7.242416214673e-01 7.245070253414e-01 7.247799509172e-01 7.250557156254e-01 7.253263290162e-01 7.255861946829e-01 7.258405962579e-01 7.260990684055e-01 7.263673658074e-01 7.266424219786e-01 7.269125821825e-01 7.271749993005e-01 7.274318808722e-01 7.276889998887e-01 7.279517387888e-01 7.282171180518e-01 7.284767959691e-01 7.287263540652e-01 7.289688007651e-01 7.292092224188e-01 7.294517975176e-01 7.296943636289e-01 7.299321060880e-01 7.301621850061e-01 7.303913026655e-01 7.306231714963e-01 7.308577725524e-01 7.310930240867e-01 7.313223815428e-01 7.315447693012e-01 7.317649374542e-01 7.319883100556e-01 7.322118271457e-01 7.324320354322e-01 7.326453152515e-01 7.328510636425e-01 7.330536090853e-01 7.332570449882e-01 7.334585842127e-01 7.336573100801e-01 7.338512069473e-01 7.340435189772e-01 7.342343418765e-01 7.344238583087e-01 7.346116138488e-01 7.347926715316e-01 7.349706301440e-01 7.351474266855e-01 7.353231532517e-01 7.354949466868e-01 7.356606320551e-01 7.358210739152e-01 7.359759773079e-01 7.361310036940e-01 7.362852556904e-01 7.364377704762e-01 7.365853794113e-01 7.367300398431e-01 7.368714454819e-01 7.370122705343e-01 7.371497824109e-01 7.372828024832e-01 7.374085349387e-01 7.375309620892e-01 7.376511741389e-01 7.377686717922e-01 7.378838164812e-01 7.379966695695e-01 7.381043408928e-01 7.382065696491e-01 7.383040248316e-01 7.383950490840e-01 7.384825893426e-01 7.385690716759e-01 7.386520730530e-01 7.387322007483e-01 7.388078630213e-01 7.388759677569e-01 7.389381479578e-01 7.389953183687e-01 7.390501942808e-01 7.391013393521e-01 7.391494848725e-01 7.391936486306e-01 7.392328373186e-01 7.392678106028e-01 7.392963723787e-01 7.393176140431e-01 7.393339725000e-01 7.393471232355e-01 7.393580259348e-01 7.393642981718e-01 7.393644191639e-01 7.393571625563e-01 7.393436924753e-01 7.393227970638e-01 7.392995855910e-01 7.392735907211e-01 7.392441765580e-01 7.392112640431e-01 7.391701025364e-01 7.391201148480e-01 7.390642924454e-01 7.390054203077e-01 7.389449609962e-01 7.388815289007e-01 7.388137018218e-01 7.387362070632e-01 7.386518539872e-01 7.385605577218e-01 7.384646851473e-01 7.383673132684e-01 7.382655279191e-01 7.381572066075e-01 7.380415937852e-01 7.379158558801e-01 7.377833422305e-01 7.376457116538e-01 7.375045390203e-01 7.373581877011e-01 7.372035396851e-01 7.370415053181e-01 7.368699910264e-01 7.366917814294e-01 7.365074947637e-01 7.363196138168e-01 7.361250537563e-01 7.359232557928e-01 7.357134656177e-01 7.354964772446e-01 7.352735811059e-01 7.350453575288e-01 7.348115338213e-01 7.345702802682e-01 7.343220990365e-01 7.340657559260e-01 7.338034762703e-01 7.335347315656e-01 7.332595876510e-01 7.329765989909e-01 7.326840027198e-01 7.323842462016e-01 7.320783052425e-01 7.317650829375e-01 7.314457028740e-01 7.311174208218e-01 7.307815001418e-01 7.304370311844e-01 7.300848511355e-01 7.297258252547e-01 7.293602951474e-01 7.289877373928e-01 7.286082427454e-01 7.282186654976e-01 7.278218156450e-01 7.274173215771e-01 7.270062126759e-01 7.265881010472e-01 7.261617251802e-01 7.257266164451e-01 7.252837338664e-01 7.248328351402e-01 7.243735168225e-01 7.239080382506e-01 7.234318675651e-01 7.229470338665e-01 7.224549337811e-01 7.219547388913e-01 7.214475563186e-01 7.209324414637e-01 7.204077171229e-01 7.198739012705e-01 7.193330336904e-01 7.187848899673e-01 7.182281115675e-01 7.176636443858e-01 7.170900979097e-01 7.165080471460e-01 7.159174036103e-01 7.153189329141e-01 7.147123252391e-01 7.140966162103e-01 7.134724428144e-01 7.128400488961e-01 7.121998756488e-01 7.115498764972e-01 7.108923122330e-01 7.102263711376e-01 7.095515882281e-01 7.088684781529e-01 7.081760273762e-01 7.074765187796e-01 7.067678573911e-01 7.060508627976e-01 7.053258658082e-01 7.045917561698e-01 7.038493990906e-01 7.030991811446e-01 7.023389714544e-01 7.015721427202e-01 7.007957438072e-01 7.000129109568e-01 6.992205483450e-01 6.984197437528e-01 6.976105243787e-01 6.967920433872e-01 6.959671509625e-01 6.951334624537e-01 6.942915700792e-01 6.934416064725e-01 6.925830004050e-01 6.917156206562e-01 6.908411006446e-01 6.899576245797e-01 6.890672808406e-01 6.881678322030e-01 6.872612878155e-01 6.863462515496e-01 6.854238420739e-01 6.844918456108e-01 6.835534189775e-01 6.826076987295e-01 6.816542577357e-01 6.806937105679e-01 6.797244495537e-01 6.787469360745e-01 6.777645822778e-01 6.767735505038e-01 6.757757228926e-01 6.747711422937e-01 6.737584890307e-01 6.727396050722e-01 6.717143166473e-01 6.706811578043e-01 6.696426516578e-01 6.685960550346e-01 6.675436186196e-01 6.664832856970e-01 6.654169050440e-01 6.643453579224e-01 6.632665802150e-01 6.621821877962e-01 6.610907026651e-01 6.599935673797e-01 6.588920371690e-01 6.577843928385e-01 6.566713133266e-01 6.555524981949e-01 6.544283976733e-01 6.532987889796e-01 6.521647031044e-01 6.510260744971e-01 6.498827137158e-01 6.487341692738e-01 6.475812083160e-01 6.464241012404e-01 6.452623955479e-01 6.440966346903e-01 6.429267277923e-01 6.417535159218e-01 6.405771683192e-01 6.393960304911e-01 6.382117154309e-01 6.370252943950e-01 6.358363144747e-01 6.346440354187e-01 6.334495600534e-01 6.322522578031e-01 6.310537196279e-01 6.298531785571e-01 6.286509160077e-01 6.274464182052e-01 6.262406366137e-01 6.250327148384e-01 6.238245130866e-01 6.226156966803e-01 6.214062156870e-01 6.201966659913e-01 6.189862917256e-01 6.177767147643e-01 6.165677954070e-01 6.153587904956e-01 6.141502841801e-01 6.129432316963e-01 6.117368005256e-01 6.105333807611e-01 6.093313817941e-01 6.081293627885e-01 6.069316922547e-01 6.057347437920e-01 6.045416055381e-01 6.033518276561e-01 6.021640084617e-01 6.009815050810e-01 5.998014485833e-01 5.986258913252e-01 5.974549654340e-01 5.962882854628e-01 5.951247081185e-01 5.939692531742e-01 5.928175211231e-01 5.916715285468e-01 5.905327122746e-01 5.893983273011e-01 5.882719200379e-01 5.871515234004e-01 5.860381157655e-01 5.849335310358e-01 5.838351117989e-01 5.827459708350e-01 5.816644033486e-01 5.805907931964e-01 5.795279006095e-01 5.784731277964e-01 5.774277750581e-01 5.763921938743e-01 5.753665118534e-01 5.743520613374e-01 5.733473632434e-01 5.723533012496e-01 5.713713091446e-01 5.704004880678e-01 5.694415593819e-01 5.684951651395e-01 5.675601671933e-01 5.666378060986e-01 5.657283369009e-01 5.648324407718e-01 5.639502215435e-01 5.630810148472e-01 5.622264217789e-01 5.613861165741e-01 5.605602894051e-01 5.597496854301e-01 5.589536165961e-01 5.581729301547e-01 5.574083919949e-01 5.566597328083e-01 5.559256817080e-01 5.552097181816e-01 5.545096793787e-01 5.538268410162e-01 5.531615001128e-01 5.525113315944e-01 5.518787770661e-01 5.512658322850e-01 5.506695993038e-01 5.500912893039e-01 5.495308175052e-01 5.489887534274e-01 5.484659931438e-01 5.479608450938e-01 5.474752207376e-01 5.470084766854e-01 5.465609305357e-01 5.461313778976e-01 5.457228672911e-01 5.453326710724e-01 5.449623344205e-01 5.446115668846e-01 5.442808106819e-01 5.439696356102e-01 5.436782191298e-01 5.434068008095e-01 5.431549607557e-01 5.429235220193e-01 5.427111120144e-01 5.425189817168e-01 5.423468468242e-01 5.421935432514e-01 5.420622684636e-01 5.419489517697e-01 5.418557224090e-01 5.417829202096e-01 5.417290187995e-01 5.416950877111e-01 5.416810816311e-01 5.416852272876e-01 5.417088706538e-01 5.417522799438e-01 5.418140379081e-01 5.418951439669e-01 5.419937262763e-01 5.421109938593e-01 5.422461613411e-01 5.423997469988e-01 5.425712109374e-01 5.427601525689e-01 5.429664585027e-01 5.431889442332e-01 5.434285032467e-01 5.436855584366e-01 5.439581150509e-01 5.442454414839e-01 5.445502706123e-01 5.448683661322e-01 5.452027095906e-01 5.455510022513e-01 5.459139487378e-01 5.462901965722e-01 5.466792746330e-01 5.470819621768e-01 5.474976901667e-01 5.479257973257e-01 5.483653032850e-01 5.488149404550e-01 5.492771486224e-01 5.497494510429e-01 5.502315522002e-01 5.507223455223e-01 5.512238383589e-01 5.517328091482e-01 5.522500630684e-01 5.527748095913e-01 5.533066761379e-01 5.538452697413e-01 5.543892657862e-01 5.549390623447e-01 5.554935195939e-01 5.560532268912e-01 5.566170131476e-01 5.571826432618e-01 5.577517173697e-01 5.583225045266e-01 5.588952396464e-01 5.594690588029e-01 5.600432514731e-01 5.606173557481e-01 5.611905125404e-01 5.617629277469e-01 5.623319865485e-01 5.628993246027e-01 5.634627799572e-01 5.640225398765e-01 5.645783002814e-01 5.651281201687e-01 5.656744950395e-01 5.662123061650e-01 5.667439616897e-01 5.672682408492e-01 5.677834480089e-01 5.682910197282e-01 5.687879367191e-01 5.692760297822e-01 5.697518866166e-01 5.702173174904e-01 5.706702301565e-01 5.711110331704e-01 5.715387511612e-01 5.719518820826e-01 5.723511681206e-01 5.727336128597e-01 5.731021919336e-01 5.734534716579e-01 5.737870199814e-01 5.741041760032e-01 5.744019419568e-01 5.746816804305e-01 5.749421646425e-01 5.751813076787e-01 5.753996971032e-01 5.755977867720e-01 5.757730795509e-01 5.759264265230e-01 5.760570243286e-01 5.761629200060e-01 5.762444045671e-01 5.763019194433e-01 5.763330993265e-01 5.763372295831e-01 5.763167924896e-01 5.762678226452e-01 5.761910919625e-01 5.760863643163e-01 5.759528026944e-01 5.757906198863e-01 5.755977692800e-01 5.753744784389e-01 5.751209360942e-01 5.748348098876e-01 5.745188059477e-01 5.741686775814e-01 5.737864945118e-01 5.733712106219e-01 5.729208268603e-01 5.724374952512e-01 5.719185038230e-01 5.713654968543e-01 5.707757306054e-01 5.701501062018e-01 5.694890472899e-01 5.687909122188e-01 5.680556387870e-01 5.672833810868e-01 5.664723677424e-01 5.656243404707e-01 5.647362927544e-01 5.638120639576e-01 5.628455231710e-01 5.618411587037e-01 5.607973416261e-01 5.597120061326e-01 5.585886756393e-01 5.574220758116e-01 5.562173819143e-01 5.549699918872e-01 5.536821759458e-01 5.523537808423e-01 5.509819358992e-01 5.495706416268e-01 5.481163864540e-01 5.466204600014e-01 5.450827313502e-01 5.435026339424e-01 5.418811951623e-01 5.402158817533e-01 5.385107847616e-01 5.367621987571e-01 5.349710246371e-01 5.331382218810e-01 5.312619676714e-01 5.293454596631e-01 5.273846657273e-01 5.253836295569e-01 5.233401440217e-01 5.212545255242e-01 5.191285618844e-01 5.169599436316e-01 5.147509751799e-01 5.125005179711e-01 5.102106621589e-01 5.078806043597e-01 5.055083134819e-01 5.030988203756e-01 5.006482806624e-01 4.981591894828e-01 4.956325523946e-01 4.930650218294e-01 4.904633430590e-01 4.878211654184e-01 4.851441966507e-01 4.824308644058e-01 4.796816751500e-01 4.768979526366e-01 4.740784897673e-01 4.712274207165e-01 4.683417974614e-01 4.654253339787e-01 4.624777971108e-01 4.594971986894e-01 4.564901585779e-01 4.534515012022e-01 4.503867822593e-01 4.472952045437e-01 4.441764421521e-01 4.410344129816e-01 4.378657178878e-01 4.346762937553e-01 4.314650966712e-01 4.282340921031e-01 4.249842318454e-01 4.217148733057e-01 4.184316082117e-01 4.151307008160e-01 4.118185451328e-01 4.084929964124e-01 4.051580060629e-01 4.018140597836e-01 3.984615028491e-01 3.951056682274e-01 3.917438039489e-01 3.883823873700e-01 3.850194555238e-01 3.816578210965e-01 3.783022087023e-01 3.749494693458e-01 3.716081396631e-01 3.682736035273e-01 3.649535505817e-01 3.616476436486e-01 3.583572422417e-01 3.550893731006e-01 3.518397149350e-01 3.486175922742e-01 3.454195690780e-01 3.422522458652e-01 3.391170485458e-01 3.360154242785e-01 3.329518830337e-01 3.299278230995e-01 3.269477811697e-01 3.240121932659e-01 3.211261768305e-01 3.182919576119e-01 3.155098304627e-01 3.127882311433e-01 3.101236360875e-01 3.075240652280e-01 3.049896396220e-01 3.025247220147e-01 3.001313296952e-01 2.978114847440e-01 2.955694880269e-01 2.934060108420e-01 2.913265480095e-01 2.893303754224e-01 2.874225640197e-01 2.856030954859e-01 2.838746842507e-01 2.822415684448e-01 2.807015872577e-01 2.792595622034e-01 2.779165719972e-01 2.766725796989e-01 2.755296759115e-01 2.744893723949e-01 2.735511388808e-01 2.727147549643e-01 2.719836200229e-01 2.713535331096e-01 2.708263854227e-01 2.704028543053e-01 2.700794983868e-01 2.698579506301e-01 2.697336227223e-01 2.697097886871e-01 2.697809242201e-01 2.699464271181e-01 2.702040021600e-01 2.705505409169e-01 2.709844290408e-01 2.715044139355e-01 2.721042234220e-01 2.727833797543e-01 2.735376249908e-01 2.743633513892e-01 2.752584714648e-01 2.762177267189e-01 2.772393903139e-01 2.783165935044e-01 2.794485842341e-01 2.806287655841e-01 2.818560100389e-01 2.831238468001e-01 2.844295574960e-01 2.857692740821e-01 2.871377523912e-01 2.885334026090e-01 2.899484883471e-01 2.913827488061e-01 2.928293438206e-01 2.942872380066e-01 2.957493809716e-01 2.972129691967e-01 2.986768225202e-01 3.001318352782e-01 3.015816961157e-01 3.030130108201e-01 3.044317975801e-01 3.058277929161e-01 3.072022948229e-01 3.085493483576e-01 3.098642991976e-01 3.111498414776e-01 3.123930800532e-01 3.136031489632e-01 3.147653667100e-01 3.158855465802e-01 3.169562123859e-01 3.179758164184e-01 3.189440003690e-01 3.198518080046e-01 3.207075345449e-01 3.214956128918e-01 3.222271418636e-01 3.228884732797e-01 3.234846362070e-01 3.240124134763e-01 3.244666094655e-01 3.248519937206e-01 3.251585261477e-01 3.253960799359e-01 3.255475868174e-01 3.256277407460e-01 3.256241508745e-01 3.255410983687e-01 3.253777979199e-01 3.251277050983e-01 3.248017438803e-01 3.243833575030e-01 3.238892198758e-01 3.233035413611e-01 3.226368510841e-01 3.218851197079e-01 3.210466163328e-01 3.201289483702e-01 3.191209737165e-01 3.180357050417e-01 3.168617603198e-01 3.156133775380e-01 3.142799844209e-01 3.128696230426e-01 3.113840401834e-01 3.098162245667e-01 3.081836681134e-01 3.064721329266e-01 3.046972298525e-01 3.028523048924e-01 3.009452233571e-01 2.989792709502e-01 2.969526849133e-01 2.948778467619e-01 2.927471733410e-01 2.905784717128e-01 2.883628724637e-01 2.861166546755e-01 2.838376497130e-01 2.815329306660e-01 2.792122173656e-01 2.768737281549e-01 2.745341593973e-01 2.721901071059e-01 2.698592320359e-01 2.675395106340e-01 2.652442970684e-01 2.629799492896e-01 2.607559684139e-01 2.585828565873e-01 2.564650495734e-01 2.544181167732e-01 2.524456538915e-01 2.505629436098e-01 2.487759166427e-01 2.470972323042e-01 2.455370890087e-01 2.441036117174e-01 2.428112193974e-01 2.416643607374e-01 2.406785639311e-01 2.398565717474e-01 2.392134011506e-01 2.387530344026e-01 2.384850494701e-01 2.384177035220e-01 2.385539739404e-01 2.389029608190e-01 2.394640631675e-01 2.402452318664e-01 2.412458562318e-01 2.424690610877e-01 2.439154877671e-01 2.455810220836e-01 2.474685847782e-01 2.495705712129e-01 2.518868899254e-01 2.544096853048e-01 2.571367395605e-01 2.600577455296e-01 2.631704690950e-01 2.664631770962e-01 2.699295188217e-01 2.735631310387e-01 2.773504504000e-01 2.812872144202e-01 2.853588729828e-01 2.895623384537e-01 2.938805925248e-01 2.983104437843e-01 3.028385989087e-01 3.074556066827e-01 3.121542708093e-01 3.169214810185e-01 3.217520713241e-01 3.266296867602e-01 3.315550146004e-01 3.365098928180e-01 3.414910264088e-01 3.464885421864e-01 3.514917761066e-01 3.564956232350e-01 3.614870674989e-01 3.664661216006e-01 3.714170139154e-01 3.763368977391e-01 3.812155432318e-01 3.860477937219e-01 3.908274139782e-01 3.955437927649e-01 4.001951877472e-01 4.047690493481e-01 4.092659677947e-01 4.136752808764e-01 4.179907643664e-01 4.222101988297e-01 4.263224807226e-01 4.303275373817e-01 4.342170670122e-01 4.379871644364e-01 4.416314465113e-01 4.451455594406e-01 4.485271154695e-01 4.517682777517e-01 4.548677053183e-01 4.578187693704e-01 4.606188559848e-01 4.632644500860e-01 4.657517109593e-01 4.680782126880e-01 4.702382835999e-01 4.722318635694e-01 4.740547379626e-01 4.757050968958e-01 4.771810245057e-01 4.784785708756e-01 4.795986521486e-01 4.805386724479e-01 4.812966779544e-01 4.818744959047e-01 4.822676940479e-01 4.824796026636e-01 4.825081520583e-01 4.823556091226e-01 4.820218839152e-01 4.815075318764e-01 4.808171741533e-01 4.799488838361e-01 4.789090780725e-01 4.776975152884e-01 4.763210599494e-01 4.747818314829e-01 4.730839811755e-01 4.712346020955e-01 4.692357185641e-01 4.670996828481e-01 4.648280539219e-01 4.624322888765e-01 4.599181497778e-01 4.572953259817e-01 4.545757981813e-01 4.517650852398e-01 4.488802607060e-01 4.459275892146e-01 4.429247968695e-01 4.398805222323e-01 4.368101999105e-01 4.337293332528e-01 4.306519734440e-01 4.275962790062e-01 4.245734358577e-01 4.216061600756e-01 4.187058172279e-01 4.158946072544e-01 4.131868047030e-01 4.106004428507e-01 4.081553341924e-01 4.058633006545e-01 4.037490112197e-01 4.018181790939e-01 4.000975628976e-01 3.985920024645e-01 3.973185800860e-01 3.962902939665e-01 3.955120929429e-01 3.950015362846e-01 3.947517712007e-01 3.947811758865e-01 3.950820297249e-01 3.956584062495e-01 3.965105334891e-01 3.976279203929e-01 3.990113121883e-01 4.006446767534e-01 4.025247175534e-01 4.046307234151e-01 4.069560051490e-01 4.094775335678e-01 4.121793479539e-01 4.150466722469e-01 4.180507612926e-01 4.211795425192e-01 4.244004858289e-01 4.276998272846e-01 4.310483573916e-01 4.344256015502e-01 4.378067564170e-01 4.411661848801e-01 4.444860732729e-01 4.477348861081e-01 4.508982231510e-01 4.539474599787e-01 4.568637608341e-01 4.596244438441e-01 4.622111957097e-01 4.646056307159e-01 4.667847102423e-01 4.687367173427e-01 4.704398193195e-01 4.718836923416e-01 4.730507515153e-01 4.739294360684e-01 4.745066946502e-01 4.747736124357e-01 4.747244070326e-01 4.743429375735e-01 4.736330536256e-01 4.725818163669e-01 4.711929145611e-01 4.694596556328e-01 4.673850142584e-01 4.649706969448e-01 4.622197048679e-01 4.591378198414e-01 4.557298644240e-01 4.520101160136e-01 4.479837542006e-01 4.436693172828e-01 4.390767240437e-01 4.342282328936e-01 4.291411967155e-01 4.238343462374e-01 4.183407674382e-01 4.126758322488e-01 4.068785968678e-01 4.009726901752e-01 3.949977017074e-01 3.889883943378e-01 3.829807888205e-01 3.770209748785e-01 3.711457202970e-01 3.654083738327e-01 3.598452245952e-01 3.545129406784e-01 3.494508374631e-01 3.447108939876e-01 3.403392174717e-01 3.363783354417e-01 3.328727944792e-01 3.298529762188e-01 3.273607508770e-01 3.254147138274e-01 3.240388874630e-01 3.232428098778e-01 3.230309325824e-01 3.233990979897e-01 3.243325618061e-01 3.258133298050e-01 3.278060681132e-01 3.302822983689e-01 3.331941039591e-01 3.364972542412e-01 3.401412150485e-01 3.440698603885e-01 3.482310277365e-01 3.525637703062e-01 3.570164909237e-01 3.615291980286e-01 3.660476587186e-01 3.705215332203e-01 3.748975924453e-01 3.791278406815e-01 3.831704216232e-01 3.869814758553e-01 3.905231583532e-01 3.937598280627e-01 3.966621031998e-01 3.992041698387e-01 4.013591932723e-01 4.031133247635e-01 4.044455494145e-01 4.053521038864e-01 4.058232099928e-01 4.058590984541e-01 4.054637694167e-01 4.046399481825e-01 4.034074646694e-01 4.017765893654e-01 3.997750158817e-01 3.974256675837e-01 3.947617298774e-01 3.918217845937e-01 3.886416019375e-01 3.852714161013e-01 3.817557168485e-01 3.781550844036e-01 3.745196782052e-01 3.709162647409e-01 3.674034220966e-01 3.640462387028e-01 3.609129835061e-01 3.580635351287e-01 3.555688457369e-01 3.534824789047e-01 3.518649960748e-01 3.507638687683e-01 3.502228799322e-01 3.502788173861e-01 3.509529241608e-01 3.522624915172e-01 3.542093277471e-01 3.567846360872e-01 3.599716325856e-01 3.637400925831e-01 3.680532130885e-01 3.728631444382e-01 3.781189686888e-01 3.837590275878e-01 3.897225769544e-01 3.959415453598e-01 4.023497934174e-01 4.088758990220e-01 4.154530485069e-01 4.220120680326e-01 4.284866428110e-01 4.348121544722e-01 4.409266081331e-01 4.467722707305e-01 4.522936155651e-01 4.574413840281e-01 4.621688127711e-01 4.664349272798e-01 4.702034180087e-01 4.734463439697e-01 4.761417845153e-01 4.782714631922e-01 4.798279324816e-01 4.808093063599e-01 4.812237492652e-01 4.810858612796e-01 4.804202142040e-01 4.792603969530e-01 4.776487678731e-01 4.756360463425e-01 4.732818572771e-01 4.706566960286e-01 4.678334054617e-01 4.648971244677e-01 4.619338045185e-01 4.590360166567e-01 4.562975968891e-01 4.538099506539e-01 4.516667744032e-01 4.499496746710e-01 4.487396547829e-01 4.480982924150e-01 4.480810115208e-01 4.487253775748e-01 4.500531971803e-01 4.520704719654e-01 4.547632568829e-01 4.581046771971e-01 4.620488921769e-01 4.665441383689e-01 4.715208739636e-01 4.769077872198e-01 4.826250737600e-01 4.885887557007e-01 4.947194061562e-01 5.009311146617e-01 5.071479244545e-01 5.132903045690e-01 5.192900321947e-01 5.250752709374e-01 5.305844345089e-01 5.357590442764e-01 5.405409687322e-01 5.448818098858e-01 5.487257397001e-01 5.520307359164e-01 5.547428294841e-01 5.568228096840e-01 5.582232361817e-01 5.588998720883e-01 5.588156027878e-01 5.579271893687e-01 5.562049540158e-01 5.536146780794e-01 5.501412468585e-01 5.457712473419e-01 5.405083796817e-01 5.343743120721e-01 5.274022385530e-01 5.196614631768e-01 5.112341870142e-01 5.022436503030e-01 4.928398434201e-01 4.832063395434e-01 4.735662289489e-01 4.641692103490e-01 4.553013991426e-01 4.472632952070e-01 4.414491400148e-01 4.360983290378e-01 4.315650375137e-01 4.282641901637e-01 4.265687960019e-01 4.266997661848e-01 4.286666615969e-01 4.322702137331e-01 4.371771878239e-01 4.430226098881e-01 4.495172226293e-01 4.565027750676e-01 4.639730353475e-01 4.720105814192e-01 4.807178649372e-01 4.901207604511e-01 5.001067985515e-01 5.104128318915e-01 5.206699648952e-01 5.304709201934e-01 5.394642544519e-01 5.474260764006e-01 5.543001608172e-01 5.601858701458e-01 5.652948558159e-01 5.698761659852e-01 5.741212940482e-01 5.781240113837e-01 5.818404400880e-01 5.851192977637e-01 5.877611522166e-01 5.895983612356e-01 5.905606828612e-01 5.907141907972e-01 5.902654501359e-01 5.895090681622e-01 5.887516405427e-01 5.882353638536e-01 5.880677948119e-01 5.881956005699e-01 5.884343700905e-01 5.885331509746e-01 5.882462407412e-01 5.874287633347e-01 5.860677056140e-01 5.842883549162e-01 5.823096540289e-01 5.803793938810e-01 5.786890784630e-01 5.773112920707e-01 5.761875135381e-01 5.751490363214e-01 5.739724968552e-01 5.724773662715e-01 5.705824820949e-01 5.683490309113e-01 5.659721745800e-01 5.637375239326e-01 5.619345099216e-01 5.607805522159e-01 5.603611700015e-01 5.606126256662e-01 5.613624232208e-01 5.623959905970e-01 5.635467470036e-01 5.647549793351e-01 5.661060073085e-01 5.678043540554e-01 5.701097019954e-01 5.732483682861e-01 5.773363683909e-01 5.823140422081e-01 5.879500761962e-01 5.938898099532e-01 5.997217955394e-01 6.050736487578e-01 6.096709238539e-01 6.133656993967e-01 6.161234606358e-01 6.179874346610e-01 6.190213268423e-01 6.192485649232e-01 6.186434942938e-01 6.171295117731e-01 6.146283414517e-01 6.111235694897e-01 6.067315250696e-01 6.017237386716e-01 5.965456416575e-01 5.917627767618e-01 5.879717606397e-01 5.856859554039e-01 5.852472298112e-01 5.867789128746e-01 5.901681721490e-01 5.951797252072e-01 6.015470726160e-01 6.091138630119e-01 6.179399484359e-01 6.062062376003e-01 5.821192393691e-01 5.719170320034e-01 5.524735906654e-01 5.315882268844e-01 5.168352739831e-01 5.138701430337e-01 5.243445855778e-01 5.452704858166e-01 5.705777263090e-01 5.935282692506e-01 6.085514452359e-01 6.123159396114e-01 6.042867658633e-01 5.871011824108e-01 5.665183694293e-01 5.505284094605e-01 5.468386885708e-01 5.591501856463e-01 5.847983540803e-01 6.160205896938e-01 6.435784131402e-01 6.598818412008e-01 6.607930269041e-01 6.463619892656e-01 6.209599048023e-01 5.926288887902e-01 5.711161922066e-01 5.641178191416e-01 5.732604587899e-01 5.933174818673e-01 6.155522011605e-01 6.321618646203e-01 6.389645987956e-01 6.362148535246e-01 6.279593844203e-01 6.201838286161e-01 6.179754216114e-01 6.227359453694e-01 6.313471808603e-01 6.378437339314e-01 6.364612223173e-01 6.242669705504e-01 6.027203999221e-01 5.779284976310e-01 5.591109328434e-01 5.547011680350e-01 5.671991846547e-01 5.910694683014e-01 6.157633243051e-01 6.307550460177e-01 6.290140924453e-01 6.086010392133e-01 5.732029636004e-01 5.318954776704e-01 4.975296273576e-01 4.820462988602e-01 4.893964423312e-01 5.125658378098e-01 5.388961311310e-01 5.573106908211e-01 5.620577838509e-01 5.535101420433e-01 5.374977339276e-01 5.233239774518e-01 5.198014680793e-01 5.304180359677e-01 5.511509252849e-01 5.732459349887e-01 5.880285069039e-01 5.904089242884e-01 5.804179057734e-01 5.632637729244e-01 5.479629476193e-01 5.438137169372e-01 5.554407510031e-01 5.798088828110e-01 6.082346033586e-01 6.311187992672e-01 6.417298294982e-01 6.379610989226e-01 6.226236628189e-01 6.026745661572e-01 5.870244678525e-01 5.829135623017e-01 5.922174602070e-01 6.107187714727e-01 6.310206134789e-01 6.465498962521e-01 6.541930032976e-01 6.549731425263e-01 6.531592208589e-01 6.539785969773e-01 6.607005007631e-01 6.724884614713e-01 6.845864575381e-01 6.905980461669e-01 6.854636101173e-01
 6.467781364651e-01 6.470681142835e-01 6.473303971263e-01 6.476189901399e-01 6.479684385371e-01 6.483901833587e-01 6.488579572899e-01 6.493233934902e-01 6.497353381596e-01 6.500705827963e-01 6.503491511641e-01 6.506119535261e-01 6.508928037890e-01 6.512150049539e-01 6.515924733280e-01 6.520188385211e-01 6.524577935819e-01 6.528558984036e-01 6.531735630191e-01 6.534118080751e-01 6.536091927663e-01 6.538277458226e-01 6.541267914959e-01 6.545333434539e-01 6.550153694365e-01 6.554948030384e-01 6.558923531535e-01 6.561703079527e-01 6.563658900318e-01 6.565642459393e-01 6.568558497470e-01 6.572872938892e-01 6.578255925496e-01 6.583786645870e-01 6.588473992403e-01 6.591891804795e-01 6.594385427303e-01 6.596770953296e-01 6.599835860741e-01 6.603964112798e-01 6.609006249591e-01 6.614395811123e-01 6.619403371213e-01 6.623533161856e-01 6.626688329808e-01 6.629223610108e-01 6.631815231761e-01 6.635098465906e-01 6.639430192299e-01 6.644614282950e-01 6.649978433759e-01 6.654746827161e-01 6.658471615506e-01 6.661290415315e-01 6.663825958406e-01 6.666838614733e-01 6.670861203282e-01 6.675904578222e-01 6.681437802192e-01 6.686683527444e-01 6.691058966573e-01 6.694440426489e-01 6.697242917355e-01 6.700167944674e-01 6.703806436211e-01 6.708321977418e-01 6.713382091582e-01 6.718394192945e-01 6.722850373280e-01 6.726556887622e-01 6.729670510025e-01 6.732502398603e-01 6.735446480397e-01 6.738814822701e-01 6.742775400137e-01 6.747218172761e-01 6.751791781170e-01 6.756032389262e-01 6.759611778686e-01 6.762528173759e-01 6.765153937721e-01 6.768027136208e-01 6.771551997902e-01 6.775760164743e-01 6.780303608674e-01 6.784767901037e-01 6.788820235322e-01 6.792343983325e-01 6.795411693455e-01 6.798218723587e-01 6.801070550694e-01 6.804297728556e-01 6.808190048997e-01 6.812780743305e-01 6.817652976733e-01 6.822111215141e-01 6.825584418431e-01 6.828072271938e-01 6.830247297361e-01 6.833091575991e-01 6.837217911568e-01 6.842437860213e-01 6.847853745891e-01 6.852473673097e-01 6.855857240018e-01 6.858385348478e-01 6.860893616054e-01 6.864096630508e-01 6.868119002253e-01 6.872556973236e-01 6.876857434535e-01 6.880690065707e-01 6.884144482333e-01 6.887476031209e-01 6.890820277806e-01 6.894098220228e-01 6.897211468461e-01 6.900224688220e-01 6.903460364093e-01 6.907247876588e-01 6.911648042681e-01 6.916282976694e-01 6.920481579757e-01 6.923778244730e-01 6.926213841596e-01 6.928418433942e-01 6.931189814243e-01 6.935088353109e-01 6.940021379987e-01 6.945258646625e-01 6.949815962090e-01 6.953039513906e-01 6.955014160593e-01 6.956580693826e-01 6.958870913621e-01 6.962653980033e-01 6.967846556054e-01 6.973454256501e-01 6.978242006126e-01 6.981505222564e-01 6.983460722819e-01 6.985107501632e-01 6.987586227613e-01 6.991464680443e-01 6.996429594708e-01 7.001568535775e-01 7.005975232265e-01 7.009225853751e-01 7.011516794563e-01 7.013534504175e-01 7.016013415800e-01 7.019374802251e-01 7.023560477460e-01 7.028084016619e-01 7.032322152918e-01 7.035840539196e-01 7.038641736217e-01 7.041111502456e-01 7.043766092825e-01 7.046914723404e-01 7.050573140203e-01 7.054514751934e-01 7.058405345086e-01 7.062030256926e-01 7.065311219494e-01 7.068347447287e-01 7.071284439156e-01 7.074334438746e-01 7.077635551197e-01 7.081219659929e-01 7.084984555730e-01 7.088775915230e-01 7.092435914202e-01 7.095874236228e-01 7.099111519467e-01 7.102259982803e-01 7.105451240144e-01 7.108849053494e-01 7.112539509750e-01 7.116443826706e-01 7.120350217060e-01 7.124015060112e-01 7.127362960116e-01 7.130499321460e-01 7.133677748771e-01 7.137092649779e-01 7.140746187293e-01 7.144413377560e-01 7.147856740389e-01 7.151004809208e-01 7.153975509931e-01 7.156960196942e-01 7.160102459015e-01 7.163379169290e-01 7.166617740122e-01 7.169682242177e-01 7.172579379418e-01 7.175467938495e-01 7.178503684853e-01 7.181749549123e-01 7.185072916994e-01 7.188321437350e-01 7.191407163277e-01 7.194427295648e-01 7.197536447619e-01 7.200824111132e-01 7.204216644743e-01 7.207582815131e-01 7.210797151206e-01 7.213870682852e-01 7.216923806463e-01 7.220042813375e-01 7.223228339605e-01 7.226408161329e-01 7.229470543681e-01 7.232379333208e-01 7.235220892999e-01 7.238115212065e-01 7.241087381273e-01 7.244080190346e-01 7.247011881835e-01 7.249850199818e-01 7.252642917077e-01 7.255485457192e-01 7.258428233117e-01 7.261423207231e-01 7.264370771747e-01 7.267241770473e-01 7.270067630685e-01 7.272886923582e-01 7.275776710582e-01 7.278681293443e-01 7.281528937698e-01 7.284277738275e-01 7.286960317666e-01 7.289631003733e-01 7.292323117768e-01 7.295019867015e-01 7.297665252293e-01 7.300237699433e-01 7.302808172422e-01 7.305408838219e-01 7.308036662185e-01 7.310664472899e-01 7.313242015182e-01 7.315746330318e-01 7.318242309700e-01 7.320765965419e-01 7.323296043940e-01 7.325781660403e-01 7.328196427249e-01 7.330547110143e-01 7.332868307949e-01 7.335202339565e-01 7.337533968978e-01 7.339820305536e-01 7.342072009711e-01 7.344304445319e-01 7.346528483552e-01 7.348737634928e-01 7.350917560199e-01 7.353039727355e-01 7.355139182355e-01 7.357232396931e-01 7.359317366155e-01 7.361354381004e-01 7.363342463688e-01 7.365264391269e-01 7.367144962083e-01 7.369035720125e-01 7.370931946599e-01 7.372790556249e-01 7.374616200567e-01 7.376399884571e-01 7.378153589684e-01 7.379904801626e-01 7.381640713444e-01 7.383321696330e-01 7.384935243528e-01 7.386522489060e-01 7.388075771210e-01 7.389622550032e-01 7.391131432076e-01 7.392629958909e-01 7.394066013327e-01 7.395465342225e-01 7.396809577175e-01 7.398096476486e-01 7.399356005036e-01 7.400596103414e-01 7.401810668009e-01 7.402995152040e-01 7.404143944000e-01 7.405208225643e-01 7.406219239693e-01 7.407193329750e-01 7.408131781176e-01 7.409048934143e-01 7.409929005275e-01 7.410765787207e-01 7.411569551041e-01 7.412329227656e-01 7.413033465938e-01 7.413651675672e-01 7.414233426092e-01 7.414781006396e-01 7.415300128613e-01 7.415782446145e-01 7.416210645429e-01 7.416569618060e-01 7.416850677361e-01 7.417083306350e-01 7.417288224265e-01 7.417465310364e-01 7.417615771161e-01 7.417716548655e-01 7.417738599491e-01 7.417692347374e-01 7.417574661421e-01 7.417435667391e-01 7.417282803271e-01 7.417104181541e-01 7.416879477253e-01 7.416561984612e-01 7.416177734409e-01 7.415730386164e-01 7.415237975159e-01 7.414720949671e-01 7.414167063206e-01 7.413552145873e-01 7.412856594472e-01 7.412080010849e-01 7.411230360771e-01 7.410331784889e-01 7.409383569005e-01 7.408400293824e-01 7.407351985785e-01 7.406212592860e-01 7.404973083388e-01 7.403679293808e-01 7.402335043729e-01 7.400938945301e-01 7.399495483160e-01 7.397974986557e-01 7.396365216685e-01 7.394687800360e-01 7.392970464964e-01 7.391193521297e-01 7.389349787720e-01 7.387444286677e-01 7.385464419766e-01 7.383404856414e-01 7.381293473138e-01 7.379114118208e-01 7.376873130667e-01 7.374553165434e-01 7.372144940945e-01 7.369674441493e-01 7.367116049604e-01 7.364497781630e-01 7.361828557971e-01 7.359069034761e-01 7.356222245312e-01 7.353293734684e-01 7.350302538418e-01 7.347243724303e-01 7.344108077052e-01 7.340912918251e-01 7.337631254532e-01 7.334265687175e-01 7.330827548853e-01 7.327314280780e-01 7.323733246792e-01 7.320073419974e-01 7.316338130607e-01 7.312513444781e-01 7.308606238924e-01 7.304631457472e-01 7.300564458162e-01 7.296443222264e-01 7.292202445454e-01 7.287896850822e-01 7.283508250946e-01 7.279036038013e-01 7.274496876952e-01 7.269859737343e-01 7.265150188380e-01 7.260351958442e-01 7.255473634611e-01 7.250503712525e-01 7.245460988807e-01 7.240352429382e-01 7.235141121896e-01 7.229858856156e-01 7.224474286703e-01 7.219007849731e-01 7.213463612314e-01 7.207834905723e-01 7.202118315937e-01 7.196308684864e-01 7.190423993083e-01 7.184448096858e-01 7.178388039808e-01 7.172228231968e-01 7.165999095485e-01 7.159677559156e-01 7.153262742802e-01 7.146770292069e-01 7.140193828341e-01 7.133522110075e-01 7.126776774682e-01 7.119923733935e-01 7.113000216377e-01 7.105982025355e-01 7.098885273860e-01 7.091695102784e-01 7.084424313024e-01 7.077076010076e-01 7.069629842574e-01 7.062101919468e-01 7.054481364824e-01 7.046768697950e-01 7.038992975516e-01 7.031109297191e-01 7.023149690671e-01 7.015104082630e-01 7.006969360088e-01 6.998743095167e-01 6.990431886791e-01 6.982037297281e-01 6.973571799780e-01 6.965008104509e-01 6.956374119917e-01 6.947642794649e-01 6.938824191331e-01 6.929938516228e-01 6.920948027522e-01 6.911894949557e-01 6.902752090869e-01 6.893535740741e-01 6.884237071349e-01 6.874842834483e-01 6.865379091951e-01 6.855841960135e-01 6.846230752120e-01 6.836539016847e-01 6.826762034945e-01 6.816914373135e-01 6.806987585300e-01 6.796989131439e-01 6.786918364215e-01 6.776773133629e-01 6.766549783812e-01 6.756253685101e-01 6.745882600399e-01 6.735448574464e-01 6.724943641733e-01 6.714367491408e-01 6.703718894439e-01 6.693001662933e-01 6.682218966977e-01 6.671376721948e-01 6.660475242759e-01 6.649500715936e-01 6.638469278452e-01 6.627389698046e-01 6.616229219170e-01 6.605021790763e-01 6.593765599833e-01 6.582442024927e-01 6.571066800601e-01 6.559629533693e-01 6.548138015924e-01 6.536606764576e-01 6.525018948811e-01 6.513383195691e-01 6.501706273722e-01 6.489974925700e-01 6.478201436507e-01 6.466389597430e-01 6.454549251491e-01 6.442654251549e-01 6.430732300371e-01 6.418769023807e-01 6.406776628498e-01 6.394748186666e-01 6.382691502875e-01 6.370607818202e-01 6.358501878669e-01 6.346346793606e-01 6.334191735635e-01 6.322010248003e-01 6.309809627030e-01 6.297590898538e-01 6.285350717992e-01 6.273110320019e-01 6.260850139669e-01 6.248583835150e-01 6.236307824713e-01 6.224039227971e-01 6.211754722861e-01 6.199477669627e-01 6.187211027358e-01 6.174934128629e-01 6.162676692491e-01 6.150422767828e-01 6.138175943059e-01 6.125952855012e-01 6.113735199902e-01 6.101554125225e-01 6.089382996810e-01 6.077233584946e-01 6.065125549344e-01 6.053031889406e-01 6.040976093437e-01 6.028956289459e-01 6.016977329239e-01 6.005050872629e-01 5.993154283756e-01 5.981291025412e-01 5.969505489151e-01 5.957752532963e-01 5.946057088799e-01 5.934424741425e-01 5.922856501428e-01 5.911357506773e-01 5.899912942958e-01 5.888526055725e-01 5.877233144284e-01 5.865997629769e-01 5.854855847843e-01 5.843797344686e-01 5.832820048701e-01 5.821930804092e-01 5.811120515495e-01 5.800411203112e-01 5.789803829455e-01 5.779296321038e-01 5.768879011340e-01 5.758581846913e-01 5.748368839011e-01 5.738282917075e-01 5.728314017317e-01 5.718458295705e-01 5.708727463318e-01 5.699119072078e-01 5.689621860143e-01 5.680265718387e-01 5.671045496393e-01 5.661954991490e-01 5.653010070617e-01 5.644200166477e-01 5.635530822733e-01 5.627012545206e-01 5.618633652252e-01 5.610418447178e-01 5.602355434220e-01 5.594443422455e-01 5.586701722671e-01 5.579111595913e-01 5.571686105940e-01 5.564438847590e-01 5.557339988949e-01 5.550431940114e-01 5.543679841464e-01 5.537109129263e-01 5.530726013558e-01 5.524514899532e-01 5.518485784882e-01 5.512638619455e-01 5.506974796165e-01 5.501498476695e-01 5.496215656575e-01 5.491122605714e-01 5.486221668362e-01 5.481516301403e-01 5.477008153292e-01 5.472689924475e-01 5.468567310426e-01 5.464648662546e-01 5.460922577464e-01 5.457398391657e-01 5.454072405221e-01 5.450945296178e-01 5.448029946603e-01 5.445308880130e-01 5.442799402088e-01 5.440480597306e-01 5.438369118961e-01 5.436463572872e-01 5.434748838954e-01 5.433250563317e-01 5.431949356483e-01 5.430845959342e-01 5.429949994529e-01 5.429245057120e-01 5.428743549154e-01 5.428439206205e-01 5.428335743405e-01 5.428425427314e-01 5.428709940543e-01 5.429175677206e-01 5.429847744195e-01 5.430706207696e-01 5.431754870681e-01 5.432983926863e-01 5.434391653708e-01 5.435996878084e-01 5.437767325700e-01 5.439720968348e-01 5.441853663805e-01 5.444145550457e-01 5.446608614523e-01 5.449244471508e-01 5.452042995538e-01 5.454990387808e-01 5.458098568569e-01 5.461356507600e-01 5.464771943868e-01 5.468322396621e-01 5.472014141729e-01 5.475849991174e-01 5.479821296166e-01 5.483915120016e-01 5.488140683986e-01 5.492491626775e-01 5.496956433164e-01 5.501522426115e-01 5.506200552279e-01 5.510979936128e-01 5.515867847540e-01 5.520844973917e-01 5.525906046839e-01 5.531057022452e-01 5.536284041605e-01 5.541575995386e-01 5.546940886502e-01 5.552362355487e-01 5.557862474063e-01 5.563392450805e-01 5.568978593629e-01 5.574606281592e-01 5.580253529957e-01 5.585940803223e-01 5.591644298724e-01 5.597375197942e-01 5.603103905166e-01 5.608848181921e-01 5.614583478228e-01 5.620320771196e-01 5.626038794728e-01 5.631735909989e-01 5.637411066290e-01 5.643050189954e-01 5.648650994453e-01 5.654208219035e-01 5.659716703305e-01 5.665170003576e-01 5.670545424732e-01 5.675868129578e-01 5.681100247157e-01 5.686262552786e-01 5.691330863909e-01 5.696302017474e-01 5.701167953852e-01 5.705924603399e-01 5.710566964558e-01 5.715082379470e-01 5.719483280633e-01 5.723743815805e-01 5.727864201768e-01 5.731839667681e-01 5.735642015690e-01 5.739294944103e-01 5.742782676252e-01 5.746099943776e-01 5.749227894692e-01 5.752177777954e-01 5.754929474201e-01 5.757482177566e-01 5.759826400132e-01 5.761970771532e-01 5.763889922169e-01 5.765577160441e-01 5.767046776004e-01 5.768275728129e-01 5.769265129163e-01 5.770002097270e-01 5.770495721474e-01 5.770719903795e-01 5.770674387678e-01 5.770363296371e-01 5.769778692079e-01 5.768912221185e-01 5.767751728710e-01 5.766302494246e-01 5.764556565253e-01 5.762497803298e-01 5.760136247266e-01 5.757448294121e-01 5.754457755680e-01 5.751126336954e-01 5.747473740153e-01 5.743487489968e-01 5.739157253414e-01 5.734479386460e-01 5.729465395232e-01 5.724087341359e-01 5.718362491563e-01 5.712262464821e-01 5.705799094079e-01 5.698969921288e-01 5.691760340128e-01 5.684186144026e-01 5.676214470927e-01 5.667870316879e-01 5.659137977594e-01 5.649997484126e-01 5.640489625016e-01 5.630560132616e-01 5.620239312079e-01 5.609503349311e-01 5.598369272319e-01 5.586824521227e-01 5.574865254587e-01 5.562505673675e-01 5.549705777082e-01 5.536499462037e-01 5.522873628421e-01 5.508830337846e-01 5.494370826404e-01 5.479464185632e-01 5.464151485914e-01 5.448404397647e-01 5.432225563507e-01 5.415626626992e-01 5.398585353325e-01 5.381139529064e-01 5.363238085008e-01 5.344926851240e-01 5.326188520078e-01 5.307003215042e-01 5.287407641716e-01 5.267376604554e-01 5.246929374848e-01 5.226045769056e-01 5.204748110395e-01 5.183025752472e-01 5.160887003355e-01 5.138336545089e-01 5.115360298394e-01 5.091977892303e-01 5.068195879743e-01 5.043992302098e-01 5.019404498318e-01 4.994400822916e-01 4.969022816317e-01 4.943235770863e-01 4.917067627094e-01 4.890547021442e-01 4.863616652128e-01 4.836341674613e-01 4.808685373364e-01 4.780685884623e-01 4.752337230121e-01 4.723622060082e-01 4.694603823220e-01 4.665230221234e-01 4.635546483704e-01 4.605546092796e-01 4.575240398311e-01 4.544649501538e-01 4.513744828921e-01 4.482599178695e-01 4.451158828026e-01 4.419477203895e-01 4.387543859591e-01 4.355364414578e-01 4.323002540118e-01 4.290401722798e-01 4.257615504422e-01 4.224637052600e-01 4.191499230424e-01 4.158208606812e-01 4.124763902758e-01 4.091208299730e-01 4.057531973480e-01 4.023776705866e-01 3.989943318525e-01 3.956039132062e-01 3.922096584704e-01 3.888126952794e-01 3.854180431183e-01 3.820222607471e-01 3.786314769070e-01 3.752465554616e-01 3.718686661685e-01 3.685029121784e-01 3.651473972835e-01 3.618091237208e-01 3.584858191480e-01 3.551818878944e-01 3.519017186880e-01 3.486451588442e-01 3.454170227074e-01 3.422162719939e-01 3.390502943504e-01 3.359193254523e-01 3.328257554568e-01 3.297744221418e-01 3.267640392665e-01 3.238037247367e-01 3.208906857027e-01 3.180325839344e-01 3.152286894352e-01 3.124838152882e-01 3.098012540930e-01 3.071817392360e-01 3.046320435913e-01 3.021507772827e-01 2.997451399412e-01 2.974136008248e-01 2.951628305966e-01 2.929924482212e-01 2.909068046411e-01 2.889104365100e-01 2.870000373319e-01 2.851840817970e-01 2.834608029510e-01 2.818327637912e-01 2.803057307302e-01 2.788758336866e-01 2.775476749664e-01 2.763205490214e-01 2.751996324622e-01 2.741814292371e-01 2.732701904290e-01 2.724628495939e-01 2.717611685729e-01 2.711663470389e-01 2.706748555531e-01 2.702901353448e-01 2.700068422334e-01 2.698289951542e-01 2.697511356916e-01 2.697735621893e-01 2.698940053571e-01 2.701102233405e-01 2.704212936332e-01 2.708227421119e-01 2.713133862415e-01 2.718891865166e-01 2.725483588521e-01 2.732861187106e-01 2.741012641417e-01 2.749873118151e-01 2.759439602550e-01 2.769641419940e-01 2.780477300362e-01 2.791871023531e-01 2.803803144888e-01 2.816235050936e-01 2.829122648640e-01 2.842421537819e-01 2.856080702942e-01 2.870090339938e-01 2.884361423218e-01 2.898900507253e-01 2.913644541311e-01 2.928545494936e-01 2.943573287395e-01 2.958680549877e-01 2.973844207114e-01 2.988978642075e-01 3.004125279862e-01 3.019167077562e-01 3.034114370584e-01 3.048901781940e-01 3.063498630494e-01 3.077913537049e-01 3.092025758745e-01 3.105903513802e-01 3.119399353910e-01 3.132589753008e-01 3.145378464654e-01 3.157756419402e-01 3.169685636604e-01 3.181131550845e-01 3.192117675374e-01 3.202507916838e-01 3.212410684613e-01 3.221672356577e-01 3.230374198105e-01 3.238435592824e-01 3.245837829157e-01 3.252600961191e-01 3.258612533127e-01 3.263981544416e-01 3.268565812715e-01 3.272459155887e-01 3.275552549795e-01 3.277892774565e-01 3.279452476413e-01 3.280169642193e-01 3.280140886878e-01 3.279207226044e-01 3.277538018334e-01 3.274943319284e-01 3.271571281994e-01 3.267316073063e-01 3.262202336942e-01 3.256285697137e-01 3.249448610807e-01 3.241831187215e-01 3.233293344869e-01 3.223984900108e-01 3.213769076188e-01 3.202769150711e-01 3.190949587061e-01 3.178285644803e-01 3.164892420856e-01 3.150640179041e-01 3.135705425398e-01 3.119969092631e-01 3.103559875443e-01 3.086425414327e-01 3.068619032223e-01 3.050222661591e-01 3.031154667913e-01 3.011586805604e-01 2.991413558791e-01 2.970798029074e-01 2.949706576808e-01 2.928226146285e-01 2.906394229844e-01 2.884222933337e-01 2.861862576362e-01 2.839256479586e-01 2.816587251940e-01 2.793805953314e-01 2.771063244004e-01 2.748398546916e-01 2.725887734313e-01 2.703640480150e-01 2.681673020480e-01 2.660161120948e-01 2.639107001254e-01 2.618677446222e-01 2.598915033905e-01 2.579940204955e-01 2.561857407878e-01 2.544749750565e-01 2.528732466704e-01 2.513880935259e-01 2.500348507322e-01 2.488187121452e-01 2.477529120376e-01 2.468421680184e-01 2.461010542286e-01 2.455360108081e-01 2.451525546618e-01 2.449640662568e-01 2.449711318879e-01 2.451857360333e-01 2.456081910850e-01 2.462457820362e-01 2.471003749306e-01 2.481727700337e-01 2.494682341731e-01 2.509828378765e-01 2.527192320261e-01 2.546727269714e-01 2.568429848616e-01 2.592233694629e-01 2.618119900927e-01 2.646014008603e-01 2.675857006383e-01 2.707602196907e-01 2.741134338122e-01 2.776411371993e-01 2.813327601093e-01 2.851826415196e-01 2.891770830581e-01 2.933104113525e-01 2.975723817112e-01 3.019517840987e-01 3.064423929646e-01 3.110304426830e-01 3.157117657249e-01 3.204687142509e-01 3.253010543235e-01 3.301912821468e-01 3.351346350095e-01 3.401215771369e-01 3.451409275025e-01 3.501865116164e-01 3.552466588637e-01 3.603157690947e-01 3.653819896189e-01 3.704418826040e-01 3.754829820884e-01 3.804990586094e-01 3.854847168688e-01 3.904273694566e-01 3.953252407359e-01 4.001662250052e-01 4.049481175470e-01 4.096602599945e-01 4.142983923419e-01 4.188554893194e-01 4.233231437522e-01 4.276992816076e-01 4.319737797065e-01 4.361436962343e-01 4.402018937817e-01 4.441432098687e-01 4.479635671859e-01 4.516557092706e-01 4.552173519252e-01 4.586413186105e-01 4.619237547690e-01 4.650603596616e-01 4.680480448038e-01 4.708806843158e-01 4.735552103847e-01 4.760695278161e-01 4.784172354234e-01 4.805977758135e-01 4.826067590917e-01 4.844405351368e-01 4.860992934594e-01 4.875775333644e-01 4.888752021149e-01 4.899897561423e-01 4.909202491743e-01 4.916655085471e-01 4.922242042689e-01 4.925956244688e-01 4.927805838838e-01 4.927778305895e-01 4.925911462868e-01 4.922159765115e-01 4.916596377514e-01 4.909189281181e-01 4.899990282624e-01 4.889015364954e-01 4.876293122263e-01 4.861892086940e-01 4.845802102120e-01 4.828138455646e-01 4.808883353796e-01 4.788156685924e-01 4.765990762473e-01 4.742474472265e-01 4.717693805750e-01 4.691709240431e-01 4.664657041815e-01 4.636599407079e-01 4.607668144308e-01 4.577974525786e-01 4.547637752713e-01 4.516811053782e-01 4.485594236861e-01 4.454162872185e-01 4.422640684507e-01 4.391219629706e-01 4.360032383044e-01 4.329279179095e-01 4.299094637868e-01 4.269674292500e-01 4.241208164558e-01 4.213843707672e-01 4.187812945144e-01 4.163210314530e-01 4.140308569044e-01 4.119185982273e-01 4.100066252310e-01 4.083084723683e-01 4.068330958993e-01 4.056044658439e-01 4.046183432585e-01 4.039004349064e-01 4.034471143455e-01 4.032682831095e-01 4.033691460479e-01 4.037454855877e-01 4.044043807359e-01 4.053330820349e-01 4.065364099113e-01 4.079970621767e-01 4.097128978328e-01 4.116672618385e-01 4.138457539777e-01 4.162370733645e-01 4.188171630673e-01 4.215756957417e-01 4.244810827670e-01 4.275222638059e-01 4.306704682719e-01 4.339048236671e-01 4.372034303139e-01 4.405369952179e-01 4.438889000805e-01 4.472257779023e-01 4.505314680029e-01 4.537783299895e-01 4.569439613984e-01 4.600048722197e-01 4.629380291012e-01 4.657245799056e-01 4.683389823769e-01 4.707661749835e-01 4.729816925279e-01 4.749726942372e-01 4.767183484802e-01 4.782045157272e-01 4.794165942582e-01 4.803393744798e-01 4.809631833135e-01 4.812737060084e-01 4.812660668467e-01 4.809267124861e-01 4.802548345499e-01 4.792404484278e-01 4.778841954662e-01 4.761811494226e-01 4.741320435573e-01 4.717402241158e-01 4.690043393249e-01 4.659363785784e-01 4.625369587498e-01 4.588203970163e-01 4.547917271265e-01 4.504698875208e-01 4.458665729925e-01 4.409985308658e-01 4.358905165842e-01 4.305558445045e-01 4.250295485504e-01 4.193282403690e-01 4.134885392987e-01 4.075383053509e-01 4.015137262113e-01 3.954527401522e-01 3.893900561437e-01 3.833746925922e-01 3.774397119255e-01 3.716406964576e-01 3.660183617768e-01 3.606228058115e-01 3.555018969485e-01 3.507013354434e-01 3.462727845025e-01 3.422552142191e-01 3.386977887740e-01 3.356311612977e-01 3.330931104737e-01 3.311099827822e-01 3.296992833784e-01 3.288769874104e-01 3.286417080410e-01 3.289934933389e-01 3.299164098255e-01 3.313922906210e-01 3.333869607653e-01 3.358677396533e-01 3.387917272182e-01 3.421100579782e-01 3.457734031962e-01 3.497229002758e-01 3.539086913890e-01 3.582666654973e-01 3.627445074820e-01 3.672848647581e-01 3.718313109441e-01 3.763310954363e-01 3.807329045381e-01 3.849885683424e-01 3.890532260147e-01 3.928846631227e-01 3.964456718932e-01 3.997009636941e-01 4.026174675158e-01 4.051750861964e-01 4.073431227508e-01 4.091102140197e-01 4.104581723112e-01 4.113792349852e-01 4.118685595747e-01 4.119238464859e-01 4.115547441780e-01 4.107622540018e-01 4.095671742545e-01 4.079835417929e-01 4.060369781451e-01 4.037553873492e-01 4.011705893173e-01 3.983218540663e-01 3.952487972994e-01 3.920008657861e-01 3.886249737207e-01 3.851793989488e-01 3.817190027600e-01 3.783047962925e-01 3.750025999678e-01 3.718713561170e-01 3.689798138269e-01 3.663883517329e-01 3.641623697196e-01 3.623573878831e-01 3.610273856005e-01 3.602222653783e-01 3.599769614570e-01 3.603279566699e-01 3.612917972051e-01 3.628839491689e-01 3.651021200328e-01 3.679357378331e-01 3.713641954256e-01 3.753583126239e-01 3.798768413971e-01 3.848723480090e-01 3.902921473059e-01 3.960757033442e-01 4.021616650574e-01 4.084803772302e-01 4.149673824796e-01 4.215511287235e-01 4.281634456294e-01 4.347368704664e-01 4.412048455625e-01 4.475036414081e-01 4.535698909818e-01 4.593470928212e-01 4.647812612306e-01 4.698221480593e-01 4.744237302445e-01 4.785479122301e-01 4.821594344397e-01 4.852310476910e-01 4.877430187781e-01 4.896792124889e-01 4.910363940279e-01 4.918144939672e-01 4.920238352299e-01 4.916847558818e-01 4.908245529921e-01 4.894806739445e-01 4.876965788930e-01 4.855313362524e-01 4.830435328279e-01 4.803083154007e-01 4.774020012707e-01 4.744095768544e-01 4.714191733705e-01 4.685226702328e-01 4.658143544663e-01 4.633836175706e-01 4.613195904353e-01 4.597005587186e-01 4.586035726068e-01 4.580844374653e-01 4.581926381042e-01 4.589585115805e-01 4.603989465466e-01 4.625154544477e-01 4.652872741270e-01 4.686881213336e-01 4.726684152416e-01 4.771752727346e-01 4.821432935051e-01 4.874978033211e-01 4.931661139855e-01 4.990670339032e-01 5.051246021442e-01 5.112559256647e-01 5.173898733205e-01 5.234514545279e-01 5.293713109789e-01 5.350838530428e-01 5.405240646459e-01 5.456346863246e-01 5.503531939346e-01 5.546289277339e-01 5.584009636818e-01 5.616205077813e-01 5.642322705668e-01 5.661797980989e-01 5.674178848479e-01 5.678906001103e-01 5.675560932042e-01 5.663673766977e-01 5.642905543164e-01 5.612956828449e-01 5.573640585577e-01 5.524939886038e-01 5.466936093692e-01 5.400034136259e-01 5.324742779114e-01 5.241955582570e-01 5.152793436417e-01 5.058767082314e-01 4.961756663963e-01 4.863936757823e-01 4.767931330852e-01 4.676575311348e-01 4.607102029590e-01 4.539941441966e-01 4.478766952643e-01 4.428053186888e-01 4.391988909809e-01 4.373358607651e-01 4.372942670559e-01 4.389390066799e-01 4.419881630339e-01 4.461249733814e-01 4.510907580648e-01 4.567577856441e-01 4.631481512774e-01 4.703694556962e-01 4.785421905705e-01 4.877021246756e-01 4.977340093735e-01 5.083564008071e-01 5.191683598300e-01 5.297315141599e-01 5.396556166405e-01 5.486848601517e-01 5.567341057764e-01 5.638790762459e-01 5.703072209049e-01 5.762441179737e-01 5.818568134998e-01 5.872095585410e-01 5.922352269548e-01 5.967549198357e-01 6.005523943258e-01 6.034443982683e-01 6.053557978420e-01 6.063492197432e-01 6.066324343949e-01 6.065046734358e-01 6.062797759235e-01 6.062054872335e-01 6.063968066782e-01 6.068108519047e-01 6.072683323590e-01 6.075278714229e-01 6.073534381830e-01 6.066042782083e-01 6.052758954391e-01 6.034974149773e-01 6.014906631752e-01 5.995040359204e-01 5.977281967601e-01 5.962328775002e-01 5.949525838564e-01 5.937135620369e-01 5.922841835961e-01 5.904757692204e-01 5.882062766814e-01 5.855295690472e-01 5.826430337143e-01 5.798336236395e-01 5.773956930871e-01 5.755518149520e-01 5.743930970423e-01 5.738624611551e-01 5.737871746142e-01 5.739562810805e-01 5.742064376024e-01 5.744830496559e-01 5.748883829809e-01 5.756507016083e-01 5.770621385434e-01 5.793930752548e-01 5.827994843679e-01 5.872672082891e-01 5.926027305061e-01 5.984809925565e-01 6.045115834690e-01 6.103345977586e-01 6.156834187730e-01 6.204055517124e-01 6.244542060062e-01 6.278471842854e-01 6.306024594409e-01 6.326910585715e-01 6.340135458017e-01 6.344236625343e-01 6.337616734306e-01 6.319423856513e-01 6.290157310574e-01 6.252089991582e-01 6.209224368781e-01 6.167022699732e-01 6.131327827871e-01 6.107339078849e-01 6.098685963616e-01 6.107000741217e-01 6.131916075274e-01 6.172084805688e-01 6.226391989054e-01 6.295563828399e-01 6.380374193830e-01 6.042526477429e-01 5.937507985419e-01 5.777572366676e-01 5.559686571366e-01 5.356462435070e-01 5.238408926949e-01 5.248917101255e-01 5.388157634333e-01 5.615633370920e-01 5.869604100552e-01 6.088151589734e-01 6.222665677719e-01 6.245528859532e-01 6.154438809021e-01 5.976007883066e-01 5.765797107611e-01 5.600655410409e-01 5.555691622177e-01 5.669174010910e-01 5.918580278797e-01 6.230572052948e-01 6.515001343057e-01 6.695905791832e-01 6.729980384390e-01 6.614306966074e-01 6.387417352308e-01 6.122820637371e-01 5.910290905802e-01 5.822474613693e-01 5.878934268944e-01 6.037228604339e-01 6.220449214681e-01 6.357665155797e-01 6.411095932291e-01 6.385340529129e-01 6.321179022019e-01 6.275972449812e-01 6.294406906096e-01 6.381875288014e-01 6.499382063138e-01 6.582703612257e-01 6.572964473036e-01 6.441734700187e-01 6.205922493958e-01 5.930646848973e-01 5.714744949152e-01 5.651449797739e-01 5.773298459208e-01 6.026717302494e-01 6.302266954910e-01 6.488675972672e-01 6.509812122222e-01 6.341073483280e-01 6.013822987197e-01 5.612040506631e-01 5.256778098641e-01 5.064540658679e-01 5.084345081714e-01 5.263877484909e-01 5.489209972378e-01 5.652666164050e-01 5.694241384503e-01 5.613313935730e-01 5.463150938946e-01 5.331449341718e-01 5.301694311173e-01 5.407022671809e-01 5.609330662982e-01 5.824758225532e-01 5.969250756314e-01 5.992905515063e-01 5.895463124282e-01 5.727370357021e-01 5.576434401242e-01 5.533845522614e-01 5.646269043578e-01 5.886348092043e-01 6.170937451531e-01 6.406507470324e-01 6.526488714146e-01 6.509117782163e-01 6.380047073463e-01 6.204235987102e-01 6.064177112202e-01 6.026018003754e-01 6.106655004380e-01 6.267817610014e-01 6.442423280645e-01 6.571321262688e-01 6.628658001575e-01 6.628878099112e-01 6.617699669390e-01 6.648131149114e-01 6.750155348848e-01 6.909647821437e-01 7.072306336798e-01 7.168392794329e-01 7.142777373630e-01
 6.427213835514e-01 6.430242372951e-01 6.432989836010e-01 6.435991205668e-01 6.439615502241e-01 6.443953988373e-01 6.448770178537e-01 6.453585485354e-01 6.457850318384e-01 6.461330631329e-01 6.464243351498e-01 6.466985946686e-01 6.469899300234e-01 6.473234260407e-01 6.477146976874e-01 6.481569004955e-01 6.486130742162e-01 6.490260229246e-01 6.493563983949e-01 6.496055464255e-01 6.498133344512e-01 6.500449864913e-01 6.503610927384e-01 6.507865354201e-01 6.512874813378e-01 6.517836457345e-01 6.521935032464e-01 6.524831979258e-01 6.526928257911e-01 6.529062301020e-01 6.532151767407e-01 6.536647244352e-01 6.542201769788e-01 6.547888127596e-01 6.552711036739e-01 6.556256440126e-01 6.558883031859e-01 6.561413545673e-01 6.564650807312e-01 6.568949947959e-01 6.574155551073e-01 6.579679460098e-01 6.584804825423e-01 6.589053418950e-01 6.592326747944e-01 6.595020079889e-01 6.597764382567e-01 6.601194931159e-01 6.605673049300e-01 6.610982516984e-01 6.616470577661e-01 6.621358733432e-01 6.625193333243e-01 6.628147291702e-01 6.630822795789e-01 6.633992387719e-01 6.638165708482e-01 6.643332884300e-01 6.648964658653e-01 6.654298681343e-01 6.658765731740e-01 6.662257729912e-01 6.665208687603e-01 6.668284223758e-01 6.672057604621e-01 6.676656427740e-01 6.681777010154e-01 6.686858752262e-01 6.691414081793e-01 6.695262341292e-01 6.698524381955e-01 6.701477673151e-01 6.704524393135e-01 6.707997311936e-01 6.712074826235e-01 6.716649170796e-01 6.721360400598e-01 6.725735849803e-01 6.729439862792e-01 6.732472745342e-01 6.735226744897e-01 6.738256633713e-01 6.741938106140e-01 6.746269169125e-01 6.750923885156e-01 6.755483305019e-01 6.759642808966e-01 6.763288037547e-01 6.766496027742e-01 6.769455469792e-01 6.772436055099e-01 6.775765368153e-01 6.779769750707e-01 6.784464479541e-01 6.789470581453e-01 6.794069600024e-01 6.797683818885e-01 6.800299719478e-01 6.802602325607e-01 6.805582658312e-01 6.809844499050e-01 6.815194944258e-01 6.820740669074e-01 6.825467859947e-01 6.828956487635e-01 6.831606385651e-01 6.834251660449e-01 6.837604765769e-01 6.841760306065e-01 6.846322907051e-01 6.850724206297e-01 6.854662833339e-01 6.858229816907e-01 6.861687117048e-01 6.865174999035e-01 6.868604115335e-01 6.871863356223e-01 6.875015510913e-01 6.878376916349e-01 6.882286300564e-01 6.886800877869e-01 6.891556539087e-01 6.895895148764e-01 6.899350917073e-01 6.901944733555e-01 6.904285273275e-01 6.907181578170e-01 6.911184157500e-01 6.916226192975e-01 6.921587401781e-01 6.926299253828e-01 6.929666178555e-01 6.931790017774e-01 6.933503091115e-01 6.935916597776e-01 6.939837080111e-01 6.945160037104e-01 6.950905798522e-01 6.955835640420e-01 6.959245014183e-01 6.961352994682e-01 6.963141629106e-01 6.965762963119e-01 6.969776450373e-01 6.974865894609e-01 6.980136721753e-01 6.984675134794e-01 6.988073166342e-01 6.990524055694e-01 6.992686882858e-01 6.995310951711e-01 6.998822612902e-01 7.003149351169e-01 7.007810362963e-01 7.012190418126e-01 7.015870460958e-01 7.018822423233e-01 7.021460406737e-01 7.024270303665e-01 7.027566586768e-01 7.031362905495e-01 7.035460026087e-01 7.039519286118e-01 7.043308829187e-01 7.046771700821e-01 7.049968332181e-01 7.053076133802e-01 7.056276329486e-01 7.059749597915e-01 7.063511206606e-01 7.067456197134e-01 7.071416350311e-01 7.075250690452e-01 7.078858731144e-01 7.082270585187e-01 7.085576972745e-01 7.088944182783e-01 7.092524664999e-01 7.096394103600e-01 7.100483755138e-01 7.104556914738e-01 7.108384561389e-01 7.111895021206e-01 7.115205148129e-01 7.118559347843e-01 7.122157238296e-01 7.125989002253e-01 7.129823160221e-01 7.133428036648e-01 7.136745603698e-01 7.139889311198e-01 7.143054237129e-01 7.146402005732e-01 7.149871397858e-01 7.153284488009e-01 7.156528677016e-01 7.159616336176e-01 7.162699571878e-01 7.165949704212e-01 7.169400794644e-01 7.172934640414e-01 7.176380855273e-01 7.179665279087e-01 7.182899300707e-01 7.186230957494e-01 7.189735760953e-01 7.193343146497e-01 7.196912698267e-01 7.200317956741e-01 7.203602108640e-01 7.206859660566e-01 7.210193485654e-01 7.213605385641e-01 7.216990132446e-01 7.220254501977e-01 7.223377450420e-01 7.226438566775e-01 7.229558875316e-01 7.232757794085e-01 7.235980660947e-01 7.239134819601e-01 7.242203820216e-01 7.245229682866e-01 7.248315484776e-01 7.251512240613e-01 7.254743639870e-01 7.257933862776e-01 7.261047891325e-01 7.264099339613e-01 7.267174369120e-01 7.270322302131e-01 7.273472758073e-01 7.276557150057e-01 7.279553519876e-01 7.282494416127e-01 7.285418056803e-01 7.288363920712e-01 7.291328538513e-01 7.294224612593e-01 7.297069876211e-01 7.299905515867e-01 7.302781943392e-01 7.305684218659e-01 7.308579007217e-01 7.311426799441e-01 7.314205455179e-01 7.316981293926e-01 7.319785403813e-01 7.322592264666e-01 7.325351194218e-01 7.328054308734e-01 7.330693202545e-01 7.333307772945e-01 7.335934157647e-01 7.338548302617e-01 7.341122167815e-01 7.343681499332e-01 7.346217030543e-01 7.348733695030e-01 7.351254270448e-01 7.353738800864e-01 7.356181334508e-01 7.358581929386e-01 7.360979727220e-01 7.363381122610e-01 7.365733875863e-01 7.368037304025e-01 7.370283209340e-01 7.372490516942e-01 7.374710067071e-01 7.376931990772e-01 7.379117704654e-01 7.381268633499e-01 7.383385254054e-01 7.385495088823e-01 7.387584613234e-01 7.389663313909e-01 7.391684797643e-01 7.393650682684e-01 7.395582795663e-01 7.397483110203e-01 7.399382158607e-01 7.401257839762e-01 7.403106719139e-01 7.404900461353e-01 7.406663306910e-01 7.408374290455e-01 7.410025568834e-01 7.411652822794e-01 7.413264792839e-01 7.414857875826e-01 7.416422515302e-01 7.417937291303e-01 7.419388650788e-01 7.420783160221e-01 7.422150122230e-01 7.423477498563e-01 7.424779597286e-01 7.426053464259e-01 7.427294662893e-01 7.428496436064e-01 7.429650321452e-01 7.430746256370e-01 7.431779992314e-01 7.432768621616e-01 7.433725561638e-01 7.434648117919e-01 7.435555090419e-01 7.436407786762e-01 7.437191650118e-01 7.437883478639e-01 7.438543559362e-01 7.439170470168e-01 7.439776395857e-01 7.440358031866e-01 7.440889172810e-01 7.441343105656e-01 7.441742001774e-01 7.442076056932e-01 7.442385525497e-01 7.442678382543e-01 7.442948468500e-01 7.443156837318e-01 7.443298127532e-01 7.443363729668e-01 7.443368958099e-01 7.443332794299e-01 7.443280572943e-01 7.443184949967e-01 7.443037208723e-01 7.442815089589e-01 7.442507079383e-01 7.442121832914e-01 7.441702619134e-01 7.441237144224e-01 7.440724539585e-01 7.440150794571e-01 7.439486040079e-01 7.438737536919e-01 7.437925484525e-01 7.437081609662e-01 7.436170653567e-01 7.435212030227e-01 7.434183303180e-01 7.433073136832e-01 7.431905641758e-01 7.430674528212e-01 7.429398640222e-01 7.428063179913e-01 7.426660901308e-01 7.425178320716e-01 7.423636291308e-01 7.422027306671e-01 7.420358632951e-01 7.418637852893e-01 7.416831537368e-01 7.414930240918e-01 7.412970410794e-01 7.410940364972e-01 7.408849094160e-01 7.406691974161e-01 7.404464375586e-01 7.402140509325e-01 7.399741603969e-01 7.397272733863e-01 7.394738166464e-01 7.392132678990e-01 7.389468388134e-01 7.386714815922e-01 7.383889710426e-01 7.380984151712e-01 7.377996857588e-01 7.374953381768e-01 7.371832802421e-01 7.368628171455e-01 7.365343670233e-01 7.361984173781e-01 7.358544299270e-01 7.355027278785e-01 7.351438150825e-01 7.347738500904e-01 7.343980783519e-01 7.340122879037e-01 7.336188023325e-01 7.332195948279e-01 7.328106300185e-01 7.323944233859e-01 7.319687125667e-01 7.315337143963e-01 7.310920091278e-01 7.306431905027e-01 7.301863057178e-01 7.297188496093e-01 7.292445209695e-01 7.287601640537e-01 7.282672732365e-01 7.277675520476e-01 7.272577123600e-01 7.267406308282e-01 7.262136498787e-01 7.256777966391e-01 7.251339984392e-01 7.245817558339e-01 7.240201668255e-01 7.234501697948e-01 7.228714477358e-01 7.222835387363e-01 7.216866718533e-01 7.210818356121e-01 7.204678858801e-01 7.198444982940e-01 7.192131009187e-01 7.185729300539e-01 7.179223151619e-01 7.172646972907e-01 7.165966393918e-01 7.159219782861e-01 7.152373308913e-01 7.145435736437e-01 7.138415146425e-01 7.131295211765e-01 7.124084636888e-01 7.116802933287e-01 7.109417852978e-01 7.101950782952e-01 7.094404464467e-01 7.086744259883e-01 7.079001783999e-01 7.071165765232e-01 7.063258504270e-01 7.055256088530e-01 7.047169820182e-01 7.038991253191e-01 7.030723295724e-01 7.022359624001e-01 7.013916348370e-01 7.005380174447e-01 6.996772983198e-01 6.988067103155e-01 6.979279775870e-01 6.970405911190e-01 6.961443129807e-01 6.952393663147e-01 6.943272675312e-01 6.934066029370e-01 6.924774053693e-01 6.915399778767e-01 6.905938155768e-01 6.896402837627e-01 6.886787129480e-01 6.877086353834e-01 6.867313996327e-01 6.857446322736e-01 6.847503351514e-01 6.837490284747e-01 6.827381372539e-01 6.817207574705e-01 6.806957766120e-01 6.796626482580e-01 6.786220582105e-01 6.775747139925e-01 6.765195437950e-01 6.754583549084e-01 6.743894319334e-01 6.733131173282e-01 6.722308907110e-01 6.711404220740e-01 6.700442401387e-01 6.689416776918e-01 6.678320334789e-01 6.667157776778e-01 6.655937481941e-01 6.644650666849e-01 6.633304767442e-01 6.621903902850e-01 6.610433881243e-01 6.598912697857e-01 6.587330456401e-01 6.575694197870e-01 6.564023505733e-01 6.552293128359e-01 6.540510161774e-01 6.528670598445e-01 6.516786156439e-01 6.504866483740e-01 6.492918924586e-01 6.480911015919e-01 6.468860089359e-01 6.456773273747e-01 6.444641423274e-01 6.432486814961e-01 6.420290252602e-01 6.408057184919e-01 6.395801018137e-01 6.383516749440e-01 6.371204129247e-01 6.358875733260e-01 6.346516078911e-01 6.334141661732e-01 6.321746624503e-01 6.309329081194e-01 6.296920535003e-01 6.284481856988e-01 6.272030407243e-01 6.259580489950e-01 6.247115668347e-01 6.234654178829e-01 6.222197527452e-01 6.209733816643e-01 6.197287453263e-01 6.184836103971e-01 6.172390659880e-01 6.159979090356e-01 6.147555802439e-01 6.135163165867e-01 6.122790209549e-01 6.110435937967e-01 6.098106166171e-01 6.085797783905e-01 6.073529301824e-01 6.061298016416e-01 6.049086194320e-01 6.036926299364e-01 6.024811898890e-01 6.012728857907e-01 6.000706661131e-01 5.988721640288e-01 5.976793999148e-01 5.964932433292e-01 5.953113668777e-01 5.941366227102e-01 5.929683756067e-01 5.918068636311e-01 5.906519209130e-01 5.895052495640e-01 5.883650185044e-01 5.872336356429e-01 5.861102508662e-01 5.849956495401e-01 5.838901466267e-01 5.827926710486e-01 5.817055615105e-01 5.806289988888e-01 5.795612356158e-01 5.785045610420e-01 5.774584637204e-01 5.764236118131e-01 5.753998111562e-01 5.743876235059e-01 5.733873793507e-01 5.724003617524e-01 5.714254660667e-01 5.704638598881e-01 5.695147599347e-01 5.685794565603e-01 5.676585535282e-01 5.667511898673e-01 5.658578604756e-01 5.649795252301e-01 5.641165099845e-01 5.632676234162e-01 5.624351677352e-01 5.616176248358e-01 5.608176657824e-01 5.600321928688e-01 5.592640046944e-01 5.585122817713e-01 5.577767808622e-01 5.570600790247e-01 5.563605668932e-01 5.556778726756e-01 5.550149883511e-01 5.543683997854e-01 5.537406727495e-01 5.531319201436e-01 5.525422192172e-01 5.519706986696e-01 5.514182538028e-01 5.508853769718e-01 5.503718054450e-01 5.498782954505e-01 5.494043685718e-01 5.489506500804e-01 5.485155722871e-01 5.481011057918e-01 5.477068637845e-01 5.473323834382e-01 5.469792550014e-01 5.466458082577e-01 5.463332412406e-01 5.460407326663e-01 5.457691713704e-01 5.455185271456e-01 5.452879647414e-01 5.450792987641e-01 5.448901628248e-01 5.447213303416e-01 5.445738040198e-01 5.444459650461e-01 5.443391450648e-01 5.442530665055e-01 5.441856702442e-01 5.441399281582e-01 5.441143231192e-01 5.441077959937e-01 5.441206464359e-01 5.441545846429e-01 5.442082701828e-01 5.442799619639e-01 5.443720679818e-01 5.444821294333e-01 5.446123251173e-01 5.447594233549e-01 5.449253218942e-01 5.451089656736e-01 5.453106838732e-01 5.455315211840e-01 5.457679541013e-01 5.460213063819e-01 5.462920702682e-01 5.465783343827e-01 5.468816854768e-01 5.471997012719e-01 5.475334265321e-01 5.478814143567e-01 5.482438669507e-01 5.486211906106e-01 5.490116398785e-01 5.494165098226e-01 5.498339348945e-01 5.502622355022e-01 5.507039488334e-01 5.511566664785e-01 5.516212075234e-01 5.520954272913e-01 5.525797551861e-01 5.530741735147e-01 5.535774322897e-01 5.540903647133e-01 5.546090859680e-01 5.551367837850e-01 5.556713511443e-01 5.562123124368e-01 5.567596872814e-01 5.573118103204e-01 5.578683007061e-01 5.584304660365e-01 5.589950285469e-01 5.595628585990e-01 5.601320730585e-01 5.607040441030e-01 5.612772710832e-01 5.618501294279e-01 5.624232619031e-01 5.629969449210e-01 5.635685382581e-01 5.641386793529e-01 5.647055810584e-01 5.652694448241e-01 5.658300587131e-01 5.663847350754e-01 5.669357186985e-01 5.674809288603e-01 5.680186255235e-01 5.685495865005e-01 5.690731119565e-01 5.695885203294e-01 5.700935528308e-01 5.705903529643e-01 5.710752021657e-01 5.715492413394e-01 5.720121963449e-01 5.724622666374e-01 5.729012058309e-01 5.733232873382e-01 5.737325321653e-01 5.741270293742e-01 5.745056655224e-01 5.748678350579e-01 5.752132910943e-01 5.755398403932e-01 5.758483807547e-01 5.761390308231e-01 5.764096402526e-01 5.766601192766e-01 5.768890974403e-01 5.770965557736e-01 5.772814313999e-01 5.774445555221e-01 5.775836745978e-01 5.776983881760e-01 5.777896102465e-01 5.778536643668e-01 5.778938577848e-01 5.779058448020e-01 5.778921122905e-01 5.778499331657e-01 5.777796298228e-01 5.776811989270e-01 5.775515974610e-01 5.773949604329e-01 5.772060006821e-01 5.769852794648e-01 5.767339642054e-01 5.764511850882e-01 5.761350768578e-01 5.757857152418e-01 5.754022339318e-01 5.749858841851e-01 5.745333116984e-01 5.740471547059e-01 5.735265114346e-01 5.729671866418e-01 5.723733964891e-01 5.717414003415e-01 5.710734866963e-01 5.703668776328e-01 5.696218798193e-01 5.688391694100e-01 5.680166169506e-01 5.671558218917e-01 5.662555609513e-01 5.653147220935e-01 5.643343045310e-01 5.633114831920e-01 5.622509323737e-01 5.611464535858e-01 5.600024186912e-01 5.588162968611e-01 5.575879984870e-01 5.563182726377e-01 5.550040271864e-01 5.536488968089e-01 5.522517587614e-01 5.508109283898e-01 5.493274309986e-01 5.477994881004e-01 5.462295187759e-01 5.446154403225e-01 5.429581761208e-01 5.412574105287e-01 5.395120591635e-01 5.377253676767e-01 5.358937219719e-01 5.340183185150e-01 5.321003771498e-01 5.301382198463e-01 5.281334971476e-01 5.260850016132e-01 5.239946573137e-01 5.218596274385e-01 5.196824560339e-01 5.174628018166e-01 5.152005838838e-01 5.128963585799e-01 5.105491888397e-01 5.081621725581e-01 5.057325492228e-01 5.032618099246e-01 5.007526103357e-01 4.981997125566e-01 4.956107020590e-01 4.929802013971e-01 4.903123551373e-01 4.876050042545e-01 4.848601800963e-01 4.820801368363e-01 4.792610924903e-01 4.764083644095e-01 4.735181123989e-01 4.705951141411e-01 4.676393177752e-01 4.646481529117e-01 4.616275052941e-01 4.585728065501e-01 4.554899407079e-01 4.523771703728e-01 4.492350690452e-01 4.460675365178e-01 4.428713752097e-01 4.396526271317e-01 4.364082220906e-01 4.331415821014e-01 4.298545750851e-01 4.265454354119e-01 4.232194082314e-01 4.198743775957e-01 4.165142184430e-01 4.131386280616e-01 4.097511442313e-01 4.063518970792e-01 4.029427135813e-01 3.995265681373e-01 3.961031921786e-01 3.926767290167e-01 3.892466417606e-01 3.858167242779e-01 3.823886707013e-01 3.789626233537e-01 3.755445784073e-01 3.721338218001e-01 3.687334873790e-01 3.653456181544e-01 3.619711227981e-01 3.586170918483e-01 3.552804128507e-01 3.519676739522e-01 3.486788119014e-01 3.454181424861e-01 3.421886631201e-01 3.389911938075e-01 3.358322961356e-01 3.327098980858e-01 3.296316131918e-01 3.265964096272e-01 3.236103931456e-01 3.206756864315e-01 3.177932461358e-01 3.149703619529e-01 3.122057363759e-01 3.095057393709e-01 3.068703772284e-01 3.043064372979e-01 3.018148651780e-01 2.993968768334e-01 2.970593324783e-01 2.948010361855e-01 2.926296644176e-01 2.905432819416e-01 2.885464100885e-01 2.866417032624e-01 2.848314400012e-01 2.831192887153e-01 2.815041217761e-01 2.799913404053e-01 2.785785352858e-01 2.772713400445e-01 2.760686335818e-01 2.749727496643e-01 2.739843078220e-01 2.731027572365e-01 2.723308071902e-01 2.716652096704e-01 2.711095725606e-01 2.706608623973e-01 2.703199488680e-01 2.700850570414e-01 2.699549754597e-01 2.699285351954e-01 2.700045927682e-01 2.701801384060e-01 2.704538076302e-01 2.708231511460e-01 2.712845587406e-01 2.718363170052e-01 2.724750100027e-01 2.731978227119e-01 2.739997780392e-01 2.748802237413e-01 2.758318968688e-01 2.768541229210e-01 2.779416955018e-01 2.790893098996e-01 2.802964867277e-01 2.815552502810e-01 2.828655719220e-01 2.842186057247e-01 2.856133262103e-01 2.870437780006e-01 2.885071661725e-01 2.899982914347e-01 2.915122790828e-01 2.930478973722e-01 2.945954821316e-01 2.961568553562e-01 2.977229229657e-01 2.992936289489e-01 3.008630566086e-01 3.024254167674e-01 3.039814423345e-01 3.055210438885e-01 3.070497235633e-01 3.085519165939e-01 3.100351691340e-01 3.114886873525e-01 3.129128192809e-01 3.143031140533e-01 3.156535208040e-01 3.169670698318e-01 3.182324282508e-01 3.194567976827e-01 3.206262490948e-01 3.217482721138e-01 3.228117008690e-01 3.238170463209e-01 3.247668625054e-01 3.256492650277e-01 3.264716623356e-01 3.272221291190e-01 3.279093475295e-01 3.285194179990e-01 3.290606001374e-01 3.295274320972e-01 3.299148247786e-01 3.302300109557e-01 3.304587844624e-01 3.306151957032e-01 3.306818177859e-01 3.306740063127e-01 3.305771881383e-01 3.303965422309e-01 3.301348934306e-01 3.297819072947e-01 3.293501304167e-01 3.288253583053e-01 3.282215196843e-01 3.275262562206e-01 3.267495145105e-01 3.258862587337e-01 3.249372745370e-01 3.239106925602e-01 3.227922206684e-01 3.216025313139e-01 3.203242817331e-01 3.189740897848e-01 3.175431450444e-01 3.160392449756e-01 3.144652836200e-01 3.128150362393e-01 3.111053253297e-01 3.093259988905e-01 3.074906549934e-01 3.055932187396e-01 3.036452468184e-01 3.016481895056e-01 2.996029543708e-01 2.975237497609e-01 2.954020908260e-01 2.932556716403e-01 2.910809040516e-01 2.888909427296e-01 2.866889191681e-01 2.844783251225e-01 2.822735169869e-01 2.800733502664e-01 2.778937061667e-01 2.757352120086e-01 2.736130697390e-01 2.715308277052e-01 2.695002957290e-01 2.675283438276e-01 2.656259254935e-01 2.638052777466e-01 2.620699867350e-01 2.604371011332e-01 2.589099554151e-01 2.575050762972e-01 2.562275914575e-01 2.550899460338e-01 2.541017526446e-01 2.532686162788e-01 2.526066274984e-01 2.521172251443e-01 2.518146974199e-01 2.516996916897e-01 2.517851932600e-01 2.520732050886e-01 2.525706201208e-01 2.532817260538e-01 2.542062275103e-01 2.553526470611e-01 2.567149937904e-01 2.582997990992e-01 2.601021845934e-01 2.621214371264e-01 2.643551592373e-01 2.667977029615e-01 2.694482874154e-01 2.722981354303e-01 2.753449432078e-01 2.785763583280e-01 2.819895016501e-01 2.855746788270e-01 2.893251917170e-01 2.932312521781e-01 2.972839326137e-01 3.014759036319e-01 3.057939901666e-01 3.102338384515e-01 3.147802764788e-01 3.194288666548e-01 3.241660306767e-01 3.289853118184e-01 3.338745955726e-01 3.388249558130e-01 3.438306609921e-01 3.488768151757e-01 3.539592486160e-01 3.590642761032e-01 3.641884806176e-01 3.693191252500e-01 3.744482411044e-01 3.795708905115e-01 3.846747579308e-01 3.897554751540e-01 3.948019477514e-01 3.998098879808e-01 4.047673432584e-01 4.096718682261e-01 4.145144142747e-01 4.192856564029e-01 4.239846190949e-01 4.285987986976e-01 4.331246798978e-01 4.375548338615e-01 4.418845611131e-01 4.461077377279e-01 4.502163568416e-01 4.542077848154e-01 4.580745280249e-01 4.618129843744e-01 4.654165508205e-01 4.688799861670e-01 4.722011220863e-01 4.753721281249e-01 4.783919318862e-01 4.812521402213e-01 4.839519279403e-01 4.864865696952e-01 4.888523628237e-01 4.910470775933e-01 4.930653134652e-01 4.949054387294e-01 4.965658546387e-01 4.980421942431e-01 4.993334113085e-01 5.004366482091e-01 5.013521278004e-01 5.020767736436e-01 5.026112948181e-01 5.029548254982e-01 5.031033890780e-01 5.030645247742e-01 5.028322764371e-01 5.024113538273e-01 5.018013838359e-01 5.010049843787e-01 5.000257927351e-01 4.988613851598e-01 4.975231400937e-01 4.960080963189e-01 4.943258445588e-01 4.924780155018e-01 4.904721068904e-01 4.883151857789e-01 4.860119284951e-01 4.835737091258e-01 4.810045055595e-01 4.783173897530e-01 4.755212693094e-01 4.726251091853e-01 4.696433251452e-01 4.665846016019e-01 4.634658319223e-01 4.602965002947e-01 4.570959714505e-01 4.538743012292e-01 4.506507182800e-01 4.474400703945e-01 4.442597199637e-01 4.411280939954e-01 4.380592879650e-01 4.350791810261e-01 4.321949361379e-01 4.294377220172e-01 4.268142281682e-01 4.243493790115e-01 4.220599499273e-01 4.199569856434e-01 4.180681232677e-01 4.163940035916e-01 4.149625588351e-01 4.137750598788e-01 4.128471964348e-01 4.121889966422e-01 4.118019858706e-01 4.116998887164e-01 4.118740114935e-01 4.123371704610e-01 4.130755879702e-01 4.140925912647e-01 4.153790285043e-01 4.169260055228e-01 4.187230575007e-01 4.207521892075e-01 4.230071495146e-01 4.254597981143e-01 4.281015803734e-01 4.309065266587e-01 4.338537271810e-01 4.369230097631e-01 4.400864766460e-01 4.433284216081e-01 4.466153828791e-01 4.499300093803e-01 4.532420034980e-01 4.565304839511e-01 4.597702532247e-01 4.629350736999e-01 4.660046954487e-01 4.689516135189e-01 4.717590331075e-01 4.743990531226e-01 4.768573716904e-01 4.791081403002e-01 4.811364396243e-01 4.829236316985e-01 4.844524201115e-01 4.857084002924e-01 4.866748703588e-01 4.873448663723e-01 4.876990604269e-01 4.877346392790e-01 4.874372267685e-01 4.868052212919e-01 4.858280867518e-01 4.845052829469e-01 4.828351595205e-01 4.808133362765e-01 4.784457076876e-01 4.757308628036e-01 4.726780545472e-01 4.692886650408e-01 4.655776235088e-01 4.615525578877e-01 4.572253371721e-01 4.526141605563e-01 4.477305236804e-01 4.426044035065e-01 4.372474921549e-01 4.316924986699e-01 4.259602764905e-01 4.200826586265e-01 4.140944143319e-01 4.080255292812e-01 4.019190825956e-01 3.958067948705e-01 3.897392938517e-01 3.837535451858e-01 3.779002557142e-01 3.722248159305e-01 3.667733163647e-01 3.616013872166e-01 3.567488445750e-01 3.522717695481e-01 3.482080061354e-01 3.446055970170e-01 3.415018005260e-01 3.389272537649e-01 3.369149551314e-01 3.354795982834e-01 3.346368599274e-01 3.343888162483e-01 3.347333616930e-01 3.356536468887e-01 3.371310695291e-01 3.391346983761e-01 3.416268090759e-01 3.445674402572e-01 3.479043891429e-01 3.515909997512e-01 3.555676508024e-01 3.597799005553e-01 3.641696692865e-01 3.686767674936e-01 3.732466101516e-01 3.778222549055e-01 3.823514458030e-01 3.867823009895e-01 3.910646427436e-01 3.951549666266e-01 3.990100761931e-01 4.025922350364e-01 4.058700442379e-01 4.088055235835e-01 4.113813763828e-01 4.135697483712e-01 4.153550669318e-01 4.167241194649e-01 4.176667838525e-01 4.181834081268e-01 4.182679550832e-01 4.179330144128e-01 4.171847430349e-01 4.160386229770e-01 4.145133223205e-01 4.126347562281e-01 4.104339195973e-01 4.079415008923e-01 4.051997193702e-01 4.022479272133e-01 3.991369476355e-01 3.959135762381e-01 3.926372844602e-01 3.893653043827e-01 3.861548163901e-01 3.830726959991e-01 3.801776286066e-01 3.775370056560e-01 3.752120041419e-01 3.732601612449e-01 3.717396315451e-01 3.706993827939e-01 3.701883423153e-01 3.702366035278e-01 3.708773653902e-01 3.721249929348e-01 3.739926181775e-01 3.764712952265e-01 3.795536507799e-01 3.832134907791e-01 3.874190821664e-01 3.921318726475e-01 3.973007276555e-01 4.028726806354e-01 4.087863328322e-01 4.149809530957e-01 4.213886253007e-01 4.279408433994e-01 4.345697463649e-01 4.412048404605e-01 4.477802081342e-01 4.542284216105e-01 4.604861307554e-01 4.664906670467e-01 4.721865441156e-01 4.775184968559e-01 4.824393133641e-01 4.869031175692e-01 4.908730653681e-01 4.943164477387e-01 4.972053883866e-01 4.995263632331e-01 5.012624606480e-01 5.024145637709e-01 5.029856722149e-01 5.029900640525e-01 5.024502642757e-01 5.013961094167e-01 4.998715104611e-01 4.979219228352e-01 4.956089146645e-01 4.929964483466e-01 4.901592567209e-01 4.871768862904e-01 4.841362731936e-01 4.811246895728e-01 4.782344127596e-01 4.755590239110e-01 4.731822631145e-01 4.711929628514e-01 4.696638981077e-01 4.686638085177e-01 4.682487256301e-01 4.684580810836e-01 4.693204425077e-01 4.708430130815e-01 4.730276110496e-01 4.758482786950e-01 4.792762200372e-01 4.832647374060e-01 4.877577246570e-01 4.926930464025e-01 4.980003313999e-01 5.036093499892e-01 5.094413060689e-01 5.154263738236e-01 5.214868257332e-01 5.275514816970e-01 5.335498749604e-01 5.394118875284e-01 5.450736390411e-01 5.504674964775e-01 5.555361422338e-01 5.602114434900e-01 5.644360240763e-01 5.681453154971e-01 5.712800963564e-01 5.737801630173e-01 5.755839511130e-01 5.766350192249e-01 5.768735129466e-01 5.762522434327e-01 5.747217638229e-01 5.722478122533e-01 5.688058017430e-01 5.643802711368e-01 5.589813359312e-01 5.526325855543e-01 5.453906028011e-01 5.373321134547e-01 5.285728130726e-01 5.192592167487e-01 5.095728828422e-01 4.997422778294e-01 4.900217214936e-01 4.823418211439e-01 4.746412065730e-01 4.672912664714e-01 4.607538939956e-01 4.554752046833e-01 4.517778718503e-01 4.497937384172e-01 4.494466843153e-01 4.505143560720e-01 4.527265626000e-01 4.558722990675e-01 4.598647425059e-01 4.647641216069e-01 4.707210683782e-01 4.778912894209e-01 4.863363287923e-01 4.959520962755e-01 5.064564474052e-01 5.174254748312e-01 5.283889666131e-01 5.389262719797e-01 5.487483896020e-01 5.577424809290e-01 5.659605993119e-01 5.735644774503e-01 5.807548742474e-01 5.876752048945e-01 5.943584277735e-01 6.007080971448e-01 6.065173974529e-01 6.115465636580e-01 6.155969829133e-01 6.185794089990e-01 6.205516522616e-01 6.217204809296e-01 6.223838539622e-01 6.228607061874e-01 6.233998155090e-01 6.241212769719e-01 6.249870788824e-01 6.258224647558e-01 6.263940986185e-01 6.264730621609e-01 6.259283263044e-01 6.247608836678e-01 6.231067880285e-01 6.211933780772e-01 6.192707241876e-01 6.175297872069e-01 6.160336940632e-01 6.147151599754e-01 6.133893007023e-01 6.118216294170e-01 6.098127046815e-01 6.072770756107e-01 6.042630733600e-01 6.009677020438e-01 5.976786741218e-01 5.946946703958e-01 5.922408811499e-01 5.904130771334e-01 5.891553158456e-01 5.882937473009e-01 5.876180236792e-01 5.869609309398e-01 5.862734506316e-01 5.856634849867e-01 5.853768114471e-01 5.857348261617e-01 5.870440898155e-01 5.895085394555e-01 5.931600485484e-01 5.978486878370e-01 6.032898171529e-01 6.091256010813e-01 6.150229297668e-01 6.207331292407e-01 6.261139662412e-01 6.311189941412e-01 6.357515810683e-01 6.400028144490e-01 6.437901783596e-01 6.469564875918e-01 6.492771504175e-01 6.505230227867e-01 6.505295683258e-01 6.492809638684e-01 6.469464658566e-01 6.438863723582e-01 6.406088707981e-01 6.376792458109e-01 6.356026239998e-01 6.347373660992e-01 6.352494890478e-01 6.371288456453e-01 6.402974018882e-01 6.447380333918e-01 6.504762333352e-01 6.535333916684e-01 6.105693644903e-01 6.033131350713e-01 5.833541107324e-01 5.601160710076e-01 5.414548167086e-01 5.335402925031e-01 5.389345599340e-01 5.559004021286e-01 5.795699406763e-01 6.040260800749e-01 6.239179244222e-01 6.353051253897e-01 6.361064065724e-01 6.263912192422e-01 6.087246803368e-01 5.882171718901e-01 5.718952621841e-01 5.667306485906e-01 5.765254172742e-01 5.996116972203e-01 6.294630827696e-01 6.576591979229e-01 6.768403259179e-01 6.826006803282e-01 6.743169686281e-01 6.552648999732e-01 6.319510079805e-01 6.123436455332e-01 6.029402666135e-01 6.056969765189e-01 6.172171184275e-01 6.309682048954e-01 6.408187875174e-01 6.436199348704e-01 6.402025402687e-01 6.347743226660e-01 6.328779847064e-01 6.383996147956e-01 6.510402465099e-01 6.661296907417e-01 6.767750604086e-01 6.769125396351e-01 6.636941160817e-01 6.388964551884e-01 6.092175262433e-01 5.849504358403e-01 5.761535935434e-01 5.869661007287e-01 6.125715540475e-01 6.420012109045e-01 6.637447659726e-01 6.697111411016e-01 6.569439160842e-01 6.280081339456e-01 5.905439297004e-01 5.557063614722e-01 5.344351522440e-01 5.320044326631e-01 5.447307916332e-01 5.627866982846e-01 5.761704261085e-01 5.789589742715e-01 5.707920511393e-01 5.565130734732e-01 5.442709461589e-01 5.418181457312e-01 5.521799606562e-01 5.717140837820e-01 5.924490571785e-01 6.063365408947e-01 6.085486112900e-01 5.990262209867e-01 5.826031968952e-01 5.677360682024e-01 5.632418931158e-01 5.737645221709e-01 5.969099497256e-01 6.248488744409e-01 6.486031977667e-01 6.616937601518e-01 6.619221565419e-01 6.516298424428e-01 6.368307861523e-01 6.250590971169e-01 6.222153627737e-01 6.296585914462e-01 6.438168069273e-01 6.585892394289e-01 6.687106806681e-01 6.721403776635e-01 6.707765685866e-01 6.695531820362e-01 6.739480905161e-01 6.868519962040e-01 7.064444972911e-01 7.267545866911e-01 7.402773758282e-01 7.410245827065e-01
 6.385417937647e-01 6.388574646054e-01 6.391448130046e-01 6.394572834472e-01 6.398318088287e-01 6.402783241857e-01 6.407760715369e-01 6.412732115816e-01 6.417134953660e-01 6.420751986150e-01 6.423792851892e-01 6.426648086652e-01 6.429678575227e-01 6.433133338939e-01 6.437183195434e-01 6.441768656684e-01 6.446495104582e-01 6.450776577383e-01 6.454218141378e-01 6.456818342044e-01 6.459011811097e-01 6.461468087947e-01 6.464797590109e-01 6.469244096783e-01 6.474443769846e-01 6.479571897274e-01 6.483797024669e-01 6.486824850260e-01 6.489062331740e-01 6.491358361401e-01 6.494622047436e-01 6.499299452103e-01 6.505024664555e-01 6.510871923736e-01 6.515833470153e-01 6.519504390956e-01 6.522259015551e-01 6.524945665820e-01 6.528352312268e-01 6.532822578004e-01 6.538190291715e-01 6.543853394917e-01 6.549104146176e-01 6.553460732458e-01 6.556862814630e-01 6.559706086409e-01 6.562601160943e-01 6.566191738746e-01 6.570811849572e-01 6.576248422063e-01 6.581859977402e-01 6.586855768954e-01 6.590812209970e-01 6.593897288750e-01 6.596724053531e-01 6.600044339273e-01 6.604361177537e-01 6.609657812714e-01 6.615391457865e-01 6.620817431965e-01 6.625369567314e-01 6.628977812262e-01 6.632077496801e-01 6.635303508220e-01 6.639187847986e-01 6.643878063108e-01 6.649067507359e-01 6.654227908498e-01 6.658892324136e-01 6.662886601417e-01 6.666279868250e-01 6.669356458482e-01 6.672509896290e-01 6.676086413372e-01 6.680282706272e-01 6.684997984422e-01 6.689854440412e-01 6.694370807241e-01 6.698187635594e-01 6.701342054725e-01 6.704226976757e-01 6.707406211671e-01 6.711240061526e-01 6.715701540095e-01 6.720462870374e-01 6.725112605791e-01 6.729375330185e-01 6.733150397791e-01 6.736505838447e-01 6.739612620079e-01 6.742715875684e-01 6.746152848255e-01 6.750256634196e-01 6.755066296565e-01 6.760200722835e-01 6.764945730911e-01 6.768696397473e-01 6.771446780609e-01 6.773886458097e-01 6.776992541948e-01 6.781388308227e-01 6.786869536073e-01 6.792540178028e-01 6.797374095045e-01 6.800985898498e-01 6.803759815332e-01 6.806541585021e-01 6.810027455863e-01 6.814311098587e-01 6.818994404452e-01 6.823494898855e-01 6.827539078856e-01 6.831225332230e-01 6.834810521462e-01 6.838438696150e-01 6.842022024724e-01 6.845423433429e-01 6.848715088190e-01 6.852197432613e-01 6.856220538165e-01 6.860847857111e-01 6.865727165222e-01 6.870212160988e-01 6.873815187099e-01 6.876569354276e-01 6.879043730469e-01 6.882056881818e-01 6.886160443717e-01 6.891308557243e-01 6.896794690441e-01 6.901649298810e-01 6.905175950753e-01 6.907452948740e-01 6.909300660656e-01 6.911841231408e-01 6.915895233073e-01 6.921338539859e-01 6.927215206491e-01 6.932292231294e-01 6.935841419935e-01 6.938097632491e-01 6.940042468186e-01 6.942802900364e-01 6.946946707073e-01 6.952144213894e-01 6.957530357778e-01 6.962205593644e-01 6.965753137122e-01 6.968362124982e-01 6.970676242539e-01 6.973450000125e-01 6.977101237303e-01 6.981553106380e-01 6.986349952778e-01 6.990879386008e-01 6.994712647570e-01 6.997817120887e-01 7.000613549103e-01 7.003565700920e-01 7.007009545164e-01 7.010955404915e-01 7.015201652259e-01 7.019417325464e-01 7.023367906159e-01 7.027002869875e-01 7.030361798003e-01 7.033622447870e-01 7.036978788566e-01 7.040617596176e-01 7.044552351193e-01 7.048662760226e-01 7.052804804810e-01 7.056810414755e-01 7.060582240757e-01 7.064146387641e-01 7.067613062449e-01 7.071152893531e-01 7.074905831995e-01 7.078960515859e-01 7.083222715751e-01 7.087457525136e-01 7.091441638274e-01 7.095100208092e-01 7.098571926282e-01 7.102097079608e-01 7.105882133807e-01 7.109876267696e-01 7.113869222123e-01 7.117642885928e-01 7.121120544245e-01 7.124430442679e-01 7.127784672701e-01 7.131308241420e-01 7.134960006904e-01 7.138549922880e-01 7.141972782078e-01 7.145247633377e-01 7.148520873484e-01 7.151980391350e-01 7.155632863586e-01 7.159368131249e-01 7.162996009147e-01 7.166474344967e-01 7.169913358540e-01 7.173449300570e-01 7.177160611461e-01 7.180977436005e-01 7.184743645350e-01 7.188349443894e-01 7.191825781705e-01 7.195289694902e-01 7.198840022759e-01 7.202455581540e-01 7.206042659429e-01 7.209495236316e-01 7.212817162031e-01 7.216100885003e-01 7.219440520004e-01 7.222862227984e-01 7.226301564579e-01 7.229680092850e-01 7.232963225664e-01 7.236217369017e-01 7.239538086093e-01 7.242976688812e-01 7.246447573506e-01 7.249867642066e-01 7.253215783423e-01 7.256492624415e-01 7.259813162746e-01 7.263193042408e-01 7.266582955659e-01 7.269903858656e-01 7.273134952247e-01 7.276320556094e-01 7.279487886818e-01 7.282687858604e-01 7.285898460583e-01 7.289037290473e-01 7.292141403234e-01 7.295240567516e-01 7.298381641750e-01 7.301548238071e-01 7.304706707431e-01 7.307812724070e-01 7.310858345097e-01 7.313906653086e-01 7.316981436387e-01 7.320053329964e-01 7.323086440274e-01 7.326065214070e-01 7.328971536484e-01 7.331864011702e-01 7.334767979655e-01 7.337669905208e-01 7.340538628101e-01 7.343379705131e-01 7.346214263292e-01 7.349031003314e-01 7.351840052429e-01 7.354614359989e-01 7.357347685518e-01 7.360047527405e-01 7.362765151485e-01 7.365464917596e-01 7.368122418421e-01 7.370731074997e-01 7.373283376137e-01 7.375807797348e-01 7.378346628130e-01 7.380883432157e-01 7.383398690849e-01 7.385871963869e-01 7.388320918024e-01 7.390759516375e-01 7.393179835605e-01 7.395587041084e-01 7.397939883448e-01 7.400244015686e-01 7.402502507414e-01 7.404760158773e-01 7.406998205954e-01 7.409226750180e-01 7.411414958434e-01 7.413569476082e-01 7.415682014581e-01 7.417747233139e-01 7.419755998301e-01 7.421740730828e-01 7.423717684335e-01 7.425672325899e-01 7.427603865655e-01 7.429485337367e-01 7.431313218318e-01 7.433092073388e-01 7.434832801096e-01 7.436541506282e-01 7.438220543523e-01 7.439882267368e-01 7.441514314622e-01 7.443104205381e-01 7.444649720737e-01 7.446135061161e-01 7.447573684415e-01 7.448951806272e-01 7.450310992780e-01 7.451652847011e-01 7.452962047375e-01 7.454216494535e-01 7.455396688656e-01 7.456519295773e-01 7.457596983560e-01 7.458646363928e-01 7.459675578419e-01 7.460677635829e-01 7.461640409582e-01 7.462532728189e-01 7.463353523621e-01 7.464125848782e-01 7.464865641697e-01 7.465594434722e-01 7.466305638730e-01 7.466965312713e-01 7.467550463246e-01 7.468065538595e-01 7.468519436681e-01 7.468940530644e-01 7.469347692382e-01 7.469703671164e-01 7.470014220700e-01 7.470250359405e-01 7.470401729148e-01 7.470487048376e-01 7.470526002337e-01 7.470538363968e-01 7.470498279552e-01 7.470393001480e-01 7.470203426885e-01 7.469949260873e-01 7.469619454231e-01 7.469253625827e-01 7.468829551350e-01 7.468359438848e-01 7.467818708427e-01 7.467207240142e-01 7.466540226089e-01 7.465800542415e-01 7.465015372057e-01 7.464185909951e-01 7.463287083335e-01 7.462308966406e-01 7.461282997242e-01 7.460186710578e-01 7.459021963796e-01 7.457807622883e-01 7.456512977542e-01 7.455140903231e-01 7.453690776179e-01 7.452186432412e-01 7.450620209042e-01 7.448977951510e-01 7.447267067188e-01 7.445474394344e-01 7.443612231023e-01 7.441669479274e-01 7.439657016045e-01 7.437589935447e-01 7.435459272119e-01 7.433242533685e-01 7.430949628099e-01 7.428584134160e-01 7.426140825653e-01 7.423638029469e-01 7.421065187647e-01 7.418398316529e-01 7.415652661569e-01 7.412843852975e-01 7.409933463775e-01 7.406970623101e-01 7.403923812252e-01 7.400784556630e-01 7.397569618693e-01 7.394259798161e-01 7.390886956818e-01 7.387440832289e-01 7.383903284819e-01 7.380292270945e-01 7.376590227603e-01 7.372798465420e-01 7.368935043063e-01 7.365000303162e-01 7.360977219341e-01 7.356864483835e-01 7.352675149310e-01 7.348387871102e-01 7.344025827660e-01 7.339576566502e-01 7.335033132372e-01 7.330410287443e-01 7.325698522543e-01 7.320898552822e-01 7.316012441721e-01 7.311039258309e-01 7.305982694047e-01 7.300832292687e-01 7.295592277490e-01 7.290262325800e-01 7.284849414680e-01 7.279342000387e-01 7.273750499484e-01 7.268062987556e-01 7.262298449928e-01 7.256433297236e-01 7.250480341262e-01 7.244438129937e-01 7.238299803106e-01 7.232088047604e-01 7.225780881607e-01 7.219381336926e-01 7.212896198385e-01 7.206304830385e-01 7.199623047661e-01 7.192858612777e-01 7.186002565343e-01 7.179054944736e-01 7.172022306498e-01 7.164882748414e-01 7.157657945403e-01 7.150332194207e-01 7.142934686564e-01 7.135428244049e-01 7.127847021300e-01 7.120163906952e-01 7.112386099132e-01 7.104531902932e-01 7.096560137646e-01 7.088526130415e-01 7.080393316213e-01 7.072159557687e-01 7.063854050330e-01 7.055443715702e-01 7.046941220985e-01 7.038362552640e-01 7.029693206572e-01 7.020935566341e-01 7.012093361060e-01 7.003158397786e-01 6.994132502341e-01 6.985025144516e-01 6.975831945249e-01 6.966554815743e-01 6.957191371305e-01 6.947736751502e-01 6.938191535832e-01 6.928568598349e-01 6.918856528536e-01 6.909065661875e-01 6.899201683084e-01 6.889245490390e-01 6.879204664332e-01 6.869088396936e-01 6.858885971107e-01 6.848619867339e-01 6.838264063161e-01 6.827830066697e-01 6.817318932054e-01 6.806738707525e-01 6.796087739501e-01 6.785357151594e-01 6.774552214873e-01 6.763667892060e-01 6.752719398488e-01 6.741697137377e-01 6.730603577269e-01 6.719438476613e-01 6.708206236862e-01 6.696923281610e-01 6.685563265212e-01 6.674135586805e-01 6.662660993343e-01 6.651106342055e-01 6.639508808204e-01 6.627847765570e-01 6.616127127723e-01 6.604348703967e-01 6.592526739547e-01 6.580634654907e-01 6.568700713832e-01 6.556713061615e-01 6.544677628423e-01 6.532593315338e-01 6.520469002624e-01 6.508294200673e-01 6.496084371561e-01 6.483828574640e-01 6.471537544248e-01 6.459214505728e-01 6.446841848379e-01 6.434450685338e-01 6.422025949389e-01 6.409559009708e-01 6.397084759993e-01 6.384565728347e-01 6.372034532479e-01 6.359490045090e-01 6.346897076889e-01 6.334316735473e-01 6.321708976621e-01 6.309088198348e-01 6.296466393962e-01 6.283823133083e-01 6.271181878299e-01 6.258537864802e-01 6.245889359359e-01 6.233241504488e-01 6.220599045917e-01 6.207972259272e-01 6.195341662837e-01 6.182732302927e-01 6.170136182134e-01 6.157553081604e-01 6.144979737401e-01 6.132444960584e-01 6.119937919080e-01 6.107439886534e-01 6.094993589652e-01 6.082568511879e-01 6.070178998079e-01 6.057832871685e-01 6.045529067517e-01 6.033271045612e-01 6.021065371355e-01 6.008896203579e-01 5.996787927201e-01 5.984739870217e-01 5.972750071553e-01 5.960827972386e-01 5.948961429884e-01 5.937170948140e-01 5.925447258661e-01 5.913796270337e-01 5.902226462733e-01 5.890735671052e-01 5.879334592618e-01 5.868023183762e-01 5.856791716698e-01 5.845666361053e-01 5.834634103436e-01 5.823694475796e-01 5.812872381935e-01 5.802152472184e-01 5.791529345505e-01 5.781035847841e-01 5.770657201368e-01 5.760395321796e-01 5.750257796544e-01 5.740235328737e-01 5.730354189661e-01 5.720609658799e-01 5.710983291366e-01 5.701507098873e-01 5.692157737389e-01 5.682976107628e-01 5.673928874168e-01 5.665017776281e-01 5.656271951149e-01 5.647677548598e-01 5.639241288490e-01 5.630977896073e-01 5.622871204745e-01 5.614922061238e-01 5.607144066105e-01 5.599538520308e-01 5.592110524230e-01 5.584867353852e-01 5.577789786938e-01 5.570900813812e-01 5.564194996569e-01 5.557668805968e-01 5.551332747457e-01 5.545188580105e-01 5.539238258373e-01 5.533470435566e-01 5.527900529682e-01 5.522529759731e-01 5.517353676097e-01 5.512383910245e-01 5.507619850743e-01 5.503044472291e-01 5.498681372371e-01 5.494519813267e-01 5.490569143594e-01 5.486822188691e-01 5.483279988172e-01 5.479947254221e-01 5.476821681457e-01 5.473907003212e-01 5.471206345275e-01 5.468707707154e-01 5.466420044144e-01 5.464346157715e-01 5.462475336335e-01 5.460811404183e-01 5.459366227599e-01 5.458130158250e-01 5.457094521542e-01 5.456269133060e-01 5.455647678382e-01 5.455235263187e-01 5.455023401788e-01 5.455012342890e-01 5.455203485394e-01 5.455592341319e-01 5.456183809579e-01 5.456966569739e-01 5.457946779347e-01 5.459116518107e-01 5.460471947565e-01 5.462010359512e-01 5.463748557136e-01 5.465669519620e-01 5.467757800003e-01 5.470012106978e-01 5.472466243105e-01 5.475076833197e-01 5.477853957077e-01 5.480797286221e-01 5.483900249833e-01 5.487157624309e-01 5.490573234501e-01 5.494126427269e-01 5.497834307910e-01 5.501679536138e-01 5.505666800922e-01 5.509776928006e-01 5.514023614281e-01 5.518386684898e-01 5.522871821100e-01 5.527467269285e-01 5.532163703806e-01 5.536986709216e-01 5.541892575197e-01 5.546891632223e-01 5.551984431219e-01 5.557158437854e-01 5.562407120004e-01 5.567728086678e-01 5.573113963358e-01 5.578570929889e-01 5.584076674464e-01 5.589631293559e-01 5.595225444839e-01 5.600865079396e-01 5.606524734788e-01 5.612216677280e-01 5.617923480057e-01 5.623649091043e-01 5.629366924076e-01 5.635105122760e-01 5.640831181301e-01 5.646530914860e-01 5.652230067880e-01 5.657892164328e-01 5.663528627563e-01 5.669123895298e-01 5.674672517973e-01 5.680171213890e-01 5.685603865409e-01 5.690986325115e-01 5.696274646829e-01 5.701501596934e-01 5.706640217617e-01 5.711680700211e-01 5.716627339989e-01 5.721459525793e-01 5.726189462307e-01 5.730799790573e-01 5.735283985970e-01 5.739625415223e-01 5.743832545559e-01 5.747893636448e-01 5.751795499228e-01 5.755540220678e-01 5.759123083755e-01 5.762524945346e-01 5.765745137537e-01 5.768782627511e-01 5.771633801430e-01 5.774276398409e-01 5.776708411088e-01 5.778929789608e-01 5.780944384105e-01 5.782713847532e-01 5.784262034316e-01 5.785561573380e-01 5.786622581689e-01 5.787434610261e-01 5.787987667646e-01 5.788285529179e-01 5.788294969629e-01 5.788033534838e-01 5.787500049802e-01 5.786664702099e-01 5.785541778565e-01 5.784119985709e-01 5.782391304538e-01 5.780348013586e-01 5.777991411672e-01 5.775321060408e-01 5.772314688726e-01 5.768976085476e-01 5.765304807188e-01 5.761277228096e-01 5.756922374967e-01 5.752204227432e-01 5.747129238564e-01 5.741681289529e-01 5.735879961584e-01 5.729714689432e-01 5.723155322698e-01 5.716236013722e-01 5.708903540982e-01 5.701197845365e-01 5.693107604004e-01 5.684605436825e-01 5.675725142058e-01 5.666420098664e-01 5.656727916770e-01 5.646606758794e-01 5.636082435089e-01 5.625152557814e-01 5.613790031400e-01 5.602011330849e-01 5.589805220595e-01 5.577173539455e-01 5.564113018341e-01 5.550627461763e-01 5.536700560012e-01 5.522343094939e-01 5.507549370388e-01 5.492316382186e-01 5.476637066120e-01 5.460534836992e-01 5.443989156598e-01 5.426992614367e-01 5.409563189496e-01 5.391686742222e-01 5.373381708731e-01 5.354605289866e-01 5.335411201971e-01 5.315759362567e-01 5.295682544018e-01 5.275157861972e-01 5.254186916166e-01 5.232797202694e-01 5.210954118733e-01 5.188693454222e-01 5.165987343290e-01 5.142852674988e-01 5.119309100349e-01 5.095314312611e-01 5.070930755453e-01 5.046097740212e-01 5.020880021452e-01 4.995245558043e-01 4.969198374076e-01 4.942767909150e-01 4.915908872297e-01 4.888700066963e-01 4.861072386743e-01 4.833080326490e-01 4.804718006213e-01 4.775978176590e-01 4.746894897613e-01 4.717435184656e-01 4.687672205071e-01 4.657539164305e-01 4.627088485866e-01 4.596326880436e-01 4.565232557018e-01 4.533872941272e-01 4.502197479706e-01 4.470248527965e-01 4.438041532144e-01 4.405552607270e-01 4.372844592745e-01 4.339879737447e-01 4.306711110040e-01 4.273324606391e-01 4.239754038834e-01 4.206006090959e-01 4.172077496907e-01 4.138012509162e-01 4.103804123136e-01 4.069494120237e-01 4.035069704164e-01 4.000569968988e-01 3.966019466395e-01 3.931402107150e-01 3.896783114950e-01 3.862135144162e-01 3.827520723334e-01 3.792942066551e-01 3.758402655207e-01 3.723970512598e-01 3.689617636154e-01 3.655415209733e-01 3.621343222559e-01 3.587469404737e-01 3.553796034319e-01 3.520349923166e-01 3.487162164857e-01 3.454246274918e-01 3.421663786734e-01 3.389401311376e-01 3.357523845238e-01 3.326054026657e-01 3.295006336093e-01 3.264429246808e-01 3.234335062534e-01 3.204772868657e-01 3.175755735012e-01 3.147341278434e-01 3.119535409990e-01 3.092378949533e-01 3.065920329991e-01 3.040154643600e-01 3.015152403886e-01 2.990910790830e-01 2.967501817276e-01 2.944911074264e-01 2.923191577539e-01 2.902375153358e-01 2.882462198155e-01 2.863518547047e-01 2.845533148201e-01 2.828543185846e-01 2.812568686669e-01 2.797641968572e-01 2.783753260988e-01 2.770934919469e-01 2.759205141872e-01 2.748561141764e-01 2.739012256092e-01 2.730586191467e-01 2.723260384570e-01 2.717043840544e-01 2.711943254356e-01 2.707937908848e-01 2.705041509153e-01 2.703216940701e-01 2.702480576857e-01 2.702787841152e-01 2.704141665364e-01 2.706514240862e-01 2.709878285739e-01 2.714213136850e-01 2.719484174078e-01 2.725672030204e-01 2.732736080549e-01 2.740645262242e-01 2.749370603042e-01 2.758852646157e-01 2.769098850447e-01 2.780016612885e-01 2.791608174270e-01 2.803795938349e-01 2.816574906215e-01 2.829866913976e-01 2.843654887317e-01 2.857889297276e-01 2.872497493581e-01 2.887499001666e-01 2.902774930011e-01 2.918355798484e-01 2.934118190420e-01 2.950092061040e-01 2.966195879556e-01 2.982389038728e-01 2.998653324666e-01 3.014893789643e-01 3.031159930253e-01 3.047301649361e-01 3.063381269728e-01 3.079274409549e-01 3.095001776211e-01 3.110519730735e-01 3.125747271900e-01 3.140721251353e-01 3.155327280772e-01 3.169611590495e-01 3.183444747308e-01 3.196914533810e-01 3.209879890147e-01 3.222374674653e-01 3.234366690668e-01 3.245777772202e-01 3.256674194529e-01 3.266899837807e-01 3.276578724417e-01 3.285549916858e-01 3.293906115776e-01 3.301543343076e-01 3.308462405916e-01 3.314697109450e-01 3.320125073000e-01 3.324853012406e-01 3.328730709412e-01 3.331883427293e-01 3.334182724899e-01 3.335664795021e-01 3.336347273752e-01 3.336143922873e-01 3.335158168155e-01 3.333244976102e-01 3.330541221115e-01 3.326916983430e-01 3.322481720141e-01 3.317149179016e-01 3.310955003464e-01 3.303935871181e-01 3.295995116432e-01 3.287289030761e-01 3.277654754790e-01 3.267266451771e-01 3.256010210294e-01 3.243965701828e-01 3.231147844287e-01 3.217511672103e-01 3.203194404986e-01 3.188075754542e-01 3.172329170909e-01 3.155849905794e-01 3.138759069325e-01 3.121064398102e-01 3.102758463444e-01 3.083968663415e-01 3.064631969846e-01 3.044894777603e-01 3.024722063900e-01 3.004221240214e-01 2.983405546061e-01 2.962335826220e-01 2.941128917482e-01 2.919761472709e-01 2.898386898154e-01 2.876988598431e-01 2.855714022194e-01 2.834593608657e-01 2.813743124188e-01 2.793238805425e-01 2.773134322564e-01 2.753570217753e-01 2.734579115059e-01 2.716323071206e-01 2.698835849793e-01 2.682276950673e-01 2.666690814756e-01 2.652200009349e-01 2.638916946194e-01 2.626909669806e-01 2.616320258130e-01 2.607183724607e-01 2.599655859393e-01 2.593770365936e-01 2.589663435169e-01 2.587380218839e-01 2.586993184910e-01 2.588602308589e-01 2.592200629345e-01 2.597913498575e-01 2.605709614674e-01 2.615680161776e-01 2.627804721929e-01 2.642112806660e-01 2.658617036575e-01 2.677277484404e-01 2.698109739983e-01 2.721045572750e-01 2.746106187897e-01 2.773171970513e-01 2.802270939188e-01 2.833292953612e-01 2.866186329419e-01 2.900884084653e-01 2.937294179655e-01 2.975354105478e-01 3.014956826564e-01 3.056057193096e-01 3.098506301285e-01 3.142259502615e-01 3.187186463648e-01 3.233235288045e-01 3.280259344879e-01 3.328205784739e-01 3.376974960735e-01 3.426419514195e-01 3.476525190654e-01 3.527130475902e-01 3.578202380029e-01 3.629601673713e-01 3.681261659892e-01 3.733091491381e-01 3.785000535963e-01 3.836912482865e-01 3.888728079624e-01 3.940386995242e-01 3.991783801772e-01 4.042862567679e-01 4.093537078463e-01 4.143717587297e-01 4.193352027666e-01 4.242346094446e-01 4.290669103352e-01 4.338202056377e-01 4.384911140837e-01 4.430715066557e-01 4.475550967932e-01 4.519372764610e-01 4.562088941008e-01 4.603677732417e-01 4.644053046479e-01 4.683163059199e-01 4.720955597575e-01 4.757381135707e-01 4.792388814305e-01 4.825922766238e-01 4.857951591257e-01 4.888406716190e-01 4.917255432934e-01 4.944465976894e-01 4.969980085848e-01 4.993757794547e-01 5.015795604995e-01 5.036019031579e-01 5.054433114703e-01 5.070990701298e-01 5.085669192859e-01 5.098455943707e-01 5.109307433856e-01 5.118246477631e-01 5.125219221265e-01 5.130256189012e-01 5.133310714204e-01 5.134411002457e-01 5.133540157343e-01 5.130718751719e-01 5.125958627633e-01 5.119248909946e-01 5.110647720015e-01 5.100139760450e-01 5.087799522744e-01 5.073630152750e-01 5.057677248455e-01 5.040018057276e-01 5.020672051110e-01 4.999740863202e-01 4.977224255883e-01 4.953277175148e-01 4.927924453446e-01 4.901282654278e-01 4.873447940667e-01 4.844499588876e-01 4.814607296167e-01 4.783808933112e-01 4.752313873859e-01 4.720197438800e-01 4.687639554968e-01 4.654775383993e-01 4.621765051890e-01 4.588789913655e-01 4.555975814602e-01 4.523583068121e-01 4.491669644863e-01 4.460548246233e-01 4.430310042597e-01 4.401194455020e-01 4.373376228241e-01 4.347013411191e-01 4.322368823392e-01 4.299486336066e-01 4.278688890435e-01 4.259989336126e-01 4.243641581371e-01 4.229752707665e-01 4.218392632049e-01 4.209759516597e-01 4.203810957618e-01 4.200733311990e-01 4.200460513489e-01 4.203090516140e-01 4.208565249273e-01 4.216840290392e-01 4.227923480889e-01 4.241638138793e-01 4.258008447311e-01 4.276767184564e-01 4.297880761184e-01 4.321105862223e-01 4.346305031016e-01 4.373278927905e-01 4.401762485377e-01 4.431618023703e-01 4.462503742339e-01 4.494299942324e-01 4.526650491849e-01 4.559386594321e-01 4.592212012795e-01 4.624871855486e-01 4.657156366437e-01 4.688768419231e-01 4.719525232530e-01 4.749107827074e-01 4.777359816626e-01 4.804007498339e-01 4.828869655733e-01 4.851713565645e-01 4.872356846119e-01 4.890634980762e-01 4.906324742411e-01 4.919329967163e-01 4.929434879958e-01 4.936574832624e-01 4.940581010727e-01 4.941372655512e-01 4.938837689771e-01 4.932913928212e-01 4.923563210792e-01 4.910687116413e-01 4.894317731499e-01 4.874391541563e-01 4.850991124171e-01 4.824063275462e-01 4.793710854411e-01 4.759968950823e-01 4.722936320565e-01 4.682741611052e-01 4.639454893292e-01 4.593310922300e-01 4.544389129796e-01 4.492966186874e-01 4.439239554989e-01 4.383432623267e-01 4.325866662320e-01 4.266771000374e-01 4.206543904487e-01 4.145481117394e-01 4.084013739493e-01 4.022477888852e-01 3.961342305663e-01 3.901047436397e-01 3.842032369368e-01 3.784833402491e-01 3.729852994866e-01 3.677680457052e-01 3.628734343882e-01 3.583552207372e-01 3.542556563003e-01 3.506181742146e-01 3.474853248771e-01 3.448853767805e-01 3.428532033727e-01 3.414017283394e-01 3.405489253149e-01 3.402961855390e-01 3.406399236392e-01 3.415668260362e-01 3.430530899375e-01 3.450722062169e-01 3.475830328907e-01 3.505460031720e-01 3.539098156725e-01 3.576226390038e-01 3.616293325938e-01 3.658727714739e-01 3.702951336875e-01 3.748362645231e-01 3.794400341948e-01 3.840490883146e-01 3.886098247669e-01 3.930711053122e-01 3.973823113348e-01 4.015011783950e-01 4.053847648756e-01 4.089918191684e-01 4.122927972391e-01 4.152547906239e-01 4.178529768643e-01 4.200663736361e-01 4.218768872580e-01 4.232746370963e-01 4.242472249629e-01 4.247980363780e-01 4.249233638271e-01 4.246327434402e-01 4.239368589281e-01 4.228511070997e-01 4.213989967057e-01 4.196027707232e-01 4.174949389088e-01 4.151089553887e-01 4.124869045736e-01 4.096708527131e-01 4.067102848174e-01 4.036559061823e-01 4.005601025807e-01 3.974883003659e-01 3.944940671573e-01 3.916412276246e-01 3.889933766759e-01 3.866107893801e-01 3.845548770088e-01 3.828815942295e-01 3.816479345416e-01 3.808978524159e-01 3.806760129406e-01 3.810136606153e-01 3.819372976627e-01 3.834609367281e-01 3.855913056699e-01 3.883229274113e-01 3.916396885732e-01 3.955185138364e-01 3.999242775232e-01 4.048169309951e-01 4.101453793673e-01 4.158566365018e-01 4.218883074806e-01 4.281780354996e-01 4.346606218292e-01 4.412645497674e-01 4.479240139729e-01 4.545684477817e-01 4.611309023252e-01 4.675455420945e-01 4.737484408862e-01 4.796778248837e-01 4.852784598937e-01 4.904954583151e-01 4.952840179322e-01 4.995977710956e-01 5.034009218781e-01 5.066667444783e-01 5.093657705602e-01 5.114865503994e-01 5.130186451002e-01 5.139611223172e-01 5.143239620697e-01 5.141224155283e-01 5.133836465688e-01 5.121405135254e-01 5.104403861907e-01 5.083324245639e-01 5.058792224278e-01 5.031495806163e-01 5.002203706291e-01 4.971703333273e-01 4.940875485606e-01 4.910610216404e-01 4.881793066544e-01 4.855331281339e-01 4.832070082420e-01 4.812813214182e-01 4.798294093132e-01 4.789099353130e-01 4.785758293758e-01 4.788595230722e-01 4.797890664102e-01 4.813650762007e-01 4.835833048563e-01 4.864225459047e-01 4.898478206361e-01 4.938162525248e-01 4.982731238272e-01 5.031610561392e-01 5.084091507735e-01 5.139545170364e-01 5.197212957320e-01 5.256424612779e-01 5.316443721320e-01 5.376579047698e-01 5.436145914306e-01 5.494438237799e-01 5.550803997852e-01 5.604532476361e-01 5.654984721692e-01 5.701462470956e-01 5.743305989744e-01 5.779806080519e-01 5.810263234777e-01 5.834037215310e-01 5.850398231248e-01 5.858766164734e-01 5.858466926821e-01 5.849004211342e-01 5.829907088212e-01 5.800831678437e-01 5.761617248128e-01 5.712207163174e-01 5.652864203112e-01 5.584013449784e-01 5.506434558362e-01 5.421215240931e-01 5.329792270413e-01 5.234023472920e-01 5.136096612700e-01 5.056142336550e-01 4.973489572438e-01 4.891760891398e-01 4.815617290054e-01 4.749618434508e-01 4.697241467684e-01 4.660185087821e-01 4.638141223728e-01 4.629389176447e-01 4.631702757212e-01 4.643464154207e-01 4.664264327488e-01 4.695216867483e-01 4.738352433773e-01 4.795758007007e-01 4.868495659558e-01 4.955828580248e-01 5.055039034540e-01 5.161836286148e-01 5.271327953841e-01 5.379016616737e-01 5.481747423805e-01 5.578128890615e-01 5.668427733330e-01 5.754060528838e-01 5.836767240200e-01 5.917724423559e-01 5.996982377239e-01 6.073222494898e-01 6.144101973592e-01 6.206934541533e-01 6.259532444834e-01 6.300831349674e-01 6.331325803029e-01 6.353029660175e-01 6.368910603989e-01 6.382116982615e-01 6.395158503760e-01 6.409204389331e-01 6.423911024556e-01 6.437571926686e-01 6.447883048901e-01 6.452634120114e-01 6.450589164209e-01 6.441844454028e-01 6.427841029241e-01 6.410908173897e-01 6.393592578810e-01 6.377774845148e-01 6.364104186227e-01 6.351803266627e-01 6.338964770311e-01 6.323166214821e-01 6.302332960181e-01 6.275555801820e-01 6.243279621044e-01 6.207456687592e-01 6.170970250873e-01 6.136823291654e-01 6.107300183273e-01 6.083355697372e-01 6.064453339056e-01 6.048813683977e-01 6.034282825336e-01 6.019144451152e-01 6.002859726401e-01 5.986535381140e-01 5.972739421540e-01 5.964875467855e-01 5.966324848184e-01 5.979544928443e-01 6.005325730949e-01 6.042649317972e-01 6.089126627010e-01 6.141617050708e-01 6.197156682160e-01 6.253578788582e-01 6.309750572196e-01 6.365322919711e-01 6.420366172811e-01 6.474592444007e-01 6.526864889233e-01 6.575018100792e-01 6.616151824917e-01 6.647221423593e-01 6.665846740026e-01 6.671156490106e-01 6.664278032994e-01 6.648289872498e-01 6.627951340037e-01 6.608604764308e-01 6.595086617671e-01 6.590733762673e-01 6.596947432729e-01 6.613377424360e-01 6.639197207700e-01 6.674874465626e-01 6.721914124298e-01 6.600881099312e-01 6.259104555787e-01 6.122874781695e-01 5.887804212998e-01 5.652131398116e-01 5.494396585300e-01 5.462637037879e-01 5.561033845845e-01 5.754975643957e-01 5.990710781210e-01 6.214993503694e-01 6.385512284977e-01 6.474041499201e-01 6.467676979179e-01 6.370195763304e-01 6.204955439719e-01 6.015977862190e-01 5.863453337962e-01 5.808172599327e-01 5.886011146101e-01 6.087288141089e-01 6.358350231296e-01 6.624923371767e-01 6.818640090494e-01 6.896220346817e-01 6.848365039615e-01 6.701442853142e-01 6.510702894775e-01 6.343912409762e-01 6.255812979290e-01 6.263127291286e-01 6.338412357800e-01 6.427814822358e-01 6.481068797907e-01 6.474801167030e-01 6.422474945795e-01 6.368448957874e-01 6.367063323935e-01 6.452103197661e-01 6.613073734184e-01 6.796315399859e-01 6.928497170840e-01 6.946976576825e-01 6.822436895131e-01 6.572046726269e-01 6.262321061652e-01 5.997126857534e-01 5.881709285090e-01 5.966334168850e-01 6.211745632821e-01 6.512369192387e-01 6.752325579821e-01 6.847493712748e-01 6.763839237097e-01 6.521075014228e-01 6.187316314194e-01 5.863023542779e-01 5.647292920441e-01 5.591743574390e-01 5.671382206826e-01 5.804479746834e-01 5.902350330397e-01 5.909906280277e-01 5.822611001247e-01 5.684516627111e-01 5.570421164714e-01 5.550710571394e-01 5.651663505434e-01 5.838113697211e-01 6.034946855904e-01 6.166011656885e-01 6.185322115816e-01 6.092237013020e-01 5.932642550597e-01 5.786824956634e-01 5.738669501117e-01 5.833568535762e-01 6.051171904129e-01 6.319239483724e-01 6.553111732493e-01 6.690849233718e-01 6.710876557293e-01 6.634535136055e-01 6.517031365439e-01 6.426206308919e-01 6.413275936687e-01 6.487615659211e-01 6.614840098172e-01 6.739062904800e-01 6.813592622145e-01 6.823198308690e-01 6.791144309165e-01 6.770450922882e-01 6.818535202428e-01 6.964916872137e-01 7.189507202430e-01 7.428953131920e-01 7.603844756147e-01 7.649691591765e-01
 6.342390995257e-01 6.345681925884e-01 6.348691652734e-01 6.351942968329e-01 6.355807869688e-01 6.360413010314e-01 6.365548613425e-01 6.370668011553e-01 6.375221590961e-01 6.378981689768e-01 6.382150132007e-01 6.385120409491e-01 6.388268222249e-01 6.391847266065e-01 6.396042634701e-01 6.400797408196e-01 6.405692680532e-01 6.410136749754e-01 6.413707311716e-01 6.416417819948e-01 6.418737675450e-01 6.421330283642e-01 6.424831485704e-01 6.429482608452e-01 6.434877095772e-01 6.440163699971e-01 6.444524056279e-01 6.447692686905e-01 6.450064216203e-01 6.452518856694e-01 6.455967648935e-01 6.460820244285e-01 6.466733254651e-01 6.472742103732e-01 6.477835021604e-01 6.481631821215e-01 6.484527917351e-01 6.487370316974e-01 6.490945312842e-01 6.495597093920e-01 6.501131022012e-01 6.506928029665e-01 6.512289142689e-01 6.516754054653e-01 6.520295282717e-01 6.523291625222e-01 6.526352630027e-01 6.530103099053e-01 6.534854636841e-01 6.540415890517e-01 6.546145417375e-01 6.551253597263e-01 6.555343913211e-01 6.558561157827e-01 6.561530233395e-01 6.565000369854e-01 6.569458369592e-01 6.574887241188e-01 6.580723097525e-01 6.586233644758e-01 6.590873536087e-01 6.594604396324e-01 6.597852775746e-01 6.601223694520e-01 6.605236857658e-01 6.610023771893e-01 6.615285893095e-01 6.620516202206e-01 6.625288273173e-01 6.629421398678e-01 6.632954642704e-01 6.636171660710e-01 6.639430354038e-01 6.643110042179e-01 6.647425651807e-01 6.652278437197e-01 6.657284002826e-01 6.661932088722e-01 6.665870760429e-01 6.669140187607e-01 6.672162460797e-01 6.675492819821e-01 6.679474847130e-01 6.684070220967e-01 6.688933100103e-01 6.693680865141e-01 6.698044244256e-01 6.701949880624e-01 6.705459764701e-01 6.708705069865e-01 6.711928263896e-01 6.715478192597e-01 6.719680325169e-01 6.724610996565e-01 6.729877638876e-01 6.734760938100e-01 6.738646339524e-01 6.741531480710e-01 6.744101445045e-01 6.747336479810e-01 6.751875529773e-01 6.757491336260e-01 6.763273108269e-01 6.768222455772e-01 6.771949286246e-01 6.774839046181e-01 6.777751189518e-01 6.781371732874e-01 6.785787158133e-01 6.790590163748e-01 6.795200036581e-01 6.799357779440e-01 6.803155237361e-01 6.806865944689e-01 6.810630817475e-01 6.814355949115e-01 6.817907228258e-01 6.821338925550e-01 6.824950987907e-01 6.829082556298e-01 6.833826591489e-01 6.838824181127e-01 6.843450724987e-01 6.847203374289e-01 6.850113890865e-01 6.852722402213e-01 6.855844999403e-01 6.860047086965e-01 6.865302869538e-01 6.870922499945e-01 6.875910917196e-01 6.879588816964e-01 6.882015209585e-01 6.883989230217e-01 6.886668344367e-01 6.890848538663e-01 6.896419031065e-01 6.902427892030e-01 6.907637634122e-01 6.911323586432e-01 6.913725158059e-01 6.915817192702e-01 6.918715903510e-01 6.922974335060e-01 6.928295284492e-01 6.933804651944e-01 6.938620249596e-01 6.942313631198e-01 6.945063863226e-01 6.947522394291e-01 6.950440050747e-01 6.954217064753e-01 6.958804890079e-01 6.963745825186e-01 6.968421942181e-01 6.972383565888e-01 6.975647024809e-01 6.978594453305e-01 6.981695355642e-01 6.985279177121e-01 6.989368870562e-01 6.993756466259e-01 6.998124015398e-01 7.002245705075e-01 7.006042341476e-01 7.009569944605e-01 7.012976656879e-01 7.016489885516e-01 7.020290584832e-01 7.024383950248e-01 7.028665399362e-01 7.032976937785e-01 7.037144652689e-01 7.041066560614e-01 7.044776616736e-01 7.048417743954e-01 7.052121409809e-01 7.056044341446e-01 7.060272419409e-01 7.064701604402e-01 7.069090268127e-01 7.073215820016e-01 7.077023827032e-01 7.080660868893e-01 7.084359653808e-01 7.088312788209e-01 7.092466633687e-01 7.096613068753e-01 7.100529907211e-01 7.104163775787e-01 7.107644507511e-01 7.111185961327e-01 7.114888370642e-01 7.118714167777e-01 7.122474431036e-01 7.126059343884e-01 7.129509087669e-01 7.132972390554e-01 7.136627005774e-01 7.140479767194e-01 7.144409625290e-01 7.148221464359e-01 7.151887349201e-01 7.155521920607e-01 7.159263019857e-01 7.163181811737e-01 7.167191123525e-01 7.171140214245e-01 7.174933443083e-01 7.178594343215e-01 7.182261179535e-01 7.186010554510e-01 7.189819899709e-01 7.193599079089e-01 7.197244870597e-01 7.200764481024e-01 7.204254180623e-01 7.207807849674e-01 7.211443968218e-01 7.215094909951e-01 7.218680203485e-01 7.222173804728e-01 7.225658507692e-01 7.229217606750e-01 7.232874441588e-01 7.236564308860e-01 7.240202780240e-01 7.243764028356e-01 7.247278243906e-01 7.250832253521e-01 7.254434614754e-01 7.258058459155e-01 7.261603714059e-01 7.265066270593e-01 7.268478621944e-01 7.271892429787e-01 7.275337127374e-01 7.278777228888e-01 7.282171544915e-01 7.285514959212e-01 7.288871908547e-01 7.292266623210e-01 7.295683972489e-01 7.299098674574e-01 7.302453116871e-01 7.305753633574e-01 7.309061224012e-01 7.312402446483e-01 7.315731639456e-01 7.319027157458e-01 7.322256600525e-01 7.325434939368e-01 7.328601066653e-01 7.331782422213e-01 7.334954409039e-01 7.338106382021e-01 7.341213843682e-01 7.344324491879e-01 7.347430199464e-01 7.350525217301e-01 7.353594223696e-01 7.356609076804e-01 7.359602400361e-01 7.362610546228e-01 7.365601238984e-01 7.368554217752e-01 7.371468499107e-01 7.374317632988e-01 7.377141750314e-01 7.379995655156e-01 7.382845162279e-01 7.385667935614e-01 7.388446308049e-01 7.391217861857e-01 7.393968223532e-01 7.396715892396e-01 7.399445992394e-01 7.402127167076e-01 7.404750449538e-01 7.407340809732e-01 7.409939810266e-01 7.412503575722e-01 7.415063592267e-01 7.417595181941e-01 7.420083656678e-01 7.422542312479e-01 7.424950139121e-01 7.427314710190e-01 7.429647984917e-01 7.431980382409e-01 7.434293582625e-01 7.436586373392e-01 7.438829993366e-01 7.441010504224e-01 7.443150302934e-01 7.445258535670e-01 7.447338003735e-01 7.449392746433e-01 7.451432463686e-01 7.453439933993e-01 7.455403645021e-01 7.457341280300e-01 7.459215991184e-01 7.461036526000e-01 7.462811097542e-01 7.464563161646e-01 7.466292488763e-01 7.467993190533e-01 7.469647669869e-01 7.471238110593e-01 7.472777700926e-01 7.474258581434e-01 7.475716884849e-01 7.477165103234e-01 7.478590151250e-01 7.479959459726e-01 7.481271630980e-01 7.482514405309e-01 7.483717669207e-01 7.484888572720e-01 7.486050836063e-01 7.487196618046e-01 7.488296367237e-01 7.489314019827e-01 7.490265844773e-01 7.491164691499e-01 7.492034070623e-01 7.492881376518e-01 7.493689560237e-01 7.494452625180e-01 7.495139496602e-01 7.495745584765e-01 7.496303720364e-01 7.496807814090e-01 7.497276590353e-01 7.497708122226e-01 7.498073764447e-01 7.498363941815e-01 7.498565764957e-01 7.498721568184e-01 7.498825530105e-01 7.498889392455e-01 7.498906596270e-01 7.498855183775e-01 7.498727890791e-01 7.498547101903e-01 7.498311182310e-01 7.498030082860e-01 7.497698878996e-01 7.497290479537e-01 7.496820563688e-01 7.496287290296e-01 7.495696044389e-01 7.495050234459e-01 7.494342079378e-01 7.493553443436e-01 7.492692588700e-01 7.491769499371e-01 7.490775185788e-01 7.489717343468e-01 7.488607076306e-01 7.487425240250e-01 7.486164715704e-01 7.484821038547e-01 7.483407736801e-01 7.481936154891e-01 7.480404118875e-01 7.478805150737e-01 7.477129130929e-01 7.475369641999e-01 7.473545751640e-01 7.471644024563e-01 7.469680974629e-01 7.467646817274e-01 7.465525350687e-01 7.463332757943e-01 7.461070704195e-01 7.458717464352e-01 7.456310623856e-01 7.453809178859e-01 7.451226182117e-01 7.448563677386e-01 7.445812891475e-01 7.443003244655e-01 7.440109921408e-01 7.437138512250e-01 7.434082523456e-01 7.430933685882e-01 7.427713688304e-01 7.424412095357e-01 7.421039396826e-01 7.417584449757e-01 7.414041447372e-01 7.410411782653e-01 7.406687398654e-01 7.402891895180e-01 7.399001696975e-01 7.395036711148e-01 7.390987143685e-01 7.386832600676e-01 7.382602446926e-01 7.378284094713e-01 7.373882486811e-01 7.369384778387e-01 7.364794538618e-01 7.360128640190e-01 7.355361774720e-01 7.350526293797e-01 7.345582794039e-01 7.340548153457e-01 7.335434286980e-01 7.330235423302e-01 7.324927114453e-01 7.319547238804e-01 7.314055684819e-01 7.308485218788e-01 7.302827949387e-01 7.297078097280e-01 7.291232806376e-01 7.285301920052e-01 7.279262769925e-01 7.273142285403e-01 7.266927852649e-01 7.260621093096e-01 7.254220760925e-01 7.247721622334e-01 7.241136673825e-01 7.234453015374e-01 7.227669966862e-01 7.220798948440e-01 7.213837711705e-01 7.206787547867e-01 7.199640197437e-01 7.192386786545e-01 7.185046894371e-01 7.177595754388e-01 7.170079781891e-01 7.162460956395e-01 7.154741101591e-01 7.146944349582e-01 7.139033787055e-01 7.131039493626e-01 7.122957851178e-01 7.114775043387e-01 7.106510709542e-01 7.098154516220e-01 7.089700671927e-01 7.081155743082e-01 7.072520026066e-01 7.063788814598e-01 7.054983963776e-01 7.046071248711e-01 7.037073991838e-01 7.027986075452e-01 7.018803415155e-01 7.009539751560e-01 7.000174519920e-01 6.990727864445e-01 6.981187986748e-01 6.971568601306e-01 6.961855475009e-01 6.952059696350e-01 6.942192073197e-01 6.932218305626e-01 6.922172461787e-01 6.912045450177e-01 6.901829743889e-01 6.891531728729e-01 6.881157910829e-01 6.870700549128e-01 6.860156781707e-01 6.849534051763e-01 6.838835492330e-01 6.828067943395e-01 6.817219643777e-01 6.806286740216e-01 6.795281336556e-01 6.784197626335e-01 6.773050187604e-01 6.761835033366e-01 6.750545937694e-01 6.739187883235e-01 6.727760085661e-01 6.716263633910e-01 6.704710643590e-01 6.693089110558e-01 6.681393996249e-01 6.669655292605e-01 6.657844864884e-01 6.645969876655e-01 6.634039763793e-01 6.622052033898e-01 6.610019522003e-01 6.597930886852e-01 6.585772673739e-01 6.573578948958e-01 6.561340013854e-01 6.549042903466e-01 6.536702602919e-01 6.524331278165e-01 6.511904195286e-01 6.499450095551e-01 6.486948462825e-01 6.474413723843e-01 6.461844649646e-01 6.449222109106e-01 6.436597329545e-01 6.423931294732e-01 6.411239601243e-01 6.398533316028e-01 6.385788451797e-01 6.373037582665e-01 6.360257296618e-01 6.347476749673e-01 6.334665959867e-01 6.321855400576e-01 6.309035082079e-01 6.296209924572e-01 6.283383239911e-01 6.270528435507e-01 6.257697469894e-01 6.244871632608e-01 6.232051212987e-01 6.219242923426e-01 6.206433312719e-01 6.193653540849e-01 6.180875953567e-01 6.168130850149e-01 6.155401199967e-01 6.142694633351e-01 6.130020465347e-01 6.117385368578e-01 6.104773205593e-01 6.092201945620e-01 6.079662164355e-01 6.067171841652e-01 6.054730372464e-01 6.042333568287e-01 6.029988199287e-01 6.017695373053e-01 6.005459227734e-01 5.993285341736e-01 5.981176097114e-01 5.969131139672e-01 5.957160941648e-01 5.945265561365e-01 5.933441260511e-01 5.921699151833e-01 5.910029150141e-01 5.898464924717e-01 5.886989336725e-01 5.875599989383e-01 5.864310746963e-01 5.853114290697e-01 5.842018911788e-01 5.831047893382e-01 5.820172910339e-01 5.809413183858e-01 5.798767908819e-01 5.788227180430e-01 5.777833255056e-01 5.767547015785e-01 5.757391832718e-01 5.747375238891e-01 5.737487562280e-01 5.727737721530e-01 5.718131629339e-01 5.708665608237e-01 5.699351205759e-01 5.690179010309e-01 5.681172264387e-01 5.672314652655e-01 5.663616427257e-01 5.655085175006e-01 5.646719721738e-01 5.638508140353e-01 5.630483000383e-01 5.622622819380e-01 5.614930367048e-01 5.607428675523e-01 5.600097029296e-01 5.592959936513e-01 5.585991227845e-01 5.579220624316e-01 5.572638036749e-01 5.566235000114e-01 5.560044717340e-01 5.554035304251e-01 5.548229024067e-01 5.542626429060e-01 5.537215143530e-01 5.532018711792e-01 5.527016962942e-01 5.522224493760e-01 5.517634846196e-01 5.513251413022e-01 5.509083856739e-01 5.505120714880e-01 5.501367067969e-01 5.497827764107e-01 5.494501163579e-01 5.491390470163e-01 5.488479099687e-01 5.485788232489e-01 5.483315340703e-01 5.481056943325e-01 5.478999317010e-01 5.477160380328e-01 5.475543460875e-01 5.474120454928e-01 5.472929030816e-01 5.471934453182e-01 5.471152762819e-01 5.470584976232e-01 5.470218598998e-01 5.470057192854e-01 5.470101983912e-01 5.470355346069e-01 5.470809630553e-01 5.471456783353e-01 5.472306630945e-01 5.473349778638e-01 5.474596176143e-01 5.476032889731e-01 5.477645390983e-01 5.479450000116e-01 5.481443624645e-01 5.483606502792e-01 5.485956133848e-01 5.488471208672e-01 5.491164037232e-01 5.494021066577e-01 5.497034136397e-01 5.500223426880e-01 5.503557935732e-01 5.507060030814e-01 5.510687455901e-01 5.514471164623e-01 5.518395947344e-01 5.522449513251e-01 5.526644131803e-01 5.530951327212e-01 5.535391511087e-01 5.539948819017e-01 5.544608369471e-01 5.549383579966e-01 5.554251819491e-01 5.559220059337e-01 5.564279252682e-01 5.569428771507e-01 5.574654752032e-01 5.579938685818e-01 5.585310693016e-01 5.590739763390e-01 5.596222032043e-01 5.601758665604e-01 5.607340259699e-01 5.612959070471e-01 5.618613787666e-01 5.624294649374e-01 5.629988383900e-01 5.635704950836e-01 5.641415284849e-01 5.647137710543e-01 5.652851495765e-01 5.658549684326e-01 5.664228198045e-01 5.669885175038e-01 5.675508863889e-01 5.681083405167e-01 5.686626397682e-01 5.692111088778e-01 5.697536017571e-01 5.702887923377e-01 5.708174703373e-01 5.713383812042e-01 5.718492063174e-01 5.723509876057e-01 5.728439503634e-01 5.733252236644e-01 5.737953073609e-01 5.742534712580e-01 5.746983086167e-01 5.751287695132e-01 5.755461882835e-01 5.759482379491e-01 5.763343119251e-01 5.767031077336e-01 5.770563080624e-01 5.773919928747e-01 5.777080935095e-01 5.780059949072e-01 5.782836346497e-01 5.785416540424e-01 5.787783566763e-01 5.789924752955e-01 5.791848430479e-01 5.793536334017e-01 5.794985848924e-01 5.796196576316e-01 5.797151182009e-01 5.797857243460e-01 5.798291249782e-01 5.798460821420e-01 5.798351216978e-01 5.797965857779e-01 5.797289511517e-01 5.796315715409e-01 5.795044769858e-01 5.793472138635e-01 5.791587601169e-01 5.789378240239e-01 5.786846606788e-01 5.783999688432e-01 5.780798152537e-01 5.777279336909e-01 5.773407719826e-01 5.769181183006e-01 5.764603896492e-01 5.759654519353e-01 5.754362449281e-01 5.748681242116e-01 5.742636538258e-01 5.736215318347e-01 5.729401198261e-01 5.722207591901e-01 5.714613490640e-01 5.706645460592e-01 5.698253169586e-01 5.689464357323e-01 5.680285603355e-01 5.670668837358e-01 5.660663787890e-01 5.650219760814e-01 5.639366662746e-01 5.628088510208e-01 5.616381821220e-01 5.604249030600e-01 5.591675405038e-01 5.578679623616e-01 5.565248076758e-01 5.551367461512e-01 5.537048738648e-01 5.522290326092e-01 5.507095808255e-01 5.491445342983e-01 5.475347642675e-01 5.458815982501e-01 5.441815700684e-01 5.424399456701e-01 5.406513830778e-01 5.388177608496e-01 5.369403128794e-01 5.350162831474e-01 5.330489258492e-01 5.310355716134e-01 5.289793157603e-01 5.268760762490e-01 5.247292323266e-01 5.225389462284e-01 5.203039460541e-01 5.180258934643e-01 5.157024521604e-01 5.133371490785e-01 5.109285551876e-01 5.084762587115e-01 5.059825253914e-01 5.034454251805e-01 5.008687591675e-01 4.982484180001e-01 4.955890675768e-01 4.928885225438e-01 4.901486967448e-01 4.873698115056e-01 4.845502262061e-01 4.816952951697e-01 4.788008822106e-01 4.758708298404e-01 4.729048066195e-01 4.699035238994e-01 4.668697689509e-01 4.637986171863e-01 4.606980397284e-01 4.575647880298e-01 4.544005743580e-01 4.512094872630e-01 4.479852805730e-01 4.447363121225e-01 4.414600601315e-01 4.381588615765e-01 4.348346485330e-01 4.314856883524e-01 4.281184341897e-01 4.247290316299e-01 4.213225655063e-01 4.178986533240e-01 4.144596272120e-01 4.110079276156e-01 4.075407857234e-01 4.040681746379e-01 4.005841173306e-01 3.970956212413e-01 3.936003860505e-01 3.901039223020e-01 3.866079377828e-01 3.831099759772e-01 3.796201139611e-01 3.761324960379e-01 3.726552628308e-01 3.691880546847e-01 3.657336004140e-01 3.622958089686e-01 3.588748500694e-01 3.554784289631e-01 3.521017090950e-01 3.487540744872e-01 3.454348166391e-01 3.421473280294e-01 3.388959990735e-01 3.356817259782e-01 3.325098780508e-01 3.293814545055e-01 3.263024621641e-01 3.232718435867e-01 3.202963708498e-01 3.173792148358e-01 3.145201595971e-01 3.117279998129e-01 3.090009413364e-01 3.063452707872e-01 3.037618250050e-01 3.012564592034e-01 2.988317576692e-01 2.964891244117e-01 2.942344456007e-01 2.920674330441e-01 2.899944665112e-01 2.880152021301e-01 2.861335789899e-01 2.843523683495e-01 2.826735440437e-01 2.810996204376e-01 2.796310511538e-01 2.782714427045e-01 2.770222098386e-01 2.758836724387e-01 2.748580963408e-01 2.739449823468e-01 2.731453762093e-01 2.724597989568e-01 2.718886886158e-01 2.714308039410e-01 2.710852580794e-01 2.708522475551e-01 2.707301743518e-01 2.707179341694e-01 2.708127748022e-01 2.710133034917e-01 2.713182842014e-01 2.717242347596e-01 2.722283030970e-01 2.728270550856e-01 2.735179450813e-01 2.742987931318e-01 2.751627697471e-01 2.761113903658e-01 2.771350494775e-01 2.782341627868e-01 2.794021616162e-01 2.806359694354e-01 2.819320681861e-01 2.832820323131e-01 2.846879584776e-01 2.861376319312e-01 2.876348209814e-01 2.891669405781e-01 2.907370461073e-01 2.923347809550e-01 2.939583912093e-01 2.956040451729e-01 2.972631027984e-01 2.989391884801e-01 3.006181119475e-01 3.023050302099e-01 3.039875090906e-01 3.056684678681e-01 3.073397124932e-01 3.089956431708e-01 3.106396416801e-01 3.122576357198e-01 3.138567395323e-01 3.154218341079e-01 3.169608589379e-01 3.184600196486e-01 3.199241011870e-01 3.213462502185e-01 3.227196974242e-01 3.240513579120e-01 3.253246295855e-01 3.265524698952e-01 3.277156222522e-01 3.288257835674e-01 3.298699648109e-01 3.308514586411e-01 3.317682902839e-01 3.326110624158e-01 3.333891324409e-01 3.340873703157e-01 3.347183853527e-01 3.352659391617e-01 3.357397387611e-01 3.361322907581e-01 3.364418260556e-01 3.366740193328e-01 3.368164907986e-01 3.368816100540e-01 3.368550636886e-01 3.367476118793e-01 3.365504478654e-01 3.362679276659e-01 3.358997903820e-01 3.354408120002e-01 3.349007368226e-01 3.342679152028e-01 3.335552282068e-01 3.327516890223e-01 3.318651358880e-01 3.308964509814e-01 3.298421110586e-01 3.287127193681e-01 3.274965454071e-01 3.262094243064e-01 3.248416057362e-01 3.234045511362e-01 3.218959205010e-01 3.203185372403e-01 3.186801093237e-01 3.169750217986e-01 3.152183531285e-01 3.134024759781e-01 3.115418467514e-01 3.096336466203e-01 3.076851342624e-01 3.057050875819e-01 3.036887047655e-01 3.016550380536e-01 2.995985248792e-01 2.975354634084e-01 2.954649261251e-01 2.933972127751e-01 2.913407542278e-01 2.892998359255e-01 2.872886756791e-01 2.853072753157e-01 2.833730013913e-01 2.814872551515e-01 2.796657204946e-01 2.779127290758e-01 2.762408941883e-01 2.746603134528e-01 2.731764421399e-01 2.718063413055e-01 2.705523171365e-01 2.694306780650e-01 2.684454299099e-01 2.676104102950e-01 2.669332837554e-01 2.664203406343e-01 2.660858516077e-01 2.659298528562e-01 2.659666791169e-01 2.661969523280e-01 2.666317733016e-01 2.672703529502e-01 2.681206997261e-01 2.691847092183e-01 2.704621565894e-01 2.719589324002e-01 2.736692086732e-01 2.755993287765e-01 2.777387720387e-01 2.800954391329e-01 2.826562327847e-01 2.854208086206e-01 2.883857583971e-01 2.915428526308e-01 2.948861983971e-01 2.984074433561e-01 3.021032433089e-01 3.059597199084e-01 3.099748860122e-01 3.141346852492e-01 3.184342337898e-01 3.228604001362e-01 3.274063345346e-01 3.320632075503e-01 3.368188977036e-01 3.416692371272e-01 3.465967338796e-01 3.516002490597e-01 3.566633722977e-01 3.617816258715e-01 3.669439566608e-01 3.721399504337e-01 3.773655295661e-01 3.826048354687e-01 3.878554646389e-01 3.931031307667e-01 3.983434466297e-01 4.035678282081e-01 4.087663446510e-01 4.139332549647e-01 4.190560785314e-01 4.241333169363e-01 4.291531097238e-01 4.341102972180e-01 4.389961983943e-01 4.438036019743e-01 4.485290141084e-01 4.531601446955e-01 4.576955787988e-01 4.621255663859e-01 4.664455348417e-01 4.706479643929e-01 4.747294509724e-01 4.786817086084e-01 4.824986723413e-01 4.861779023012e-01 4.897109537567e-01 4.930942628111e-01 4.963224065110e-01 4.993908173399e-01 5.022945126249e-01 5.050309506597e-01 5.075931649570e-01 5.099799483769e-01 5.121860412555e-01 5.142083048341e-01 5.160439942555e-01 5.176898076473e-01 5.191438777694e-01 5.204025305872e-01 5.214652653529e-01 5.223278085766e-01 5.229929324345e-01 5.234555690452e-01 5.237170319798e-01 5.237779616626e-01 5.236370530955e-01 5.232967325807e-01 5.227548011584e-01 5.220174192889e-01 5.210837415394e-01 5.199570971043e-01 5.186412807018e-01 5.171376539692e-01 5.154570056645e-01 5.135967484805e-01 5.115697504718e-01 5.093766180233e-01 5.070277741214e-01 5.045312480416e-01 5.018926726823e-01 4.991278117434e-01 4.962383193288e-01 4.932436306428e-01 4.901493419338e-01 4.869719187347e-01 4.837239785825e-01 4.804167244671e-01 4.770709877106e-01 4.736959075260e-01 4.703169972089e-01 4.669402006707e-01 4.635934256594e-01 4.602868336034e-01 4.570456530144e-01 4.538852504872e-01 4.508246082200e-01 4.478881684861e-01 4.450831475068e-01 4.424443196113e-01 4.399761421313e-01 4.377047590160e-01 4.356450724026e-01 4.338073417443e-01 4.322177249774e-01 4.308755046434e-01 4.298049422499e-01 4.290035483891e-01 4.284882424898e-01 4.282590507547e-01 4.283183616109e-01 4.286723451074e-01 4.293084421581e-01 4.302341807534e-01 4.314313609877e-01 4.329000747960e-01 4.346195439378e-01 4.365823438847e-01 4.387716561754e-01 4.411635451954e-01 4.437484019028e-01 4.464941328187e-01 4.493889157078e-01 4.524002174433e-01 4.555109136636e-01 4.586927109695e-01 4.619185136382e-01 4.651683415054e-01 4.684094754458e-01 4.716230129003e-01 4.747770818197e-01 4.778521230485e-01 4.808209725528e-01 4.836605960027e-01 4.863486934829e-01 4.888597938810e-01 4.911773756808e-01 4.932768274177e-01 4.951435879676e-01 4.967542989783e-01 4.980976575796e-01 4.991540179356e-01 4.999124911134e-01 5.003591195205e-01 5.004826175017e-01 5.002744013810e-01 4.997240184705e-01 4.988296731024e-01 4.975808923955e-01 4.959807881004e-01 4.940216574016e-01 4.917083987037e-01 4.890428696487e-01 4.860275330366e-01 4.826726777908e-01 4.789803749745e-01 4.749701102854e-01 4.706452712737e-01 4.660290665080e-01 4.611337068263e-01 4.559806774037e-01 4.505951530876e-01 4.449954875988e-01 4.392177293490e-01 4.332843551052e-01 4.272329890370e-01 4.210954432458e-01 4.149142658822e-01 4.087264021521e-01 4.025746183543e-01 3.965080754644e-01 3.905674590570e-01 3.848092994146e-01 3.792749637034e-01 3.740216264022e-01 3.690933148156e-01 3.645432593347e-01 3.604178301140e-01 3.567551412003e-01 3.536041598943e-01 3.509894023566e-01 3.489446610433e-01 3.474895030224e-01 3.466354981182e-01 3.463871262656e-01 3.467394941580e-01 3.476799548875e-01 3.491828080595e-01 3.512239062534e-01 3.537605355223e-01 3.567512649995e-01 3.601461831773e-01 3.638928391035e-01 3.679355051636e-01 3.722145390397e-01 3.766728709633e-01 3.812504670049e-01 3.858904619803e-01 3.905367906533e-01 3.951327006408e-01 3.996273965753e-01 4.039723614428e-01 4.081219076838e-01 4.120353636562e-01 4.156734007554e-01 4.190022552314e-01 4.219936141847e-01 4.246205266920e-01 4.268649224281e-01 4.287069464983e-01 4.301405749843e-01 4.311540787589e-01 4.317469346375e-01 4.319234569258e-01 4.316885441510e-01 4.310571980975e-01 4.300447227292e-01 4.286759800359e-01 4.269737841638e-01 4.249730493934e-01 4.227077613942e-01 4.202188409450e-01 4.175517636473e-01 4.147530226189e-01 4.118803223037e-01 4.089793967389e-01 4.061167918630e-01 4.033478060974e-01 4.007349653672e-01 3.983390103280e-01 3.962199132984e-01 3.944369557269e-01 3.930443420388e-01 3.920936796831e-01 3.916312983675e-01 3.916940111217e-01 3.923132928509e-01 3.935115645025e-01 3.953011642397e-01 3.976840016176e-01 4.006543957469e-01 4.041933609369e-01 4.082780453082e-01 4.128693555934e-01 4.179287354130e-01 4.234034069658e-01 4.292384663663e-01 4.353737347548e-01 4.417450144216e-01 4.482869981499e-01 4.549306463799e-01 4.616053209298e-01 4.682442156824e-01 4.747798387984e-01 4.811458405408e-01 4.872788389998e-01 4.931185172724e-01 4.986093613038e-01 5.036994322726e-01 5.083416732840e-01 5.124951238171e-01 5.161227025470e-01 5.192004701192e-01 5.217024971635e-01 5.236177936776e-01 5.249404758274e-01 5.256729306102e-01 5.258269044135e-01 5.254219235070e-01 5.244877196430e-01 5.230616524865e-01 5.211911684584e-01 5.189347723177e-01 5.163501767256e-01 5.135123219150e-01 5.104972033474e-01 5.073874110329e-01 5.042678697831e-01 5.012289664357e-01 4.983570380250e-01 4.957373407950e-01 4.934538265333e-01 4.915805902735e-01 4.901862998517e-01 4.893259604925e-01 4.890473245613e-01 4.893778924575e-01 4.903399230243e-01 4.919363101143e-01 4.941583282825e-01 4.969854074469e-01 5.003804306144e-01 5.043076502556e-01 5.087106183769e-01 5.135370094955e-01 5.187226976606e-01 5.242049193669e-01 5.299166977576e-01 5.357885012007e-01 5.417531792475e-01 5.477396186232e-01 5.536821082207e-01 5.595039063493e-01 5.651401119927e-01 5.705154984275e-01 5.755579647211e-01 5.801923099376e-01 5.843404881204e-01 5.879309331117e-01 5.908782477507e-01 5.931153704831e-01 5.945622358518e-01 5.951522559648e-01 5.948222589151e-01 5.935154538907e-01 5.911945226937e-01 5.878271088814e-01 5.834095763118e-01 5.779534386067e-01 5.715007670394e-01 5.641220029729e-01 5.559204889768e-01 5.470403278375e-01 5.376592323631e-01 5.297539225169e-01 5.213485076201e-01 5.127893849249e-01 5.045327425188e-01 4.970316996188e-01 4.906432653470e-01 4.855561653608e-01 4.817693260423e-01 4.791464742616e-01 4.775058249464e-01 4.767243627757e-01 4.768120283787e-01 4.779283963756e-01 4.803393811443e-01 4.843126683918e-01 4.900179898010e-01 4.974322195585e-01 5.063145627887e-01 5.162455170992e-01 5.267323054702e-01 5.373077849241e-01 5.476346054301e-01 5.575525455812e-01 5.670672904941e-01 5.763016811908e-01 5.854067136031e-01 5.944764329552e-01 6.034848066608e-01 6.122673897321e-01 6.205568740229e-01 6.280552157440e-01 6.345163630303e-01 6.398178315525e-01 6.439943614004e-01 6.472397203391e-01 6.498440110546e-01 6.521163792681e-01 6.543051733643e-01 6.565235007925e-01 6.587340747685e-01 6.607663082623e-01 6.623928769120e-01 6.633979039338e-01 6.636643639630e-01 6.632123219673e-01 6.621929835616e-01 6.608475779036e-01 6.594349990838e-01 6.581429032348e-01 6.570316773419e-01 6.560231944447e-01 6.549132398458e-01 6.534564081033e-01 6.514344411427e-01 6.487506251522e-01 6.454457751176e-01 6.417131728753e-01 6.378419291521e-01 6.341326359605e-01 6.308152634182e-01 6.279848441846e-01 6.255871338384e-01 6.234396614123e-01 6.213218463562e-01 6.190494077607e-01 6.165620541506e-01 6.139650652095e-01 6.115155605273e-01 6.095695252798e-01 6.084860472913e-01 6.085441924324e-01 6.098638620487e-01 6.123924818219e-01 6.159379714825e-01 6.202393792870e-01 6.250448480609e-01 6.301813291786e-01 6.355762569133e-01 6.412324989343e-01 6.471670717732e-01 6.533581534950e-01 6.596662281609e-01 6.658352914900e-01 6.715152330401e-01 6.763294024272e-01 6.799666467902e-01 6.822675933963e-01 6.832856068164e-01 6.832786135243e-01 6.826829758913e-01 6.820114909311e-01 6.817235929336e-01 6.821259889888e-01 6.833082627139e-01 6.851663632614e-01 6.875390596409e-01 6.904482475041e-01 6.943225859522e-01 6.627515145483e-01 6.423163002627e-01 6.207478005571e-01 5.942237090028e-01 5.715817876030e-01 5.599411611213e-01 5.621798746909e-01 5.763316674539e-01 5.973811399914e-01 6.197808548685e-01 6.390974859593e-01 6.524573237566e-01 6.583464447949e-01 6.563838173106e-01 6.472489936934e-01 6.329127123961e-01 6.168021448461e-01 6.035915672599e-01 5.981460689140e-01 6.036477167236e-01 6.198569682980e-01 6.428553749312e-01 6.666007528821e-01 6.851106785511e-01 6.943128229368e-01 6.930205319398e-01 6.831687629877e-01 6.691870952534e-01 6.565098012496e-01 6.494213696331e-01 6.491112324786e-01 6.532789735609e-01 6.575921967728e-01 6.581597364328e-01 6.535463685000e-01 6.457041601195e-01 6.393756555676e-01 6.399641465391e-01 6.504651733817e-01 6.692373763818e-01 6.903612825257e-01 7.061451997697e-01 7.101367589688e-01 6.992619789111e-01 6.750411470078e-01 6.438523190083e-01 6.158265956723e-01 6.015861141239e-01 6.069140557069e-01 6.290430574783e-01 6.583020487459e-01 6.834268374410e-01 6.958941907328e-01 6.919387388967e-01 6.729304269975e-01 6.447664016090e-01 6.162510185141e-01 5.960275050837e-01 5.887652137160e-01 5.927754978049e-01 6.014602816007e-01 6.073246139897e-01 6.055862238167e-01 5.959152986624e-01 5.823592091837e-01 5.716994643884e-01 5.701695886608e-01 5.799070326584e-01 5.974844492469e-01 6.158796400236e-01 6.279924001244e-01 6.295345864042e-01 6.204589248450e-01 6.050812053918e-01 5.909009798788e-01 5.857478827534e-01 5.939490183463e-01 6.138279998354e-01 6.388647095937e-01 6.612517318340e-01 6.751985888671e-01 6.786612775654e-01 6.735887493079e-01 6.649965481785e-01 6.588933052180e-01 6.595914875811e-01 6.675532430707e-01 6.793854912972e-01 6.899275216002e-01 6.950278098764e-01 6.936020749408e-01 6.883274767200e-01 6.848164051116e-01 6.891108224733e-01 7.043869803337e-01 7.287005214890e-01 7.555810662011e-01 7.768110320965e-01 7.855255747394e-01
 6.298141674899e-01 6.301576734313e-01 6.304718029582e-01 6.308098609651e-01 6.312094268162e-01 6.316843960573e-01 6.322125848030e-01 6.327404363856e-01 6.332113564832e-01 6.336017947062e-01 6.339312367617e-01 6.342411985843e-01 6.345674159747e-01 6.349382666438e-01 6.353729224104e-01 6.358653190392e-01 6.363722877316e-01 6.368327690487e-01 6.372026080611e-01 6.374864522989e-01 6.377304523394e-01 6.380040272226e-01 6.383731951090e-01 6.388589870400e-01 6.394175084959e-01 6.399622491931e-01 6.404123820873e-01 6.407422459873e-01 6.409939490542e-01 6.412564240508e-01 6.416203440139e-01 6.421245741833e-01 6.427337423599e-01 6.433497946299e-01 6.438722135281e-01 6.442654386188e-01 6.445694205221e-01 6.448692286028e-01 6.452437216505e-01 6.457273136792e-01 6.462970455246e-01 6.468905574228e-01 6.474384652835e-01 6.478967111311e-01 6.482645817793e-01 6.485788756901e-01 6.489014514894e-01 6.492914513003e-01 6.497805992375e-01 6.503501142334e-01 6.509345536732e-01 6.514571022137e-01 6.518786755741e-01 6.522136959715e-01 6.525245642686e-01 6.528867801993e-01 6.533477080704e-01 6.539031164676e-01 6.544974032156e-01 6.550564805542e-01 6.555296331282e-01 6.559161981602e-01 6.562548456162e-01 6.566068240003e-01 6.570215081362e-01 6.575091499806e-01 6.580419148414e-01 6.585726522290e-01 6.590615816273e-01 6.594888906365e-01 6.598583495206e-01 6.601925760806e-01 6.605286274501e-01 6.609077913061e-01 6.613518812126e-01 6.618506004159e-01 6.623659794538e-01 6.628440915819e-01 6.632505744267e-01 6.635897433642e-01 6.639052845582e-01 6.642532478176e-01 6.646670045087e-01 6.651397478630e-01 6.656361326440e-01 6.661206347832e-01 6.665669012756e-01 6.669697975785e-01 6.673353483004e-01 6.676750659736e-01 6.680103535689e-01 6.683763539804e-01 6.688066075036e-01 6.693115049012e-01 6.698509381931e-01 6.703531455047e-01 6.707560193281e-01 6.710580057139e-01 6.713276955452e-01 6.716651829512e-01 6.721321248187e-01 6.727069029896e-01 6.732968447685e-01 6.738032762105e-01 6.741870339920e-01 6.744876434467e-01 6.747926420121e-01 6.751686736862e-01 6.756239009860e-01 6.761152344745e-01 6.765874060320e-01 6.770134351451e-01 6.774038105669e-01 6.777872210885e-01 6.781778868595e-01 6.785643807397e-01 6.789350211965e-01 6.792918446960e-01 6.796658184387e-01 6.800904218015e-01 6.805757495077e-01 6.810866758591e-01 6.815623822280e-01 6.819538369125e-01 6.822600542733e-01 6.825346478373e-01 6.828578143590e-01 6.832879971507e-01 6.838240076991e-01 6.843982327609e-01 6.849109958465e-01 6.852937135206e-01 6.855514744393e-01 6.857620098338e-01 6.860433071754e-01 6.864724923745e-01 6.870424457711e-01 6.876566564882e-01 6.881903691201e-01 6.885738737803e-01 6.888284603169e-01 6.890514420916e-01 6.893549215754e-01 6.897925729388e-01 6.903366981888e-01 6.908992032207e-01 6.913929094099e-01 6.917765482212e-01 6.920658657064e-01 6.923267338679e-01 6.926316010628e-01 6.930228630465e-01 6.934961816613e-01 6.940036311366e-01 6.944838636550e-01 6.948939032517e-01 6.952357696264e-01 6.955449303854e-01 6.958704597101e-01 6.962422650386e-01 6.966642865011e-01 6.971170087331e-01 6.975689236784e-01 6.979980498679e-01 6.983934574061e-01 6.987619992639e-01 6.991171319768e-01 6.994835720057e-01 6.998785179646e-01 7.003040861634e-01 7.007495641270e-01 7.011973078770e-01 7.016288157813e-01 7.020363852714e-01 7.024231980476e-01 7.028020475774e-01 7.031878177282e-01 7.035972638313e-01 7.040365031425e-01 7.044954051182e-01 7.049496107327e-01 7.053761573330e-01 7.057714704619e-01 7.061503019000e-01 7.065371271515e-01 7.069480293073e-01 7.073790781549e-01 7.078096008849e-01 7.082149453910e-01 7.085944247143e-01 7.089591743927e-01 7.093286453820e-01 7.097165599924e-01 7.101162908974e-01 7.105086809958e-01 7.108838893884e-01 7.112459113492e-01 7.116112502904e-01 7.119953814558e-01 7.123999346021e-01 7.128108454809e-01 7.132100351112e-01 7.135952147711e-01 7.139768663931e-01 7.143703408188e-01 7.147819383462e-01 7.152020372909e-01 7.156148566269e-01 7.160113462497e-01 7.163959456140e-01 7.167817086714e-01 7.171761163573e-01 7.175767891852e-01 7.179728150395e-01 7.183559607358e-01 7.187267078387e-01 7.190948009197e-01 7.194708047270e-01 7.198550341752e-01 7.202403785364e-01 7.206190286663e-01 7.209891556035e-01 7.213585749145e-01 7.217371624306e-01 7.221244132023e-01 7.225149257461e-01 7.229004412325e-01 7.232779635908e-01 7.236519980332e-01 7.240287694654e-01 7.244122144058e-01 7.247960729194e-01 7.251716776861e-01 7.255396757533e-01 7.259037569820e-01 7.262683003319e-01 7.266358148043e-01 7.270024063275e-01 7.273654766664e-01 7.277230684621e-01 7.280833310741e-01 7.284483836889e-01 7.288143586703e-01 7.291799366767e-01 7.295390882313e-01 7.298938758081e-01 7.302493053145e-01 7.306086461814e-01 7.309671353067e-01 7.313220242398e-01 7.316695709672e-01 7.320134331243e-01 7.323561574292e-01 7.327001316878e-01 7.330439674408e-01 7.333844435730e-01 7.337235780713e-01 7.340626088877e-01 7.344000552176e-01 7.347362969669e-01 7.350707191906e-01 7.354001066241e-01 7.357278220651e-01 7.360563700011e-01 7.363837822592e-01 7.367080740844e-01 7.370276017508e-01 7.373416855946e-01 7.376540608379e-01 7.379687594594e-01 7.382840295859e-01 7.385965604232e-01 7.389043035666e-01 7.392124234684e-01 7.395188547676e-01 7.398250956525e-01 7.401293377176e-01 7.404280549537e-01 7.407218854506e-01 7.410141633156e-01 7.413041032757e-01 7.415933652000e-01 7.418819331984e-01 7.421686789888e-01 7.424505915073e-01 7.427290111727e-01 7.430038930742e-01 7.432736374363e-01 7.435409715709e-01 7.438075332097e-01 7.440742195865e-01 7.443374047916e-01 7.445974976422e-01 7.448509637442e-01 7.451004733419e-01 7.453479840548e-01 7.455919094474e-01 7.458334953864e-01 7.460733240001e-01 7.463108049387e-01 7.465454534574e-01 7.467758760705e-01 7.470008211096e-01 7.472190452552e-01 7.474355333873e-01 7.476492861989e-01 7.478613953143e-01 7.480704126786e-01 7.482753133127e-01 7.484739858972e-01 7.486661181583e-01 7.488541491869e-01 7.490402164883e-01 7.492245329050e-01 7.494088242181e-01 7.495871485770e-01 7.497587468333e-01 7.499255594610e-01 7.500872791368e-01 7.502467786847e-01 7.504055852861e-01 7.505622277942e-01 7.507136853280e-01 7.508584255481e-01 7.509977315556e-01 7.511310282609e-01 7.512622682500e-01 7.513900096352e-01 7.515156401343e-01 7.516364165603e-01 7.517498523626e-01 7.518553210680e-01 7.519551182973e-01 7.520512064417e-01 7.521446018937e-01 7.522331144500e-01 7.523159704920e-01 7.523915254645e-01 7.524579230428e-01 7.525216318183e-01 7.525802026924e-01 7.526343317838e-01 7.526835862213e-01 7.527254418885e-01 7.527617437806e-01 7.527921679226e-01 7.528178128360e-01 7.528379313980e-01 7.528533994450e-01 7.528626862259e-01 7.528658544244e-01 7.528620566853e-01 7.528533601272e-01 7.528384752147e-01 7.528187255185e-01 7.527913423411e-01 7.527553634682e-01 7.527146669312e-01 7.526675705386e-01 7.526137421571e-01 7.525547432197e-01 7.524878309164e-01 7.524142933128e-01 7.523330646740e-01 7.522447999246e-01 7.521508688705e-01 7.520507215850e-01 7.519438280045e-01 7.518299168399e-01 7.517088073792e-01 7.515799628864e-01 7.514432266334e-01 7.513017308903e-01 7.511524618456e-01 7.509954836089e-01 7.508322632069e-01 7.506597447418e-01 7.504810936745e-01 7.502942759508e-01 7.500995019695e-01 7.498963188325e-01 7.496867134768e-01 7.494676015645e-01 7.492421868532e-01 7.490092895552e-01 7.487689469070e-01 7.485202149314e-01 7.482619658512e-01 7.479969149585e-01 7.477231152994e-01 7.474439006315e-01 7.471552557796e-01 7.468579062773e-01 7.465519298242e-01 7.462370279232e-01 7.459158624784e-01 7.455843275518e-01 7.452448484079e-01 7.448973076502e-01 7.445404143504e-01 7.441745661643e-01 7.437998127214e-01 7.434184516377e-01 7.430263567681e-01 7.426258530248e-01 7.422172420016e-01 7.417985667487e-01 7.413721321159e-01 7.409363427877e-01 7.404911186571e-01 7.400381026895e-01 7.395747230245e-01 7.391025421357e-01 7.386220244928e-01 7.381306084044e-01 7.376322641284e-01 7.371245302640e-01 7.366071792778e-01 7.360792296761e-01 7.355438787212e-01 7.349977407698e-01 7.344425696783e-01 7.338787079075e-01 7.333048243259e-01 7.327225216673e-01 7.321292894398e-01 7.315278176371e-01 7.309153859114e-01 7.302939460535e-01 7.296623642484e-01 7.290226372263e-01 7.283725745238e-01 7.277134158612e-01 7.270447940289e-01 7.263650510519e-01 7.256760456552e-01 7.249784820973e-01 7.242712169924e-01 7.235554106264e-01 7.228280961578e-01 7.220907503777e-01 7.213451597778e-01 7.205899394614e-01 7.198247010688e-01 7.190511220483e-01 7.182673995990e-01 7.174735520345e-01 7.166702774347e-01 7.158576578829e-01 7.150360677618e-01 7.142049742104e-01 7.133642161577e-01 7.125130778057e-01 7.116531525102e-01 7.107830581959e-01 7.099045068235e-01 7.090160836595e-01 7.081183505222e-01 7.072106016725e-01 7.062953252655e-01 7.053698420921e-01 7.044349502837e-01 7.034924681740e-01 7.025397856788e-01 7.015781065340e-01 7.006075935882e-01 6.996277980487e-01 6.986400223420e-01 6.976441238048e-01 6.966377044582e-01 6.956226143049e-01 6.946001055062e-01 6.935678794240e-01 6.925277457229e-01 6.914794511617e-01 6.904217677430e-01 6.893565197722e-01 6.882825776442e-01 6.872014864340e-01 6.861120638673e-01 6.850152654845e-01 6.839104440151e-01 6.827978326061e-01 6.816768051579e-01 6.805500031984e-01 6.794160647278e-01 6.782735818687e-01 6.771245434193e-01 6.759672816636e-01 6.748025306494e-01 6.736332354551e-01 6.724557417900e-01 6.712724747759e-01 6.700825014250e-01 6.688852529837e-01 6.676838100114e-01 6.664757814686e-01 6.652615324051e-01 6.640416974251e-01 6.628156157715e-01 6.615849929950e-01 6.603501216150e-01 6.591089062665e-01 6.578627116421e-01 6.566116311105e-01 6.553562613891e-01 6.540973546129e-01 6.528338193989e-01 6.515659388000e-01 6.502952277222e-01 6.490198403122e-01 6.477420047173e-01 6.464602995815e-01 6.451751827143e-01 6.438873169135e-01 6.425987138961e-01 6.413055308378e-01 6.400117668663e-01 6.387158639883e-01 6.374175707600e-01 6.361196280986e-01 6.348188144295e-01 6.335172819861e-01 6.322162543909e-01 6.309136146954e-01 6.296118242392e-01 6.283090847323e-01 6.270070089751e-01 6.257065354611e-01 6.244051894730e-01 6.231067816848e-01 6.218091837907e-01 6.205125046865e-01 6.192180549433e-01 6.179261203452e-01 6.166369853498e-01 6.153501723669e-01 6.140672777338e-01 6.127866710777e-01 6.115111388920e-01 6.102377427663e-01 6.089695311443e-01 6.077066160209e-01 6.064482265107e-01 6.051946132362e-01 6.039472283137e-01 6.027044850099e-01 6.014691293653e-01 6.002409817927e-01 5.990187005469e-01 5.978042036739e-01 5.965962890811e-01 5.953969803345e-01 5.942053814480e-01 5.930219589719e-01 5.918489609942e-01 5.906838339008e-01 5.895288742880e-01 5.883831746602e-01 5.872477535636e-01 5.861235299098e-01 5.850090399198e-01 5.839060611844e-01 5.828153000006e-01 5.817354768211e-01 5.806684663011e-01 5.796137131974e-01 5.785706635342e-01 5.775426853025e-01 5.765265058423e-01 5.755257115184e-01 5.745380863017e-01 5.735645560758e-01 5.726063335779e-01 5.716631132127e-01 5.707349260014e-01 5.698238325135e-01 5.689269100613e-01 5.680469568126e-01 5.671841882564e-01 5.663371848688e-01 5.655076448855e-01 5.646958036576e-01 5.639010996091e-01 5.631245533537e-01 5.623660145408e-01 5.616270378303e-01 5.609046462372e-01 5.602023034210e-01 5.595194495129e-01 5.588544980035e-01 5.582114715995e-01 5.575863643202e-01 5.569822541475e-01 5.563978995516e-01 5.558329035188e-01 5.552900488996e-01 5.547671251563e-01 5.542646526767e-01 5.537830728150e-01 5.533222596556e-01 5.528836666586e-01 5.524660934780e-01 5.520693328422e-01 5.516945879097e-01 5.513409819296e-01 5.510083511279e-01 5.506995630310e-01 5.504119243736e-01 5.501442606697e-01 5.498993923795e-01 5.496748398859e-01 5.494740303049e-01 5.492942389772e-01 5.491349790575e-01 5.489977099300e-01 5.488823172405e-01 5.487880250304e-01 5.487153279273e-01 5.486637345226e-01 5.486329800656e-01 5.486221046060e-01 5.486336810279e-01 5.486651127329e-01 5.487162830549e-01 5.487892008054e-01 5.488812239439e-01 5.489915911385e-01 5.491243551497e-01 5.492740529730e-01 5.494442715286e-01 5.496324536177e-01 5.498394107367e-01 5.500640081686e-01 5.503062356370e-01 5.505668573568e-01 5.508440254513e-01 5.511379923677e-01 5.514486578392e-01 5.517746341084e-01 5.521164544837e-01 5.524727805526e-01 5.528452449509e-01 5.532319179341e-01 5.536315234528e-01 5.540454861059e-01 5.544711046752e-01 5.549101968149e-01 5.553602623357e-01 5.558221975527e-01 5.562949898274e-01 5.567787466560e-01 5.572718707300e-01 5.577745699690e-01 5.582862316157e-01 5.588056341083e-01 5.593325083258e-01 5.598666565350e-01 5.604065625524e-01 5.609531436440e-01 5.615041114006e-01 5.620605978963e-01 5.626200458774e-01 5.631844692115e-01 5.637501424935e-01 5.643184206451e-01 5.648880380988e-01 5.654582792857e-01 5.660291099592e-01 5.665988284050e-01 5.671676878250e-01 5.677333273410e-01 5.682975775727e-01 5.688590336845e-01 5.694151151604e-01 5.699675486701e-01 5.705139036362e-01 5.710538918242e-01 5.715880965214e-01 5.721147692500e-01 5.726319737682e-01 5.731414919042e-01 5.736412392874e-01 5.741293668226e-01 5.746080822372e-01 5.750745608120e-01 5.755286325082e-01 5.759685886043e-01 5.763960482134e-01 5.768077256044e-01 5.772046719896e-01 5.775855857694e-01 5.779502222246e-01 5.782967786989e-01 5.786258910576e-01 5.789356550179e-01 5.792262909069e-01 5.794969464700e-01 5.797468245237e-01 5.799737434596e-01 5.801802973802e-01 5.803631844973e-01 5.805219988103e-01 5.806565328247e-01 5.807659304199e-01 5.808508399218e-01 5.809089927292e-01 5.809394275957e-01 5.809437228704e-01 5.809187657207e-01 5.808654749576e-01 5.807828205311e-01 5.806705192574e-01 5.805280117501e-01 5.803521839789e-01 5.801464273057e-01 5.799083335262e-01 5.796358830409e-01 5.793311120703e-01 5.789913568667e-01 5.786183068152e-01 5.782083293007e-01 5.777646402328e-01 5.772831500531e-01 5.767649305244e-01 5.762105697344e-01 5.756177099469e-01 5.749882390651e-01 5.743173271699e-01 5.736091237867e-01 5.728621142434e-01 5.720738967665e-01 5.712469490179e-01 5.703773019612e-01 5.694678300990e-01 5.685168268316e-01 5.675217695356e-01 5.664881584535e-01 5.654089862411e-01 5.642890474851e-01 5.631248841757e-01 5.619165291046e-01 5.606658192952e-01 5.593701537009e-01 5.580312499972e-01 5.566471225142e-01 5.552203049488e-01 5.537469439183e-01 5.522282312045e-01 5.506659719483e-01 5.490574489427e-01 5.474031359303e-01 5.457045919428e-01 5.439601886772e-01 5.421702853221e-01 5.403325336310e-01 5.384524744052e-01 5.365247388286e-01 5.345527822845e-01 5.325347316076e-01 5.304701201262e-01 5.283618826350e-01 5.262075182309e-01 5.240091006126e-01 5.217649294144e-01 5.194763562403e-01 5.171439446171e-01 5.147658443903e-01 5.123468933125e-01 5.098809146493e-01 5.073736025706e-01 5.048221763320e-01 5.022289796985e-01 4.995944110481e-01 4.969160156388e-01 4.941986334626e-01 4.914406004697e-01 4.886423137427e-01 4.858043080384e-01 4.829270099185e-01 4.800137656272e-01 4.770599151798e-01 4.740731889584e-01 4.710476073810e-01 4.679879041602e-01 4.648954168382e-01 4.617674311600e-01 4.586089407800e-01 4.554173438268e-01 4.521972349679e-01 4.489474975815e-01 4.456676832206e-01 4.423641450060e-01 4.390313520777e-01 4.356769502599e-01 4.322982043045e-01 4.288984728957e-01 4.254795511406e-01 4.220393477241e-01 4.185845775460e-01 4.151118296963e-01 4.116275544997e-01 4.081287239791e-01 4.046209094737e-01 4.011054141296e-01 3.975805626248e-01 3.940541164562e-01 3.905224637637e-01 3.869917599158e-01 3.834626168377e-01 3.799367835676e-01 3.764180709107e-01 3.729069644220e-01 3.694094443765e-01 3.659217162894e-01 3.624533337826e-01 3.590032517045e-01 3.555732784766e-01 3.521702780389e-01 3.487926949007e-01 3.454475596632e-01 3.421330740726e-01 3.388571329781e-01 3.356189996395e-01 3.324248055567e-01 3.292760962216e-01 3.261737521879e-01 3.231284832302e-01 3.201362349170e-01 3.172043396309e-01 3.143346387499e-01 3.115305977146e-01 3.087966844031e-01 3.061345045863e-01 3.035501633737e-01 3.010436901465e-01 2.986218776900e-01 2.962840589259e-01 2.940356865728e-01 2.918797339491e-01 2.898184958658e-01 2.878580279496e-01 2.859943861680e-01 2.842376805832e-01 2.825828590204e-01 2.810373301284e-01 2.796026060564e-01 2.782778135802e-01 2.770675930642e-01 2.759702942055e-01 2.749894462248e-01 2.741242373798e-01 2.733767108839e-01 2.727444776083e-01 2.722298016811e-01 2.718301771099e-01 2.715479106746e-01 2.713785201828e-01 2.713229236960e-01 2.713783784080e-01 2.715442814944e-01 2.718171229689e-01 2.721963057574e-01 2.726775863558e-01 2.732562678473e-01 2.739345951408e-01 2.747044372607e-01 2.755647668352e-01 2.765103493372e-01 2.775384380984e-01 2.786426894557e-01 2.798214229185e-01 2.810711654983e-01 2.823837113323e-01 2.837596292602e-01 2.851877999551e-01 2.866706036265e-01 2.881985719378e-01 2.897699125971e-01 2.913793873432e-01 2.930196288502e-01 2.946920536545e-01 2.963847675398e-01 2.981002786981e-01 2.998260454972e-01 3.015672008874e-01 3.033112268618e-01 3.050571612975e-01 3.068027560109e-01 3.085372065953e-01 3.102656458379e-01 3.119731270789e-01 3.136684666261e-01 3.153347313643e-01 3.169773911677e-01 3.185900388503e-01 3.201667504159e-01 3.217094284936e-01 3.232063476114e-01 3.246659455870e-01 3.260706864831e-01 3.274310906065e-01 3.287342876600e-01 3.299835216831e-01 3.311737097085e-01 3.323003051643e-01 3.333681122376e-01 3.343613676275e-01 3.352940778943e-01 3.361480797016e-01 3.369351659764e-01 3.376446476751e-01 3.382763385691e-01 3.388332926158e-01 3.393034572105e-01 3.397007475740e-01 3.400078581707e-01 3.402369748551e-01 3.403772668773e-01 3.404341181050e-01 3.404050530524e-01 3.402865896507e-01 3.400850139247e-01 3.397900627642e-01 3.394142644064e-01 3.389448367836e-01 3.383932550725e-01 3.377538815675e-01 3.370250299935e-01 3.362146681740e-01 3.353155123707e-01 3.343403252344e-01 3.332776001371e-01 3.321397792258e-01 3.309206791299e-01 3.296258147380e-01 3.282611060858e-01 3.268202631073e-01 3.253178617509e-01 3.237444615582e-01 3.221145988826e-01 3.204236488887e-01 3.186798474403e-01 3.168883250086e-01 3.150476565326e-01 3.131734532158e-01 3.112572331384e-01 3.093160285647e-01 3.073489494674e-01 3.053652670171e-01 3.033710807307e-01 3.013700317684e-01 2.993768685403e-01 2.973901917325e-01 2.954249078348e-01 2.934829815410e-01 2.915784254207e-01 2.897147366873e-01 2.879051028431e-01 2.861584389478e-01 2.844791071404e-01 2.828841076680e-01 2.813757952988e-01 2.799712563085e-01 2.786727794323e-01 2.774962721457e-01 2.764489521108e-01 2.755394375544e-01 2.747808871991e-01 2.741760523673e-01 2.737414445288e-01 2.734756310997e-01 2.733961552406e-01 2.735005088841e-01 2.738029353052e-01 2.743057929189e-01 2.750118117967e-01 2.759284422239e-01 2.770547069762e-01 2.783983175113e-01 2.799528997715e-01 2.817271496719e-01 2.837116162446e-01 2.859111417072e-01 2.883210700424e-01 2.909369390547e-01 2.937566559157e-01 2.967716002189e-01 2.999826267444e-01 3.033749581169e-01 3.069492762722e-01 3.106921449050e-01 3.145999334164e-01 3.186634729560e-01 3.228733285681e-01 3.272203552392e-01 3.316978286811e-01 3.362948020711e-01 3.409982924893e-01 3.458075628318e-01 3.507057526234e-01 3.556878501267e-01 3.607423564906e-01 3.658583991308e-01 3.710304436753e-01 3.762449787293e-01 3.814984692751e-01 3.867761015916e-01 3.920725696267e-01 3.973778786803e-01 4.026808433123e-01 4.079783820838e-01 4.132575345422e-01 4.185130974906e-01 4.237337510214e-01 4.289140372434e-01 4.340460167294e-01 4.391203088473e-01 4.441316126891e-01 4.490690894251e-01 4.539308464409e-01 4.587050944129e-01 4.633880760537e-01 4.679700632151e-01 4.724469881649e-01 4.768110810764e-01 4.810548393654e-01 4.851767606566e-01 4.891644703795e-01 4.930172997651e-01 4.967272506760e-01 5.002890074595e-01 5.036981963783e-01 5.069480940938e-01 5.100345514540e-01 5.129541222317e-01 5.156996327018e-01 5.182695443261e-01 5.206575288676e-01 5.228620215679e-01 5.248778248506e-01 5.267011427876e-01 5.283311849309e-01 5.297627082320e-01 5.309958484629e-01 5.320261095396e-01 5.328535525288e-01 5.334765456560e-01 5.338914921098e-01 5.341026116395e-01 5.341049408528e-01 5.339021884160e-01 5.334935546324e-01 5.328810941477e-01 5.320665876589e-01 5.310506961193e-01 5.298399290316e-01 5.284335035571e-01 5.268394228792e-01 5.250593597079e-01 5.231013611933e-01 5.209703484898e-01 5.186708031453e-01 5.162175397724e-01 5.136101008038e-01 5.108653297406e-01 5.079869743847e-01 5.049903095666e-01 5.018858763189e-01 4.986852762832e-01 4.954038963611e-01 4.920520293067e-01 4.886494813906e-01 4.852074299783e-01 4.817483399878e-01 4.782819702660e-01 4.748326197271e-01 4.714155951712e-01 4.680479304033e-01 4.647566164777e-01 4.615489590960e-01 4.584591043825e-01 4.554934960680e-01 4.526804633175e-01 4.500358971032e-01 4.475752282981e-01 4.453256089184e-01 4.432893559629e-01 4.414982494216e-01 4.399537457203e-01 4.386736079978e-01 4.376681964828e-01 4.369441071855e-01 4.365128050918e-01 4.363687879995e-01 4.365252650926e-01 4.369689193874e-01 4.377075854856e-01 4.387267701449e-01 4.400228136768e-01 4.415848853201e-01 4.433930935911e-01 4.454421872471e-01 4.477055203890e-01 4.501720928725e-01 4.528124358809e-01 4.556097530023e-01 4.585408030720e-01 4.615774425212e-01 4.646998473214e-01 4.678764583099e-01 4.710864011185e-01 4.743002363299e-01 4.774945913431e-01 4.806409379519e-01 4.837127588702e-01 4.866889797170e-01 4.895414022653e-01 4.922490106848e-01 4.947856792417e-01 4.971335048407e-01 4.992684269994e-01 5.011728981210e-01 5.028251293754e-01 5.042123984553e-01 5.053145018645e-01 5.061179969510e-01 5.066118230869e-01 5.067812400755e-01 5.066203201407e-01 5.061137600428e-01 5.052623610847e-01 5.040542596791e-01 5.024908969317e-01 5.005685834383e-01 4.982865411312e-01 4.956508666768e-01 4.926590112413e-01 4.893252686453e-01 4.856498813559e-01 4.816513980474e-01 4.773366789754e-01 4.727219412135e-01 4.678287764937e-01 4.626694136124e-01 4.572774451711e-01 4.516660994734e-01 4.458705223963e-01 4.399187107706e-01 4.338451822005e-01 4.276845624873e-01 4.214746125745e-01 4.152593699192e-01 4.090771040061e-01 4.029807462751e-01 3.970110289298e-01 3.912217838819e-01 3.856613154510e-01 3.803803231131e-01 3.754296361092e-01 3.708579083469e-01 3.667153762969e-01 3.630397631331e-01 3.598787706384e-01 3.572605060521e-01 3.552158258484e-01 3.537638599785e-01 3.529191325925e-01 3.526860898307e-01 3.530547758529e-01 3.540187050675e-01 3.555477263926e-01 3.576172006471e-01 3.601863701679e-01 3.632116167162e-01 3.666433707415e-01 3.704278011735e-01 3.745101425775e-01 3.788295296994e-01 3.833288263899e-01 3.879468918994e-01 3.926269082950e-01 3.973123749425e-01 4.019465846629e-01 4.064776877819e-01 4.108589768603e-01 4.150438312894e-01 4.189905967685e-01 4.226631129174e-01 4.260260766378e-01 4.290525286665e-01 4.317147011375e-01 4.339956708390e-01 4.358781925187e-01 4.373541832654e-01 4.384164865203e-01 4.390622825435e-01 4.392992244038e-01 4.391314719827e-01 4.385764071938e-01 4.376493253919e-01 4.363762715533e-01 4.347829286973e-01 4.329007014754e-01 4.307685411772e-01 4.284268908322e-01 4.259220166294e-01 4.232978738372e-01 4.206146115581e-01 4.179212832524e-01 4.152778461723e-01 4.127423961861e-01 4.103744829279e-01 4.082357042402e-01 4.063836434211e-01 4.048735041186e-01 4.037599286740e-01 4.030912754834e-01 4.029086286890e-01 4.032498022218e-01 4.041414253870e-01 4.056022741038e-01 4.076454041476e-01 4.102683938180e-01 4.134644774980e-01 4.172121961684e-01 4.214862445657e-01 4.262496714615e-01 4.314594953306e-01 4.370651354471e-01 4.430096960137e-01 4.492336826242e-01 4.556715415099e-01 4.622577267459e-01 4.689236736945e-01 4.755998060104e-01 4.822191213167e-01 4.887115606273e-01 4.950138350262e-01 5.010627638169e-01 5.067989784510e-01 5.121678239193e-01 5.171162894081e-01 5.216008993912e-01 5.255831322389e-01 5.290275356932e-01 5.319095400127e-01 5.342100546374e-01 5.359158829977e-01 5.370288167402e-01 5.375507854875e-01 5.374978945793e-01 5.368936900676e-01 5.357691655841e-01 5.341686687407e-01 5.321372942024e-01 5.297370162563e-01 5.270320836355e-01 5.240956493705e-01 5.210040715886e-01 5.178402002162e-01 5.146893100521e-01 5.116363804029e-01 5.087695892324e-01 5.061693863425e-01 5.039156915696e-01 5.020776836637e-01 5.007205860988e-01 4.998935160771e-01 4.996395944481e-01 4.999867737429e-01 5.009511254288e-01 5.025350635384e-01 5.047279708372e-01 5.075145075526e-01 5.108581457670e-01 5.147239358735e-01 5.190628175575e-01 5.238234250140e-01 5.289496399778e-01 5.343787510957e-01 5.400498899585e-01 5.458920970780e-01 5.518461890840e-01 5.578339860109e-01 5.637890606217e-01 5.696371635715e-01 5.752983192171e-01 5.806986171425e-01 5.857524996047e-01 5.903831624097e-01 5.945001060801e-01 5.980224779586e-01 6.008624676812e-01 6.029362667207e-01 6.041696050641e-01 6.044853489770e-01 6.038248370279e-01 6.021330366783e-01 5.993782725025e-01 5.955424163963e-01 5.906332801136e-01 5.846865382838e-01 5.777642120186e-01 5.699709964206e-01 5.614396991450e-01 5.540059320072e-01 5.458630807826e-01 5.373433445750e-01 5.288875639070e-01 5.209358696671e-01 5.138394271515e-01 5.077922434688e-01 5.028021773533e-01 4.987554020508e-01 4.954952872188e-01 4.929304738530e-01 4.911068483033e-01 4.902331852777e-01 4.906310138860e-01 4.926365889739e-01 4.964875525238e-01 5.022287392352e-01 5.096663889326e-01 5.184162407002e-01 5.279946813388e-01 5.379334920233e-01 5.478826987622e-01 5.576699954127e-01 5.672868789077e-01 5.768422877232e-01 5.864694970215e-01 5.962407185411e-01 6.061019365452e-01 6.158563121807e-01 6.252030405019e-01 6.338108160866e-01 6.414060555879e-01 6.478438675025e-01 6.531439272215e-01 6.574852644350e-01 6.611504718197e-01 6.644410695364e-01 6.675967508353e-01 6.707268376952e-01 6.737834938546e-01 6.765958227192e-01 6.789332057584e-01 6.805861649509e-01 6.814425178911e-01 6.815313204021e-01 6.810122767667e-01 6.801345779180e-01 6.791619450045e-01 6.782843504702e-01 6.775588989461e-01 6.769027013954e-01 6.761023343680e-01 6.749029500542e-01 6.730806838481e-01 6.705314490467e-01 6.672924068727e-01 6.635550361065e-01 6.596070890016e-01 6.557515923353e-01 6.522186459985e-01 6.491022673589e-01 6.463470359033e-01 6.437641140926e-01 6.411228902490e-01 6.382286464603e-01 6.350110515904e-01 6.315636613647e-01 6.281381026316e-01 6.250930060926e-01 6.228005165484e-01 6.215599108972e-01 6.215275895474e-01 6.226900352053e-01 6.249022267006e-01 6.279524901671e-01 6.316454775854e-01 6.358601689790e-01 6.405770988868e-01 6.458473905475e-01 6.517293340248e-01 6.582171532591e-01 6.651718210719e-01 6.723070857780e-01 6.792253180395e-01 6.854868918566e-01 6.907071886869e-01 6.946570649572e-01 6.973260159978e-01 6.989248037440e-01 6.998516996299e-01 7.006023765383e-01 7.016255841828e-01 7.032121169527e-01 7.054012217281e-01 7.079980645635e-01 7.106956990308e-01 7.132561917908e-01 7.127502503869e-01 6.697999538517e-01 6.549005098908e-01 6.281144303514e-01 5.998517658915e-01 5.795455646693e-01 5.732071307469e-01 5.812978328796e-01 5.993967703563e-01 6.212184169664e-01 6.413671551197e-01 6.565460861136e-01 6.654316438780e-01 6.679912926896e-01 6.648725147327e-01 6.570521347403e-01 6.459760616770e-01 6.338239895936e-01 6.236357841544e-01 6.188144896673e-01 6.219638832109e-01 6.335333649309e-01 6.512229687674e-01 6.707116022441e-01 6.872194559747e-01 6.971503846953e-01 6.991289085399e-01 6.943351212815e-01 6.859972406791e-01 6.781026376523e-01 6.736631255018e-01 6.732673308564e-01 6.748982605748e-01 6.751348977164e-01 6.711568299357e-01 6.624265416799e-01 6.515036871046e-01 6.434466217106e-01 6.436840052298e-01 6.549819992788e-01 6.753284658390e-01 6.984717711470e-01 7.165119047114e-01 7.228570492339e-01 7.142593405187e-01 6.919314087995e-01 6.617441371191e-01 6.332310385042e-01 6.166891259978e-01 6.183869108773e-01 6.368553763112e-01 6.637735524479e-01 6.886654759294e-01 7.032028207511e-01 7.033799447880e-01 6.899677807312e-01 6.678674779290e-01 6.445031320840e-01 6.270801765201e-01 6.194971515417e-01 6.205457004170e-01 6.250448686135e-01 6.269792293247e-01 6.225347929374e-01 6.117053319994e-01 5.982898238659e-01 5.883517310952e-01 5.872498732345e-01 5.965545325310e-01 6.128951805992e-01 6.297761560129e-01 6.406975929415e-01 6.417559258049e-01 6.329649347716e-01 6.183371405083e-01 6.047513484513e-01 5.993391625330e-01 6.060893137543e-01 6.236553711210e-01 6.463009058290e-01 6.670185155869e-01 6.805523731553e-01 6.850520300073e-01 6.823076448577e-01 6.768215605015e-01 6.738095643938e-01 6.767702179305e-01 6.856693380403e-01 6.971211424075e-01 7.063202740134e-01 7.095489499021e-01 7.060617492594e-01 6.987550080501e-01 6.934298726662e-01 6.963845097798e-01 7.111464631841e-01 7.361060191184e-01 7.649566702229e-01 7.894060474288e-01 8.022745170644e-01
 6.252687340475e-01 6.256263324727e-01 6.259534983879e-01 6.263045320788e-01 6.267177874563e-01 6.272072414857e-01 6.277513474262e-01 6.282963598401e-01 6.287827689990e-01 6.291865286083e-01 6.295295076913e-01 6.298518900468e-01 6.301903949719e-01 6.305752168795e-01 6.310253756828e-01 6.315351344888e-01 6.320601539917e-01 6.325361514099e-01 6.329200101261e-01 6.332168185418e-01 6.334729466651e-01 6.337624005806e-01 6.341506765869e-01 6.346561543063e-01 6.352344099512e-01 6.357965308886e-01 6.362607423723e-01 6.366034662239e-01 6.368707918386e-01 6.371506206275e-01 6.375334093431e-01 6.380569248979e-01 6.386839975901e-01 6.393152003503e-01 6.398516042173e-01 6.402588418687e-01 6.405761911405e-01 6.408920478613e-01 6.412855487951e-01 6.417871611563e-01 6.423730643110e-01 6.429801404994e-01 6.435396606016e-01 6.440091669661e-01 6.443899407995e-01 6.447205354376e-01 6.450600967017e-01 6.454657773671e-01 6.459694777710e-01 6.465511491041e-01 6.471461600092e-01 6.476807882152e-01 6.481147704257e-01 6.484642667261e-01 6.487906974833e-01 6.491677287725e-01 6.496429580584e-01 6.502103006925e-01 6.508146489013e-01 6.513824040608e-01 6.518658763512e-01 6.522647908762e-01 6.526180078650e-01 6.529849803713e-01 6.534123589034e-01 6.539090480203e-01 6.544495967759e-01 6.549892143620e-01 6.554902220941e-01 6.559312464788e-01 6.563153572202e-01 6.566621545336e-01 6.570097295400e-01 6.574003943468e-01 6.578569181596e-01 6.583705019476e-01 6.589006248808e-01 6.593923512783e-01 6.598110440423e-01 6.601619510780e-01 6.604910575757e-01 6.608545475551e-01 6.612833483872e-01 6.617683556246e-01 6.622754325072e-01 6.627687993344e-01 6.632256336909e-01 6.636422553973e-01 6.640223889575e-01 6.643763141096e-01 6.647249416974e-01 6.651011645574e-01 6.655427892885e-01 6.660590508650e-01 6.666124571218e-01 6.671287253062e-01 6.675452837734e-01 6.678608994181e-01 6.681435760445e-01 6.684954478642e-01 6.689750945908e-01 6.695626397244e-01 6.701647893298e-01 6.706819027653e-01 6.710765556259e-01 6.713903771747e-01 6.717085900252e-01 6.720971305914e-01 6.725652409346e-01 6.730685839104e-01 6.735517910755e-01 6.739882913489e-01 6.743900979068e-01 6.747861943059e-01 6.751904666787e-01 6.755920393431e-01 6.759771667332e-01 6.763481868482e-01 6.767343357689e-01 6.771702235010e-01 6.776656007376e-01 6.781894467896e-01 6.786783993757e-01 6.790859929565e-01 6.794063952137e-01 6.796950704901e-01 6.800293724159e-01 6.804694160645e-01 6.810155199843e-01 6.816004283540e-01 6.821275660637e-01 6.825256468093e-01 6.827977611921e-01 6.830219350794e-01 6.833151569330e-01 6.837572880879e-01 6.843393861797e-01 6.849661091345e-01 6.855120377076e-01 6.859096937893e-01 6.861789399286e-01 6.864163540747e-01 6.867331116772e-01 6.871827413757e-01 6.877373368442e-01 6.883108460387e-01 6.888178193487e-01 6.892155213316e-01 6.895201404788e-01 6.897953350387e-01 6.901131857836e-01 6.905178318812e-01 6.910035624516e-01 6.915237219889e-01 6.920171573701e-01 6.924424234833e-01 6.927983285237e-01 6.931215357256e-01 6.934612807760e-01 6.938471618349e-01 6.942828718129e-01 6.947495153905e-01 6.952168599229e-01 6.956605306469e-01 6.960719522187e-01 6.964550293265e-01 6.968250091045e-01 6.972062947573e-01 6.976162059920e-01 6.980574982241e-01 6.985192482290e-01 6.989825903553e-01 6.994293660094e-01 6.998521576321e-01 7.002537500466e-01 7.006462900506e-01 7.010478932100e-01 7.014746104612e-01 7.019298588083e-01 7.024035912708e-01 7.028714742996e-01 7.033120087762e-01 7.037221424332e-01 7.041150952875e-01 7.045181692608e-01 7.049450502782e-01 7.053918966756e-01 7.058355619724e-01 7.062554334513e-01 7.066492192533e-01 7.070296632521e-01 7.074157899018e-01 7.078214714368e-01 7.082367188058e-01 7.086451333546e-01 7.090360588436e-01 7.094145807247e-01 7.097985672830e-01 7.102007181368e-01 7.106241408934e-01 7.110517610378e-01 7.114682167030e-01 7.118712482957e-01 7.122708277094e-01 7.126827634531e-01 7.131131530760e-01 7.135519674975e-01 7.139825669716e-01 7.143955142098e-01 7.147985951077e-01 7.152025590254e-01 7.156151800028e-01 7.160341387699e-01 7.164478269120e-01 7.168476924388e-01 7.172365804105e-01 7.176238897846e-01 7.180203759440e-01 7.184243211972e-01 7.188289387838e-01 7.192268882990e-01 7.196175283669e-01 7.200075742024e-01 7.204065579049e-01 7.208162578004e-01 7.212272554921e-01 7.216330562305e-01 7.220305644829e-01 7.224252630116e-01 7.228229408839e-01 7.232277350228e-01 7.236322288401e-01 7.240287261653e-01 7.244183187643e-01 7.248045436459e-01 7.251909302695e-01 7.255804718691e-01 7.259707003295e-01 7.263550149911e-01 7.267361154549e-01 7.271197486558e-01 7.275077313149e-01 7.278975336975e-01 7.282856822379e-01 7.286685220276e-01 7.290468435812e-01 7.294274658599e-01 7.298108211839e-01 7.301933782892e-01 7.305711610780e-01 7.309437186742e-01 7.313115213115e-01 7.316787219408e-01 7.320485709927e-01 7.324191143890e-01 7.327850065271e-01 7.331503761566e-01 7.335146431189e-01 7.338783455969e-01 7.342418925198e-01 7.346024591664e-01 7.349574671308e-01 7.353122442120e-01 7.356679793775e-01 7.360238935641e-01 7.363752301108e-01 7.367219051956e-01 7.370640959768e-01 7.374061709816e-01 7.377487201491e-01 7.380932026507e-01 7.384348370575e-01 7.387727815743e-01 7.391088737483e-01 7.394449698849e-01 7.397812447477e-01 7.401162041849e-01 7.404444765295e-01 7.407690488126e-01 7.410925520939e-01 7.414123228343e-01 7.417337650524e-01 7.420543740203e-01 7.423724846170e-01 7.426860815390e-01 7.429969772827e-01 7.433038185506e-01 7.436061281051e-01 7.439070829037e-01 7.442072114931e-01 7.445067677692e-01 7.448037052880e-01 7.450972392059e-01 7.453853189651e-01 7.456691714583e-01 7.459510269673e-01 7.462301892882e-01 7.465072752954e-01 7.467825288551e-01 7.470554686407e-01 7.473262690120e-01 7.475923538744e-01 7.478541178609e-01 7.481096901667e-01 7.483625095432e-01 7.486136245431e-01 7.488633899517e-01 7.491106109690e-01 7.493522566935e-01 7.495887816198e-01 7.498192616702e-01 7.500475488553e-01 7.502737497658e-01 7.504976652017e-01 7.507210696067e-01 7.509391283038e-01 7.511510710293e-01 7.513578803139e-01 7.515599885876e-01 7.517612295032e-01 7.519609888660e-01 7.521591475999e-01 7.523516861006e-01 7.525393717567e-01 7.527205715004e-01 7.528963700104e-01 7.530699385811e-01 7.532415634710e-01 7.534101061140e-01 7.535735453743e-01 7.537303316132e-01 7.538815182783e-01 7.540255115120e-01 7.541664975747e-01 7.543046553709e-01 7.544382064837e-01 7.545667766091e-01 7.546871953303e-01 7.548012453001e-01 7.549104718614e-01 7.550149218535e-01 7.551159385556e-01 7.552124499036e-01 7.553016128210e-01 7.553853562454e-01 7.554649622228e-01 7.555376407853e-01 7.556062381763e-01 7.556709381259e-01 7.557289320134e-01 7.557796796308e-01 7.558262077701e-01 7.558675906135e-01 7.559025161189e-01 7.559321654473e-01 7.559551737811e-01 7.559707897297e-01 7.559799045323e-01 7.559835414076e-01 7.559826020988e-01 7.559743943728e-01 7.559590389137e-01 7.559371811274e-01 7.559086603175e-01 7.558733631253e-01 7.558314616704e-01 7.557845721479e-01 7.557310595115e-01 7.556696569390e-01 7.556024346216e-01 7.555273883053e-01 7.554448045895e-01 7.553580289666e-01 7.552631859149e-01 7.551604157167e-01 7.550520319555e-01 7.549337989971e-01 7.548105630413e-01 7.546790980083e-01 7.545405717940e-01 7.543937312885e-01 7.542401099727e-01 7.540773743821e-01 7.539082341797e-01 7.537328637055e-01 7.535480428534e-01 7.533554374260e-01 7.531550102094e-01 7.529465828787e-01 7.527309007117e-01 7.525084867190e-01 7.522772567325e-01 7.520374810787e-01 7.517898812032e-01 7.515324282602e-01 7.512687238478e-01 7.509967302463e-01 7.507152920435e-01 7.504248859009e-01 7.501270755494e-01 7.498204476103e-01 7.495041218982e-01 7.491818102952e-01 7.488483493071e-01 7.485072493722e-01 7.481564577839e-01 7.477976559984e-01 7.474293262264e-01 7.470529315820e-01 7.466676977583e-01 7.462733294313e-01 7.458684382901e-01 7.454567975608e-01 7.450348436824e-01 7.446038439337e-01 7.441630715176e-01 7.437153066176e-01 7.432568363279e-01 7.427892314471e-01 7.423130314687e-01 7.418261959340e-01 7.413297923856e-01 7.408250190241e-01 7.403103204402e-01 7.397867176401e-01 7.392519487713e-01 7.387082928347e-01 7.381543130624e-01 7.375916903515e-01 7.370199438477e-01 7.364377863353e-01 7.358469169806e-01 7.352446203616e-01 7.346345514485e-01 7.340126682856e-01 7.333818555464e-01 7.327409795646e-01 7.320905772744e-01 7.314305602726e-01 7.307602725166e-01 7.300802942136e-01 7.293909997582e-01 7.286912305497e-01 7.279824236410e-01 7.272642805075e-01 7.265351950053e-01 7.257971222799e-01 7.250485502932e-01 7.242904504009e-01 7.235235548105e-01 7.227447705261e-01 7.219582125952e-01 7.211605919025e-01 7.203524640928e-01 7.195356286188e-01 7.187091111886e-01 7.178724277444e-01 7.170260202650e-01 7.161694478580e-01 7.153034351152e-01 7.144277577910e-01 7.135420364447e-01 7.126470747331e-01 7.117438352091e-01 7.108300621224e-01 7.099061079841e-01 7.089734944019e-01 7.080320182796e-01 7.070813369014e-01 7.061204584057e-01 7.051502003375e-01 7.041710831985e-01 7.031819931694e-01 7.021843128066e-01 7.011775400772e-01 7.001610207798e-01 6.991369879515e-01 6.981031423227e-01 6.970610949401e-01 6.960108019088e-01 6.949511424750e-01 6.938822100871e-01 6.928062873462e-01 6.917213293938e-01 6.906283214630e-01 6.895270667305e-01 6.884169633694e-01 6.872997803159e-01 6.861747787253e-01 6.850406873933e-01 6.839002425581e-01 6.827504737296e-01 6.815948980752e-01 6.804309403653e-01 6.792598561813e-01 6.780825161568e-01 6.768971105784e-01 6.757047568403e-01 6.745068435723e-01 6.733010281850e-01 6.720894637904e-01 6.708720219367e-01 6.696467441883e-01 6.684176471389e-01 6.671821982685e-01 6.659391336359e-01 6.646916962928e-01 6.634390327464e-01 6.621810565971e-01 6.609182080563e-01 6.596504071545e-01 6.583767111879e-01 6.571005813026e-01 6.558188978263e-01 6.545327269959e-01 6.532440121372e-01 6.519506883472e-01 6.506546311587e-01 6.493545940654e-01 6.480510882942e-01 6.467464624066e-01 6.454355463350e-01 6.441258998886e-01 6.428135444963e-01 6.414986245748e-01 6.401823755938e-01 6.388641955507e-01 6.375442346832e-01 6.362240633243e-01 6.349024321561e-01 6.335816669219e-01 6.322602896691e-01 6.309391596634e-01 6.296172295390e-01 6.282968185169e-01 6.269764450191e-01 6.256579820836e-01 6.243412005714e-01 6.230247052639e-01 6.217116571120e-01 6.203990683034e-01 6.190895685235e-01 6.177837342200e-01 6.164811364806e-01 6.151818912712e-01 6.138853800832e-01 6.125938729816e-01 6.113070389480e-01 6.100244277200e-01 6.087469390230e-01 6.074756491680e-01 6.062090448769e-01 6.049494504707e-01 6.036954257517e-01 6.024485166884e-01 6.012087908463e-01 5.999757998566e-01 5.987516401413e-01 5.975339347079e-01 5.963262417140e-01 5.951263390932e-01 5.939347071237e-01 5.927537432192e-01 5.915823204902e-01 5.904190256983e-01 5.892683441437e-01 5.881273710274e-01 5.869976036465e-01 5.858797380728e-01 5.847736179813e-01 5.836793934300e-01 5.825975922504e-01 5.815277212384e-01 5.804730441567e-01 5.794307543018e-01 5.784026692212e-01 5.773890337229e-01 5.763882582423e-01 5.754033378447e-01 5.744329847732e-01 5.734787095941e-01 5.725398667593e-01 5.716167035833e-01 5.707095522204e-01 5.698199384371e-01 5.689466974779e-01 5.680906614705e-01 5.672522555612e-01 5.664322704841e-01 5.656298317393e-01 5.648452636795e-01 5.640795648220e-01 5.633328652247e-01 5.626056741398e-01 5.618976721891e-01 5.612089449291e-01 5.605398486031e-01 5.598910498376e-01 5.592628845239e-01 5.586534084678e-01 5.580663353829e-01 5.574994673320e-01 5.569528160454e-01 5.564274378966e-01 5.559243648941e-01 5.554416872039e-01 5.549802582150e-01 5.545412878718e-01 5.541220772670e-01 5.537271275379e-01 5.533531567508e-01 5.530008664865e-01 5.526705787041e-01 5.523622336300e-01 5.520761107917e-01 5.518116707148e-01 5.515704680747e-01 5.513498912172e-01 5.511514120577e-01 5.509756211079e-01 5.508214577155e-01 5.506894504773e-01 5.505789965441e-01 5.504900794122e-01 5.504229715033e-01 5.503778329779e-01 5.503526917986e-01 5.503488693104e-01 5.503673522462e-01 5.504050708896e-01 5.504643936593e-01 5.505437755983e-01 5.506434208802e-01 5.507626869659e-01 5.509018257572e-01 5.510603333290e-01 5.512381897599e-01 5.514339943452e-01 5.516492444519e-01 5.518825819153e-01 5.521340997253e-01 5.524024267599e-01 5.526876722938e-01 5.529895756589e-01 5.533082960769e-01 5.536437317164e-01 5.539933616244e-01 5.543582623509e-01 5.547382591705e-01 5.551327419267e-01 5.555398630680e-01 5.559613073974e-01 5.563945378154e-01 5.568399280279e-01 5.572977773951e-01 5.577658097947e-01 5.582458080207e-01 5.587347389273e-01 5.592337630755e-01 5.597419259077e-01 5.602586381124e-01 5.607827017258e-01 5.613137242716e-01 5.618519481970e-01 5.623956404861e-01 5.629449184386e-01 5.634989366891e-01 5.640559362562e-01 5.646173244231e-01 5.651814491109e-01 5.657480272846e-01 5.663151764359e-01 5.668833173609e-01 5.674523862311e-01 5.680195174801e-01 5.685865187924e-01 5.691509963058e-01 5.697135135379e-01 5.702717013984e-01 5.708260931176e-01 5.713761379442e-01 5.719200673515e-01 5.724578155271e-01 5.729889719853e-01 5.735124585571e-01 5.740268195717e-01 5.745337263197e-01 5.750287841876e-01 5.755154966820e-01 5.759887803389e-01 5.764508423700e-01 5.769008394571e-01 5.773361235700e-01 5.777583322526e-01 5.781646037544e-01 5.785569185343e-01 5.789310505448e-01 5.792879472799e-01 5.796295637619e-01 5.799500773028e-01 5.802523221559e-01 5.805342784440e-01 5.807962921354e-01 5.810364710675e-01 5.812546685966e-01 5.814503946653e-01 5.816226377706e-01 5.817698804449e-01 5.818941568210e-01 5.819907865958e-01 5.820624476104e-01 5.821073386836e-01 5.821242768887e-01 5.821135982967e-01 5.820737481361e-01 5.820053274190e-01 5.819057746496e-01 5.817756998000e-01 5.816151565544e-01 5.814222571785e-01 5.811974361058e-01 5.809377512310e-01 5.806461688056e-01 5.803198766572e-01 5.799582963568e-01 5.795620133460e-01 5.791291906157e-01 5.786615417587e-01 5.781551864358e-01 5.776123371988e-01 5.770311132417e-01 5.764114534030e-01 5.757531786292e-01 5.750550305803e-01 5.743173106338e-01 5.735390859194e-01 5.727202059885e-01 5.718608296837e-01 5.709581391629e-01 5.700145067880e-01 5.690296105231e-01 5.680004642624e-01 5.669298744707e-01 5.658151034557e-01 5.646568293417e-01 5.634537997141e-01 5.622079952029e-01 5.609170964472e-01 5.595813494189e-01 5.582007215583e-01 5.567742755243e-01 5.553037241142e-01 5.537864860954e-01 5.522238703587e-01 5.506156772187e-01 5.489601545647e-01 5.472606567142e-01 5.455133167637e-01 5.437204004658e-01 5.418809431893e-01 5.399942319830e-01 5.380642486780e-01 5.360849673083e-01 5.340606015665e-01 5.319895280900e-01 5.298736181144e-01 5.277117524665e-01 5.255020028582e-01 5.232493989965e-01 5.209496130111e-01 5.186051654522e-01 5.162154317254e-01 5.137811942076e-01 5.113033845286e-01 5.087797182564e-01 5.062140825462e-01 5.036041147471e-01 5.009518123157e-01 4.982569968663e-01 4.955204543772e-01 4.927432591272e-01 4.899240698947e-01 4.870667070194e-01 4.841676006319e-01 4.812310249330e-01 4.782564312244e-01 4.752431697134e-01 4.721961201025e-01 4.691097986462e-01 4.659907357011e-01 4.628372092643e-01 4.596505666988e-01 4.564325207826e-01 4.531825844383e-01 4.499050938644e-01 4.465965105961e-01 4.432615203418e-01 4.399000325732e-01 4.365141666270e-01 4.331053263165e-01 4.296721444821e-01 4.262214624366e-01 4.227503822563e-01 4.192613012077e-01 4.157566502587e-01 4.122369610762e-01 4.087074292725e-01 4.051649270418e-01 4.016154253035e-01 3.980581651130e-01 3.944964988866e-01 3.909328745267e-01 3.873673915282e-01 3.838065060685e-01 3.802473053347e-01 3.766965256672e-01 3.731537545170e-01 3.696225022108e-01 3.661076508545e-01 3.626062341371e-01 3.591287389909e-01 3.556698341237e-01 3.522377374464e-01 3.488339114377e-01 3.454614335312e-01 3.421248011579e-01 3.388242267300e-01 3.355659283386e-01 3.323487776298e-01 3.291825945164e-01 3.260657183838e-01 3.230033755939e-01 3.200001950442e-01 3.170556812699e-01 3.141787374389e-01 3.113681330097e-01 3.086306635208e-01 3.059666533945e-01 3.033839357260e-01 3.008830046705e-01 2.984653363060e-01 2.961387677250e-01 2.939018970803e-01 2.917633616920e-01 2.897208144504e-01 2.877809764364e-01 2.859446426232e-01 2.842139979618e-01 2.825943821220e-01 2.810836686780e-01 2.796876350539e-01 2.784052768248e-01 2.772401408143e-01 2.761925172663e-01 2.752636099204e-01 2.744534471945e-01 2.737633561820e-01 2.731919888688e-01 2.727413174768e-01 2.724076890455e-01 2.721939570522e-01 2.720962436203e-01 2.721144213927e-01 2.722455920265e-01 2.724886077325e-01 2.728420761907e-01 2.733005528749e-01 2.738639535749e-01 2.745262601602e-01 2.752883516059e-01 2.761437049712e-01 2.770888832642e-01 2.781195735376e-01 2.792319434803e-01 2.804241149047e-01 2.816873844291e-01 2.830219151215e-01 2.844181547116e-01 2.858773494311e-01 2.873905654579e-01 2.889529785651e-01 2.905630229880e-01 2.922115406780e-01 2.939011039741e-01 2.956164055544e-01 2.973633374868e-01 2.991292044092e-01 3.009141975223e-01 3.027124127200e-01 3.045171136086e-01 3.063297348124e-01 3.081352687370e-01 3.099427297487e-01 3.117365159820e-01 3.135190898725e-01 3.152827092921e-01 3.170260926437e-01 3.187447044440e-01 3.204311750960e-01 3.220895894458e-01 3.237061067803e-01 3.252895456874e-01 3.268247332982e-01 3.283155198472e-01 3.297558138082e-01 3.311422781483e-01 3.324772147105e-01 3.337455504783e-01 3.349619610196e-01 3.361069045085e-01 3.371910728833e-01 3.382019640571e-01 3.391434332611e-01 3.400144707177e-01 3.408053529520e-01 3.415256036335e-01 3.421596828132e-01 3.427214338646e-01 3.431955486849e-01 3.435892955582e-01 3.438986102724e-01 3.441208396103e-01 3.442617511354e-01 3.443089656648e-01 3.442765591055e-01 3.441485168426e-01 3.439377478792e-01 3.436364547399e-01 3.432475406909e-01 3.427735229599e-01 3.422072712500e-01 3.415606354355e-01 3.408207812332e-01 3.400025134352e-01 3.390976493744e-01 3.381117337522e-01 3.370470759049e-01 3.358997390415e-01 3.346825537505e-01 3.333846374224e-01 3.320210617918e-01 3.305865243058e-01 3.290881446588e-01 3.275276269045e-01 3.259069093726e-01 3.242378641584e-01 3.225123360924e-01 3.207478117975e-01 3.189380255515e-01 3.170970530678e-01 3.152260638450e-01 3.133291991841e-01 3.114192389746e-01 3.094940853421e-01 3.075690785265e-01 3.056437539056e-01 3.037324127920e-01 3.018376423355e-01 2.999695049514e-01 2.981387109950e-01 2.963483136572e-01 2.946145194252e-01 2.929381719684e-01 2.913378448415e-01 2.898140772479e-01 2.883840876270e-01 2.870521169382e-01 2.858296845553e-01 2.847285999416e-01 2.837534169289e-01 2.829213425737e-01 2.822323044313e-01 2.817041998090e-01 2.813378613785e-01 2.811452088653e-01 2.811343006292e-01 2.813091743616e-01 2.816789869071e-01 2.822451801800e-01 2.830183479080e-01 2.839947682588e-01 2.851857014654e-01 2.865850613496e-01 2.882006750384e-01 2.900297100505e-01 2.920702806218e-01 2.943248731242e-01 2.967846805047e-01 2.994532787722e-01 3.023213580050e-01 3.053877451489e-01 3.086442364975e-01 3.120858166662e-01 3.157066432243e-01 3.194968378109e-01 3.234505106818e-01 3.275592674706e-01 3.318152653924e-01 3.362082229392e-01 3.407329293933e-01 3.453755847590e-01 3.501292001060e-01 3.549842534863e-01 3.599317888440e-01 3.649633821184e-01 3.700658765701e-01 3.752346377817e-01 3.804550878311e-01 3.857238826950e-01 3.910274552927e-01 3.963582530130e-01 4.017085152441e-01 4.070642174333e-01 4.124237082565e-01 4.177726234850e-01 4.231060032037e-01 4.284141445683e-01 4.336894169481e-01 4.389238892837e-01 4.441056174428e-01 4.492341449722e-01 4.542954261908e-01 4.592857762326e-01 4.641952345885e-01 4.690183669507e-01 4.737470221003e-01 4.783743321341e-01 4.828953862039e-01 4.872992991664e-01 4.915835391913e-01 4.957395429079e-01 4.997623813674e-01 5.036458569912e-01 5.073823605647e-01 5.109686268701e-01 5.143985582560e-01 5.176651780644e-01 5.207659472912e-01 5.236941605079e-01 5.264448229231e-01 5.290162244758e-01 5.314004391730e-01 5.335970117475e-01 5.355996518415e-01 5.374061548111e-01 5.390123092309e-01 5.404156292201e-01 5.416153153272e-01 5.426064119188e-01 5.433899667319e-01 5.439622178578e-01 5.443242822822e-01 5.444736638149e-01 5.444113736066e-01 5.441382911932e-01 5.436538576153e-01 5.429611290816e-01 5.420600671390e-01 5.409557164942e-01 5.396490283821e-01 5.381458429466e-01 5.364491945050e-01 5.345638626597e-01 5.324983333537e-01 5.302542639873e-01 5.278453750514e-01 5.252743991275e-01 5.225537872899e-01 5.196914362946e-01 5.166984066146e-01 5.135869735119e-01 5.103670452738e-01 5.070569454919e-01 5.036638963428e-01 5.002101938751e-01 4.967048972536e-01 4.931689147279e-01 4.896191811742e-01 4.860691896908e-01 4.825458133411e-01 4.790583617978e-01 4.756364388424e-01 4.722903645397e-01 4.690476257746e-01 4.659255724811e-01 4.629413257183e-01 4.601242815512e-01 4.574779621620e-01 4.550380105796e-01 4.528092781806e-01 4.508150038409e-01 4.490700148490e-01 4.475825521462e-01 4.463721950177e-01 4.454386942337e-01 4.448025356628e-01 4.444567124560e-01 4.444121918393e-01 4.446633143085e-01 4.452108283022e-01 4.460520964588e-01 4.471716089523e-01 4.485706351672e-01 4.502244496863e-01 4.521280327437e-01 4.542574962804e-01 4.565989432461e-01 4.591318578777e-01 4.618281044115e-01 4.646732265056e-01 4.676332502228e-01 4.706925889697e-01 4.738166326919e-01 4.769840286369e-01 4.801664525887e-01 4.833373371199e-01 4.864712224909e-01 4.895393777028e-01 4.925200225085e-01 4.953836047697e-01 4.981088462973e-01 5.006707351848e-01 5.030473736090e-01 5.052155257222e-01 5.071588414047e-01 5.088534936662e-01 5.102822522415e-01 5.114311787286e-01 5.122832019120e-01 5.128251140004e-01 5.130408741384e-01 5.129270335888e-01 5.124687379911e-01 5.116619078976e-01 5.104980950826e-01 5.089736209142e-01 5.070902131963e-01 5.048429290516e-01 5.022401898709e-01 4.992761802323e-01 4.959670203423e-01 4.923132766624e-01 4.883303274367e-01 4.840304174766e-01 4.794228673864e-01 4.745358414373e-01 4.693780262403e-01 4.639812623919e-01 4.583658469891e-01 4.525592421529e-01 4.465954090156e-01 4.405049941242e-01 4.343286041087e-01 4.280983991717e-01 4.218621011867e-01 4.156601952331e-01 4.095399316602e-01 4.035509260728e-01 3.977415535451e-01 3.921624471531e-01 3.868649168237e-01 3.819031648276e-01 3.773198387712e-01 3.731707237511e-01 3.694944079885e-01 3.663333480929e-01 3.637219221544e-01 3.616878415977e-01 3.602528129891e-01 3.594254254916e-01 3.592150855163e-01 3.596122706909e-01 3.606065098438e-01 3.621706640824e-01 3.642758797377e-01 3.668854696937e-01 3.699514600571e-01 3.734274622653e-01 3.772560331052e-01 3.813836905722e-01 3.857477602449e-01 3.902911878415e-01 3.949528388772e-01 3.996770879026e-01 4.044031398735e-01 4.090797294710e-01 4.136521413052e-01 4.180721709944e-01 4.222963542644e-01 4.262807037887e-01 4.299923591660e-01 4.333941523892e-01 4.364599827204e-01 4.391648202047e-01 4.414912986135e-01 4.434231729792e-01 4.449500200899e-01 4.460696199993e-01 4.467792524937e-01 4.470858290289e-01 4.469968137466e-01 4.465292642514e-01 4.456991624129e-01 4.445334274915e-01 4.430599016472e-01 4.413092358024e-01 4.393233127558e-01 4.371397458924e-01 4.348074574103e-01 4.323716332904e-01 4.298881600655e-01 4.274108197986e-01 4.249937587439e-01 4.226981907425e-01 4.205805240021e-01 4.187013255389e-01 4.171140254663e-01 4.158779490493e-01 4.150368418576e-01 4.146435607479e-01 4.147345779262e-01 4.153430850525e-01 4.164971369112e-01 4.182086302628e-01 4.204917606420e-01 4.233404036254e-01 4.267466838073e-01 4.306882764760e-01 4.351367671347e-01 4.400573310169e-01 4.454019671142e-01 4.511219375536e-01 4.571600125965e-01 4.634566296963e-01 4.699450269208e-01 4.765589199355e-01 4.832318974656e-01 4.898924545736e-01 4.964745247674e-01 5.029102489821e-01 5.091346678079e-01 5.150850859397e-01 5.207041944105e-01 5.259368046866e-01 5.307348529893e-01 5.350522676724e-01 5.388534042530e-01 5.421070954446e-01 5.447872232477e-01 5.468825769585e-01 5.483797295272e-01 5.492807819470e-01 5.495954198996e-01 5.493393869713e-01 5.485405932946e-01 5.472344119216e-01 5.454671716617e-01 5.432860164354e-01 5.407542979741e-01 5.379370067288e-01 5.349092857763e-01 5.317480493990e-01 5.285347390549e-01 5.253540858240e-01 5.222871910892e-01 5.194190033759e-01 5.168256583095e-01 5.145858852025e-01 5.127621133899e-01 5.114151537381e-01 5.105922812322e-01 5.103329067843e-01 5.106618021471e-01 5.115933181054e-01 5.131343436084e-01 5.152708856343e-01 5.179911525090e-01 5.212648935587e-01 5.250564994597e-01 5.293263775070e-01 5.340242534456e-01 5.390995498241e-01 5.444922180509e-01 5.501458322314e-01 5.559901078608e-01 5.619600354904e-01 5.679833715836e-01 5.739842411743e-01 5.798854199994e-01 5.856005187298e-01 5.910464550407e-01 5.961299225569e-01 6.007633803077e-01 6.048484336777e-01 6.082941767801e-01 6.110097536487e-01 6.129040733774e-01 6.138986572208e-01 6.139163996347e-01 6.129043838571e-01 6.108127713863e-01 6.076202492409e-01 6.033273731702e-01 5.979584788061e-01 5.915768726398e-01 5.842722780945e-01 5.776435608154e-01 5.701330770316e-01 5.620522878136e-01 5.538231583964e-01 5.458692386460e-01 5.385246935796e-01 5.319713280903e-01 5.262199666873e-01 5.211576482136e-01 5.166430315474e-01 5.126003194512e-01 5.091017136746e-01 5.063876117029e-01 5.048303484991e-01 5.048278297831e-01 5.066872818619e-01 5.105268411536e-01 5.162171667052e-01 5.234229588549e-01 5.316930448871e-01 5.405696867249e-01 5.497082035524e-01 5.589337940431e-01 5.682341545089e-01 5.777142227057e-01 5.874946321514e-01 5.976333881672e-01 6.080533286446e-01 6.185253791383e-01 6.287186787386e-01 6.382667143330e-01 6.468633831119e-01 6.543413763976e-01 6.606996566229e-01 6.661030125191e-01 6.708218969555e-01 6.751490805150e-01 6.793121837247e-01 6.834087580495e-01 6.873830491975e-01 6.910578316580e-01 6.941966117335e-01 6.965916092022e-01 6.981362365746e-01 6.988655517804e-01 6.989515111388e-01 6.986483029112e-01 6.982264378356e-01 6.978776148391e-01 6.976577189994e-01 6.974756629098e-01 6.971120901445e-01 6.963018767467e-01 6.948153673474e-01 6.925405410933e-01 6.895118294750e-01 6.859175220951e-01 6.820458086865e-01 6.781978603738e-01 6.746063151722e-01 6.713651492226e-01 6.684136295955e-01 6.655593782601e-01 6.625613890517e-01 6.592119756200e-01 6.554280702989e-01 6.512894157447e-01 6.470366380891e-01 6.430211209978e-01 6.396174612118e-01 6.371356310434e-01 6.357520140505e-01 6.354871183737e-01 6.362320526555e-01 6.378213883319e-01 6.401113060584e-01 6.430417018760e-01 6.466573716840e-01 6.510713568851e-01 6.563971564718e-01 6.626722717158e-01 6.697774096116e-01 6.774177133567e-01 6.851595036678e-01 6.925118427351e-01 6.990239242546e-01 7.043951977209e-01 7.085503469052e-01 7.116504316088e-01 7.140624244273e-01 7.162698864965e-01 7.187311065210e-01 7.217465364292e-01 7.253413987767e-01 7.292409593069e-01 7.330451622814e-01 7.368152359813e-01 7.151319683272e-01 6.893744857880e-01 6.658330412920e-01 6.344856658887e-01 6.058766027094e-01 5.894010950850e-01 5.893719793836e-01 6.034676510691e-01 6.249381468369e-01 6.465885775624e-01 6.634691616643e-01 6.735915519106e-01 6.773303126384e-01 6.762952022968e-01 6.722619035995e-01 6.664796353534e-01 6.596909411147e-01 6.525729118010e-01 6.463033035539e-01 6.426738219081e-01 6.435887713962e-01 6.500965334199e-01 6.615518752982e-01 6.755973068205e-01 6.889771937857e-01 6.988184916011e-01 7.036447607688e-01 7.038503354388e-01 7.013712999316e-01 6.986911560637e-01 6.975360489404e-01 6.978601020586e-01 6.978325981839e-01 6.948057046572e-01 6.869047295204e-01 6.743953950396e-01 6.603513256230e-01 6.500599326377e-01 6.489713118258e-01 6.597570671141e-01 6.803144095546e-01 7.043651188565e-01 7.240214508118e-01 7.326627182147e-01 7.268653150412e-01 7.074356471806e-01 6.795303004743e-01 6.517480470069e-01 6.336313004667e-01 6.315626510731e-01 6.453436940264e-01 6.683893662124e-01 6.915236066719e-01 7.069948570831e-01 7.107451578728e-01 7.029676682638e-01 6.874860877186e-01 6.702148551042e-01 6.567786480022e-01 6.501156338788e-01 6.492398046872e-01 6.502011954722e-01 6.484692860795e-01 6.413577280829e-01 6.293604530215e-01 6.161096739218e-01 6.069517212138e-01 6.063109849360e-01 6.151324580044e-01 6.300862372058e-01 6.452424718771e-01 6.547856724463e-01 6.552865005373e-01 6.468660159277e-01 6.332117279979e-01 6.204919116109e-01 6.149988154787e-01 6.202621901246e-01 6.351928654459e-01 6.548901343478e-01 6.732756063351e-01 6.857667990169e-01 6.907996182630e-01 6.900331934596e-01 6.874515579860e-01 6.874665465619e-01 6.927661656161e-01 7.028478142801e-01 7.143256208315e-01 7.227109065820e-01 7.246546246523e-01 7.196404519595e-01 7.106180176745e-01 7.033843703388e-01 7.043698552518e-01 7.175116982901e-01 7.417820223508e-01 7.713835947486e-01 7.982310494757e-01 8.149898392624e-01
 6.206023850208e-01 6.209739088128e-01 6.213155283779e-01 6.216808324732e-01 6.221075097344e-01 6.226115128468e-01 6.231719531209e-01 6.237334621814e-01 6.242351803846e-01 6.246540797443e-01 6.250107453155e-01 6.253457064258e-01 6.256973339760e-01 6.260962270464e-01 6.265623190992e-01 6.270902702453e-01 6.276333322651e-01 6.281253365317e-01 6.285238234800e-01 6.288328351364e-01 6.291021116885e-01 6.294085693581e-01 6.298161563797e-01 6.303424593279e-01 6.309409722584e-01 6.315199774856e-01 6.319973789613e-01 6.323538153711e-01 6.326371665201e-01 6.329352359733e-01 6.333368766883e-01 6.338797208626e-01 6.345245921819e-01 6.351716732382e-01 6.357228546088e-01 6.361436623361e-01 6.364747293089e-01 6.368080057285e-01 6.372195727114e-01 6.377388972560e-01 6.383409999421e-01 6.389621645265e-01 6.395330613067e-01 6.400146360953e-01 6.404090465809e-01 6.407564817718e-01 6.411120968740e-01 6.415339990083e-01 6.420514899851e-01 6.426449622887e-01 6.432519128684e-01 6.437984388047e-01 6.442452917588e-01 6.446090962994e-01 6.449500120510e-01 6.453422592281e-01 6.458310411537e-01 6.464110749692e-01 6.470262522396e-01 6.476030662021e-01 6.480974950561e-01 6.485078591366e-01 6.488758797973e-01 6.492583767202e-01 6.496987737032e-01 6.502053107647e-01 6.507537545649e-01 6.513017617372e-01 6.518137795655e-01 6.522697146642e-01 6.526689619394e-01 6.530295453273e-01 6.533892799589e-01 6.537915174317e-01 6.542602283135e-01 6.547887451862e-01 6.553329658676e-01 6.558384986076e-01 6.562689000713e-01 6.566321218481e-01 6.569753565813e-01 6.573541464707e-01 6.577985909614e-01 6.582963168346e-01 6.588147452025e-01 6.593168517678e-01 6.597841857301e-01 6.602141907353e-01 6.606086097085e-01 6.609770715752e-01 6.613389531651e-01 6.617261884396e-01 6.621789609398e-01 6.627069023548e-01 6.632738059654e-01 6.638037271533e-01 6.642341590212e-01 6.645634344956e-01 6.648606344121e-01 6.652252325083e-01 6.657189773652e-01 6.663196090894e-01 6.669336768506e-01 6.674612025032e-01 6.678676520228e-01 6.681940767795e-01 6.685247532915e-01 6.689265964116e-01 6.694077567619e-01 6.699235624491e-01 6.704173473229e-01 6.708643586404e-01 6.712784471744e-01 6.716865429618e-01 6.721032336363e-01 6.725198041984e-01 6.729196623943e-01 6.733050012633e-01 6.737041723627e-01 6.741506170524e-01 6.746566684037e-01 6.751921884711e-01 6.756950745480e-01 6.761171427181e-01 6.764528532624e-01 6.767556306556e-01 6.771006637094e-01 6.775501759717e-01 6.781063801672e-01 6.787033914016e-01 6.792448811930e-01 6.796581181509e-01 6.799437272131e-01 6.801817078627e-01 6.804875516986e-01 6.809420536308e-01 6.815359794708e-01 6.821740768579e-01 6.827339481488e-01 6.831448049845e-01 6.834281995335e-01 6.836801694444e-01 6.840095537364e-01 6.844714414447e-01 6.850356848044e-01 6.856203379583e-01 6.861410793429e-01 6.865532916079e-01 6.868720629056e-01 6.871608641712e-01 6.874920663304e-01 6.879093467076e-01 6.884068396516e-01 6.889399030952e-01 6.894476861785e-01 6.898866746378e-01 6.902558233052e-01 6.905944489148e-01 6.909484102125e-01 6.913472626606e-01 6.917959503101e-01 6.922760093211e-01 6.927579809772e-01 6.932167945673e-01 6.936443680543e-01 6.940422185983e-01 6.944270460128e-01 6.948217589553e-01 6.952462754083e-01 6.957027425333e-01 6.961800759023e-01 6.966590000891e-01 6.971220325850e-01 6.975584593577e-01 6.979729809201e-01 6.983798124712e-01 6.987976521550e-01 6.992392422875e-01 6.997099658675e-01 7.001992695901e-01 7.006805495031e-01 7.011351281944e-01 7.015585957395e-01 7.019662287200e-01 7.023836673197e-01 7.028264447564e-01 7.032880431292e-01 7.037447599531e-01 7.041786723763e-01 7.045865020140e-01 7.049811926795e-01 7.053848317057e-01 7.058069570519e-01 7.062376977420e-01 7.066616091081e-01 7.070677377298e-01 7.074619569102e-01 7.078625905528e-01 7.082832552855e-01 7.087238573453e-01 7.091690972824e-01 7.096024152453e-01 7.100217759674e-01 7.104389953438e-01 7.108698500152e-01 7.113184569425e-01 7.117742956368e-01 7.122210538447e-01 7.126503410435e-01 7.130702484891e-01 7.134917184765e-01 7.139223099995e-01 7.143584277018e-01 7.147895151251e-01 7.152070532110e-01 7.156129746454e-01 7.160186744966e-01 7.164349506622e-01 7.168578730823e-01 7.172813331536e-01 7.176975351289e-01 7.181064180917e-01 7.185170441837e-01 7.189368717274e-01 7.193670329146e-01 7.197978972255e-01 7.202220562942e-01 7.206394440676e-01 7.210538129575e-01 7.214736889856e-01 7.218983422188e-01 7.223225040161e-01 7.227404208250e-01 7.231496986082e-01 7.235564327761e-01 7.239640473610e-01 7.243747627402e-01 7.247863311778e-01 7.251918821726e-01 7.255951927940e-01 7.260015331180e-01 7.264110366609e-01 7.268239862468e-01 7.272350217714e-01 7.276402918395e-01 7.280407745370e-01 7.284441967166e-01 7.288505176575e-01 7.292564534632e-01 7.296573288209e-01 7.300533652991e-01 7.304449062363e-01 7.308365476072e-01 7.312310802935e-01 7.316242611577e-01 7.320152267542e-01 7.324054775352e-01 7.327946425470e-01 7.331838646891e-01 7.335732526046e-01 7.339585852279e-01 7.343398047188e-01 7.347207246293e-01 7.351032545477e-01 7.354846831808e-01 7.358619609165e-01 7.362360163232e-01 7.366049978530e-01 7.369736148137e-01 7.373444498131e-01 7.377169759510e-01 7.380858879410e-01 7.384526053182e-01 7.388172084087e-01 7.391817941610e-01 7.395467811401e-01 7.399111437860e-01 7.402685927420e-01 7.406228352566e-01 7.409752505347e-01 7.413264248568e-01 7.416776138973e-01 7.420281853109e-01 7.423754868852e-01 7.427205025249e-01 7.430625869401e-01 7.434005957599e-01 7.437346382888e-01 7.440674269878e-01 7.444002471337e-01 7.447307562348e-01 7.450611691497e-01 7.453879914435e-01 7.457087314700e-01 7.460262114120e-01 7.463411101446e-01 7.466541458979e-01 7.469654703347e-01 7.472751200487e-01 7.475826125185e-01 7.478874915137e-01 7.481893858579e-01 7.484856349896e-01 7.487772997218e-01 7.490657858133e-01 7.493530242577e-01 7.496387734320e-01 7.499225054733e-01 7.502019962854e-01 7.504756302737e-01 7.507452213473e-01 7.510109376498e-01 7.512735029658e-01 7.515357914752e-01 7.517971121067e-01 7.520537767889e-01 7.523062344954e-01 7.525520358516e-01 7.527945340375e-01 7.530362450078e-01 7.532759714137e-01 7.535143904178e-01 7.537477384692e-01 7.539764453354e-01 7.541979467523e-01 7.544158174272e-01 7.546312097411e-01 7.548448120699e-01 7.550549265421e-01 7.552614586423e-01 7.554616924406e-01 7.556552700068e-01 7.558431687082e-01 7.560275518304e-01 7.562085875122e-01 7.563860887503e-01 7.565601450666e-01 7.567245224847e-01 7.568846068060e-01 7.570388401339e-01 7.571889053407e-01 7.573356733973e-01 7.574786881107e-01 7.576148073538e-01 7.577450740802e-01 7.578711474405e-01 7.579909154695e-01 7.581074720829e-01 7.582198814769e-01 7.583264577656e-01 7.584257961965e-01 7.585211772570e-01 7.586099370056e-01 7.586949077997e-01 7.587742621129e-01 7.588457709692e-01 7.589120741035e-01 7.589717076934e-01 7.590252802292e-01 7.590747876800e-01 7.591171789130e-01 7.591544467614e-01 7.591839264861e-01 7.592070042149e-01 7.592231008907e-01 7.592333027763e-01 7.592389020341e-01 7.592381599636e-01 7.592303418502e-01 7.592162290750e-01 7.591941050325e-01 7.591666869975e-01 7.591326438000e-01 7.590913971338e-01 7.590439259838e-01 7.589885093792e-01 7.589265696309e-01 7.588582461691e-01 7.587827085713e-01 7.586990398527e-01 7.586084399372e-01 7.585094007860e-01 7.584028422241e-01 7.582901090911e-01 7.581701385253e-01 7.580432144265e-01 7.579077235555e-01 7.577642801730e-01 7.576135787998e-01 7.574553334689e-01 7.572901850163e-01 7.571162600447e-01 7.569354349606e-01 7.567454973646e-01 7.565473401436e-01 7.563410984206e-01 7.561267439506e-01 7.559044564775e-01 7.556736651033e-01 7.554348765619e-01 7.551864713918e-01 7.549299835259e-01 7.546659542382e-01 7.543922515185e-01 7.541110697223e-01 7.538198786768e-01 7.535206969964e-01 7.532131162491e-01 7.528965068592e-01 7.525710628901e-01 7.522363238671e-01 7.518929668762e-01 7.515408070685e-01 7.511791978508e-01 7.508089479100e-01 7.504282276414e-01 7.500409110712e-01 7.496426241349e-01 7.492358154711e-01 7.488191701276e-01 7.483927439288e-01 7.479573469474e-01 7.475126475394e-01 7.470592528235e-01 7.465950945964e-01 7.461224937207e-01 7.456386637215e-01 7.451460336955e-01 7.446430940597e-01 7.441317831428e-01 7.436093186826e-01 7.430785801295e-01 7.425363029235e-01 7.419853492621e-01 7.414243340583e-01 7.408519588238e-01 7.402711137975e-01 7.396809100189e-01 7.390804038000e-01 7.384702631782e-01 7.378490921020e-01 7.372176243708e-01 7.365766473007e-01 7.359273486589e-01 7.352668796374e-01 7.345965326232e-01 7.339163053382e-01 7.332248128127e-01 7.325240441519e-01 7.318139584822e-01 7.310931119832e-01 7.303632543100e-01 7.296217253141e-01 7.288692328367e-01 7.281077456416e-01 7.273366028402e-01 7.265553852755e-01 7.257628165628e-01 7.249613265595e-01 7.241488547839e-01 7.233268682903e-01 7.224953422978e-01 7.216541096850e-01 7.208021744373e-01 7.199400088452e-01 7.190688367134e-01 7.181870625892e-01 7.172960062278e-01 7.163935821449e-01 7.154827374728e-01 7.145620715870e-01 7.136309833759e-01 7.126897073894e-01 7.117399520068e-01 7.107806309243e-01 7.098111351053e-01 7.088326112047e-01 7.078428725301e-01 7.068442494890e-01 7.058385692740e-01 7.048214454426e-01 7.037961264716e-01 7.027610879148e-01 7.017165439308e-01 7.006638649160e-01 6.996029375290e-01 6.985316649262e-01 6.974523835032e-01 6.963638614126e-01 6.952667982276e-01 6.941607561026e-01 6.930460174388e-01 6.919242102716e-01 6.907934564719e-01 6.896539239406e-01 6.885067586356e-01 6.873527882982e-01 6.861898416459e-01 6.850196915227e-01 6.838411615338e-01 6.826560311171e-01 6.814639992733e-01 6.802621711687e-01 6.790559132681e-01 6.778419368740e-01 6.766188356424e-01 6.753920673601e-01 6.741582507643e-01 6.729176286654e-01 6.716705745576e-01 6.704179814286e-01 6.691592599986e-01 6.678949970390e-01 6.666243967497e-01 6.653492449183e-01 6.640685637104e-01 6.627828345398e-01 6.614932128622e-01 6.601980132030e-01 6.588976519660e-01 6.575945733669e-01 6.562856301903e-01 6.549748488050e-01 6.536602552651e-01 6.523412223631e-01 6.510202521430e-01 6.496941532187e-01 6.483671598079e-01 6.470374901738e-01 6.457056199613e-01 6.443714238091e-01 6.430354470359e-01 6.416981920252e-01 6.403589386935e-01 6.390195317929e-01 6.376772266483e-01 6.363375642993e-01 6.349957160885e-01 6.336538157525e-01 6.323130092490e-01 6.309715913382e-01 6.296320893158e-01 6.282934302683e-01 6.269558997989e-01 6.256209804782e-01 6.242862944734e-01 6.229559222612e-01 6.216275346521e-01 6.203002601802e-01 6.189781848956e-01 6.176600906785e-01 6.163450337334e-01 6.150352556458e-01 6.137278575833e-01 6.124265265392e-01 6.111307378063e-01 6.098400337737e-01 6.085561385513e-01 6.072761276442e-01 6.060034915946e-01 6.047389854682e-01 6.034802714519e-01 6.022304298994e-01 6.009872109566e-01 5.997516945364e-01 5.985269139837e-01 5.973084933809e-01 5.961015807005e-01 5.949031061520e-01 5.937145357345e-01 5.925368608306e-01 5.913696337653e-01 5.902127562370e-01 5.890689358144e-01 5.879353851783e-01 5.868141847542e-01 5.857052709841e-01 5.846090227190e-01 5.835267197350e-01 5.824569826369e-01 5.814017073592e-01 5.803610317098e-01 5.793334886859e-01 5.783207856050e-01 5.773237983934e-01 5.763422868833e-01 5.753761005891e-01 5.744266220568e-01 5.734932626973e-01 5.725760445961e-01 5.716765832327e-01 5.707943083555e-01 5.699309125059e-01 5.690839804596e-01 5.682549384756e-01 5.674456764795e-01 5.666533759810e-01 5.658817390878e-01 5.651290803147e-01 5.643949705694e-01 5.636806214657e-01 5.629876499134e-01 5.623141730880e-01 5.616604331470e-01 5.610282980316e-01 5.604159430333e-01 5.598255508025e-01 5.592569244318e-01 5.587082546017e-01 5.581827899927e-01 5.576773615335e-01 5.571939232838e-01 5.567319451162e-01 5.562926624275e-01 5.558761715684e-01 5.554811275653e-01 5.551075390807e-01 5.547575116835e-01 5.544300714794e-01 5.541245781270e-01 5.538408450780e-01 5.535809044644e-01 5.533417792869e-01 5.531255759515e-01 5.529318336909e-01 5.527607414468e-01 5.526112701643e-01 5.524850408652e-01 5.523800299715e-01 5.522966991494e-01 5.522359880050e-01 5.521969509083e-01 5.521790663922e-01 5.521826260451e-01 5.522073845681e-01 5.522539169110e-01 5.523195983695e-01 5.524067350990e-01 5.525151922471e-01 5.526421498627e-01 5.527893382405e-01 5.529557479825e-01 5.531424022917e-01 5.533473464527e-01 5.535712028350e-01 5.538124550394e-01 5.540732089031e-01 5.543498323640e-01 5.546437288699e-01 5.549548463416e-01 5.552817147007e-01 5.556244120228e-01 5.559818839464e-01 5.563559285511e-01 5.567436055376e-01 5.571450311245e-01 5.575623170188e-01 5.579895771661e-01 5.584308213400e-01 5.588829144283e-01 5.593469204710e-01 5.598222868063e-01 5.603071965781e-01 5.608033059622e-01 5.613074070994e-01 5.618199024782e-01 5.623406009345e-01 5.628685921783e-01 5.634044298435e-01 5.639446813298e-01 5.644905791360e-01 5.650423777519e-01 5.655975300771e-01 5.661560032618e-01 5.667176188053e-01 5.672829159028e-01 5.678474024311e-01 5.684138062582e-01 5.689803385610e-01 5.695448819414e-01 5.701090004781e-01 5.706716651645e-01 5.712310500525e-01 5.717873789331e-01 5.723387345528e-01 5.728852881321e-01 5.734268162624e-01 5.739604724795e-01 5.744881628215e-01 5.750081005891e-01 5.755192198094e-01 5.760218669762e-01 5.765125503198e-01 5.769943710315e-01 5.774625399143e-01 5.779205045035e-01 5.783648954328e-01 5.787946151910e-01 5.792111939995e-01 5.796115507965e-01 5.799960553599e-01 5.803635023661e-01 5.807145401081e-01 5.810466479666e-01 5.813587117270e-01 5.816523491613e-01 5.819248946610e-01 5.821769791952e-01 5.824064898719e-01 5.826137914209e-01 5.827992280097e-01 5.829590616698e-01 5.830947718594e-01 5.832050650289e-01 5.832886408853e-01 5.833468436866e-01 5.833762506996e-01 5.833786859446e-01 5.833516026948e-01 5.832946018130e-01 5.832087682801e-01 5.830910476486e-01 5.829424213775e-01 5.827626475521e-01 5.825494630067e-01 5.823038125780e-01 5.820223709514e-01 5.817090973262e-01 5.813595945568e-01 5.809757680945e-01 5.805537605993e-01 5.800964492708e-01 5.796021167201e-01 5.790694399296e-01 5.785000011161e-01 5.778892726434e-01 5.772417536912e-01 5.765534659776e-01 5.758233435321e-01 5.750541788152e-01 5.742445887499e-01 5.733922377226e-01 5.724982158138e-01 5.715616428730e-01 5.705828680685e-01 5.695611035794e-01 5.684951258331e-01 5.673863864851e-01 5.662320734300e-01 5.650352665135e-01 5.637910896947e-01 5.625040129499e-01 5.611711625751e-01 5.597923721112e-01 5.583681357139e-01 5.568965461533e-01 5.553805650748e-01 5.538170204882e-01 5.522074975043e-01 5.505510556974e-01 5.488468343274e-01 5.470991564828e-01 5.453003438388e-01 5.434576246973e-01 5.415664350960e-01 5.396288017514e-01 5.376445033134e-01 5.356112006004e-01 5.335336053016e-01 5.314073251052e-01 5.292360988697e-01 5.270166533870e-01 5.247519460904e-01 5.224413698988e-01 5.200822060513e-01 5.176813270762e-01 5.152311974978e-01 5.127379728839e-01 5.102001054586e-01 5.076168522647e-01 5.049905552548e-01 5.023200662620e-01 4.996073770770e-01 4.968509250390e-01 4.940533866330e-01 4.912136407119e-01 4.883324071543e-01 4.854139130860e-01 4.824515822414e-01 4.794539218068e-01 4.764157563202e-01 4.733425522606e-01 4.702321767388e-01 4.670847414639e-01 4.639057953093e-01 4.606895479509e-01 4.574439435731e-01 4.541654952935e-01 4.508570919688e-01 4.475194572509e-01 4.441533486938e-01 4.407622689521e-01 4.373441633073e-01 4.339035767353e-01 4.304396756637e-01 4.269541820698e-01 4.234515771429e-01 4.199280157517e-01 4.163910620487e-01 4.128380397099e-01 4.092741626291e-01 4.056992371150e-01 4.021143812207e-01 3.985245567059e-01 3.949289859933e-01 3.913334413584e-01 3.877350694966e-01 3.841411540589e-01 3.805514757843e-01 3.769662995497e-01 3.733941487884e-01 3.698317152566e-01 3.662867063278e-01 3.627576624158e-01 3.592496414413e-01 3.557647828412e-01 3.523059910541e-01 3.488786285917e-01 3.454808943195e-01 3.421236898455e-01 3.388006888671e-01 3.355226681251e-01 3.322913322835e-01 3.291065139444e-01 3.259780897215e-01 3.229030766498e-01 3.198906462147e-01 3.169402220615e-01 3.140577838935e-01 3.112452285913e-01 3.085068917925e-01 3.058478215421e-01 3.032699526495e-01 3.007781058399e-01 2.983723073252e-01 2.960611583072e-01 2.938433856656e-01 2.917256192219e-01 2.897096044139e-01 2.877973233012e-01 2.859935240599e-01 2.842992358387e-01 2.827175185944e-01 2.812500428459e-01 2.798992843230e-01 2.786672480647e-01 2.775547170194e-01 2.765626494769e-01 2.756928907320e-01 2.749455854041e-01 2.743203112019e-01 2.738181575127e-01 2.734379009580e-01 2.731794455849e-01 2.730410413660e-01 2.730235654644e-01 2.731210644184e-01 2.733366996254e-01 2.736641636410e-01 2.741028896804e-01 2.746499203896e-01 2.753016437047e-01 2.760548411931e-01 2.769056887152e-01 2.778519966502e-01 2.788871845389e-01 2.800102339692e-01 2.812131574124e-01 2.824950540586e-01 2.838496291727e-01 2.852723988639e-01 2.867600573231e-01 2.883039493975e-01 2.899054432519e-01 2.915521886464e-01 2.932474548597e-01 2.949797449816e-01 2.967477404966e-01 2.985446522108e-01 3.003658374909e-01 3.022100007573e-01 3.040651078302e-01 3.059365660747e-01 3.078077935932e-01 3.096859651615e-01 3.115576794912e-01 3.134235700652e-01 3.152794874796e-01 3.171159701609e-01 3.189380909538e-01 3.207300674984e-01 3.224997555132e-01 3.242331745067e-01 3.259340149203e-01 3.275955057775e-01 3.292139781993e-01 3.307887676560e-01 3.323097103558e-01 3.337853800620e-01 3.351984015946e-01 3.365594470148e-01 3.378548468238e-01 3.390891569709e-01 3.402567688402e-01 3.413527321952e-01 3.423840809221e-01 3.433344970411e-01 3.442170304675e-01 3.450167378732e-01 3.457412843895e-01 3.463840634387e-01 3.469440730494e-01 3.474240065727e-01 3.478128124083e-01 3.481239326699e-01 3.483415468003e-01 3.484780024835e-01 3.485208533664e-01 3.484780550922e-01 3.483477695570e-01 3.481241832972e-01 3.478182831682e-01 3.474182126164e-01 3.469353145916e-01 3.463616645577e-01 3.457031283076e-01 3.449601445222e-01 3.441311905564e-01 3.432239191408e-01 3.422297165286e-01 3.411625212419e-01 3.400146346284e-01 3.387952294576e-01 3.375034633304e-01 3.361410226579e-01 3.347168883530e-01 3.332248897121e-01 3.316828929923e-01 3.300799848810e-01 3.284310339725e-01 3.267363931985e-01 3.249994093850e-01 3.232308483244e-01 3.214286719742e-01 3.196086621451e-01 3.177669384596e-01 3.159177693902e-01 3.140632698167e-01 3.122120055582e-01 3.103730156689e-01 3.085501653796e-01 3.067580077048e-01 3.049969583478e-01 3.032846959065e-01 3.016200621745e-01 3.000216641519e-01 2.984920045966e-01 2.970438759325e-01 2.956874653761e-01 2.944277910426e-01 2.932817748166e-01 2.922505039915e-01 2.913528094482e-01 2.905888035041e-01 2.899741913451e-01 2.895145164896e-01 2.892169600958e-01 2.890949524306e-01 2.891487664747e-01 2.893912177788e-01 2.898222619476e-01 2.904547907964e-01 2.912869506211e-01 2.923249508022e-01 2.935719654194e-01 2.950282262885e-01 2.966994169337e-01 2.985799564508e-01 3.006742320277e-01 3.029767174843e-01 3.054877174100e-01 3.082016377901e-01 3.111176081999e-01 3.142289529559e-01 3.175298100267e-01 3.210162217390e-01 3.246782777956e-01 3.285128253219e-01 3.325098351672e-01 3.366614788931e-01 3.409593054770e-01 3.453971629895e-01 3.499632390732e-01 3.546509566420e-01 3.594489718898e-01 3.643486492157e-01 3.693431286418e-01 3.744192130283e-01 3.795702246905e-01 3.847842443171e-01 3.900542833082e-01 3.953725309928e-01 4.007236762144e-01 4.061061159746e-01 4.115038447230e-01 4.169140330988e-01 4.223219808661e-01 4.277230541596e-01 4.331088159078e-01 4.384677198951e-01 4.437945712784e-01 4.490780281961e-01 4.543131368361e-01 4.594891377703e-01 4.646011095549e-01 4.696384715508e-01 4.745949592939e-01 4.794629148841e-01 4.842347276482e-01 4.889052111305e-01 4.934639378208e-01 4.979069144832e-01 5.022255241088e-01 5.064153076099e-01 5.104676977752e-01 5.143775747184e-01 5.181380558073e-01 5.217443307528e-01 5.251907096752e-01 5.284704791593e-01 5.315792104510e-01 5.345121693184e-01 5.372633801604e-01 5.398277844679e-01 5.422033508829e-01 5.443849754080e-01 5.463678109621e-01 5.481487189788e-01 5.497246234815e-01 5.510933062151e-01 5.522496821689e-01 5.531959059484e-01 5.539259320745e-01 5.544411382028e-01 5.547396606347e-01 5.548198758933e-01 5.546843785150e-01 5.543314538705e-01 5.537645914772e-01 5.529814606677e-01 5.519869834374e-01 5.507841601454e-01 5.493741128973e-01 5.477653687994e-01 5.459556894747e-01 5.439595317590e-01 5.417746319449e-01 5.394143729424e-01 5.368831016261e-01 5.341901701823e-01 5.313482193691e-01 5.283608816506e-01 5.252482165065e-01 5.220142380557e-01 5.186789779583e-01 5.152505270891e-01 5.117476298778e-01 5.081857648513e-01 5.045775343164e-01 5.009469761255e-01 4.973029101856e-01 4.936750995849e-01 4.900726588595e-01 4.865236164850e-01 4.830437274317e-01 4.796518063742e-01 4.763756740136e-01 4.732258427371e-01 4.702353905967e-01 4.674102752585e-01 4.647813994107e-01 4.623623113709e-01 4.601670348592e-01 4.582224153513e-01 4.565294960246e-01 4.551130726369e-01 4.539742756245e-01 4.531307610241e-01 4.525818012015e-01 4.523346765895e-01 4.523927016313e-01 4.527466235936e-01 4.534046009665e-01 4.543477744645e-01 4.555779016850e-01 4.570747160128e-01 4.588295370802e-01 4.608242630099e-01 4.630371269346e-01 4.654569777036e-01 4.680493178029e-01 4.708034474866e-01 4.736850476108e-01 4.766741992698e-01 4.797424547728e-01 4.828646823401e-01 4.860120442179e-01 4.891574094647e-01 4.922770775997e-01 4.953383706158e-01 4.983205345478e-01 5.011946121398e-01 5.039360245508e-01 5.065208321689e-01 5.089266341673e-01 5.111299439090e-01 5.131093976327e-01 5.148456172816e-01 5.163195292542e-01 5.175157461271e-01 5.184147879933e-01 5.190063687133e-01 5.192724519047e-01 5.192081885725e-01 5.187981802194e-01 5.180375399720e-01 5.169207656075e-01 5.154393633562e-01 5.135986279679e-01 5.113897192480e-01 5.088214137103e-01 5.058915655295e-01 5.026098415883e-01 4.989844329356e-01 4.950203700453e-01 4.907390277533e-01 4.861461805323e-01 4.812681007409e-01 4.761189423641e-01 4.707230952010e-01 4.651082850809e-01 4.592987261549e-01 4.533301967730e-01 4.472303188653e-01 4.410426477195e-01 4.348023688315e-01 4.285531208588e-01 4.223390790856e-01 4.162067997590e-01 4.102058892222e-01 4.043855843367e-01 3.988002803468e-01 3.934971588617e-01 3.885322363831e-01 3.839532333374e-01 3.798068916473e-01 3.761406622801e-01 3.729930429426e-01 3.703990452257e-01 3.683867741973e-01 3.669768333724e-01 3.661811870292e-01 3.660044547898e-01 3.664389125932e-01 3.674718308565e-01 3.690800976382e-01 3.712312938235e-01 3.738875681554e-01 3.770002313408e-01 3.805239685666e-01 3.844025903862e-01 3.885803380593e-01 3.929938001655e-01 3.975864523517e-01 4.022971636922e-01 4.070666729068e-01 4.118390910247e-01 4.165594956975e-01 4.211766210498e-01 4.256401165992e-01 4.299072967442e-01 4.339358337517e-01 4.376907594333e-01 4.411372225273e-01 4.442500487557e-01 4.470040225490e-01 4.493817376673e-01 4.513700052297e-01 4.529582106872e-01 4.541442139452e-01 4.549278370823e-01 4.553157978179e-01 4.553154838269e-01 4.549458338245e-01 4.542271511547e-01 4.531793310128e-01 4.518366925498e-01 4.502323819636e-01 4.484021973144e-01 4.463885674869e-01 4.442381775801e-01 4.420001768716e-01 4.397248272414e-01 4.374686930727e-01 4.352847009177e-01 4.332322628605e-01 4.313664797224e-01 4.297470968467e-01 4.284241062159e-01 4.274546150361e-01 4.268839891474e-01 4.267561743354e-01 4.271111919061e-01 4.279759072367e-01 4.293782005256e-01 4.313281199240e-01 4.338350965005e-01 4.368956444011e-01 4.404946809008e-01 4.446143559006e-01 4.492201177635e-01 4.542788076192e-01 4.597424817344e-01 4.655610102467e-01 4.716755260074e-01 4.780262531740e-01 4.845486825785e-01 4.911751300545e-01 4.978379108898e-01 5.044675179838e-01 5.109978916450e-01 5.173595201588e-01 5.234916699264e-01 5.293296648413e-01 5.348191981400e-01 5.399055772318e-01 5.445403290725e-01 5.486832374118e-01 5.522964773868e-01 5.553541528134e-01 5.578298152793e-01 5.597160632908e-01 5.610046377470e-01 5.616991063938e-01 5.618107213913e-01 5.613592177483e-01 5.603761888742e-01 5.588969106807e-01 5.569712999260e-01 5.546506771451e-01 5.519982423299e-01 5.490806209516e-01 5.459692666209e-01 5.427439195333e-01 5.394822627182e-01 5.362683756058e-01 5.331805069365e-01 5.302998691882e-01 5.276992843947e-01 5.254493083412e-01 5.236138200291e-01 5.222486212534e-01 5.213975844330e-01 5.210975763270e-01 5.213756598170e-01 5.222424826836e-01 5.237090912727e-01 5.257655595638e-01 5.283998338562e-01 5.315901704411e-01 5.353043731163e-01 5.395069333513e-01 5.441531113903e-01 5.491959644575e-01 5.545779878984e-01 5.602424836446e-01 5.661211749475e-01 5.721463048909e-01 5.782402112909e-01 5.843224986561e-01 5.903085536909e-01 5.961018479226e-01 6.016134404978e-01 6.067386651773e-01 6.113788558523e-01 6.154321447038e-01 6.187930969125e-01 6.213699556487e-01 6.230654818807e-01 6.238034484101e-01 6.235103680184e-01 6.221357724319e-01 6.196473950849e-01 6.160353329446e-01 6.113217622048e-01 6.055556191731e-01 6.000189873047e-01 5.934600671745e-01 5.861757336220e-01 5.785634166242e-01 5.710268427473e-01 5.638777670685e-01 5.572797006949e-01 5.512305049763e-01 5.456090767809e-01 5.402721304442e-01 5.351493643139e-01 5.303244171031e-01 5.260613176000e-01 5.227621122078e-01 5.208764409554e-01 5.207729222809e-01 5.226390727976e-01 5.264180594497e-01 5.318365611718e-01 5.384834148967e-01 5.459369910950e-01 5.538688872322e-01 5.621187772926e-01 5.706820343464e-01 5.796670082895e-01 5.891978998030e-01 5.993238339604e-01 6.099536383151e-01 6.208316226064e-01 6.315956430949e-01 6.418476512968e-01 6.512498981474e-01 6.596071113742e-01 6.668987682671e-01 6.732709672040e-01 6.789803016506e-01 6.843068297018e-01 6.894656916260e-01 6.945399630504e-01 6.994605885769e-01 7.040414819924e-01 7.080385568681e-01 7.112417118302e-01 7.135466583636e-01 7.149945517786e-01 7.157655783874e-01 7.161263661281e-01 7.163470998969e-01 7.166251858173e-01 7.170147890971e-01 7.174170907571e-01 7.176075579721e-01 7.173094530381e-01 7.162870210261e-01 7.144200633782e-01 7.117389894578e-01 7.084305600815e-01 7.047821441925e-01 7.010970229092e-01 6.976060727669e-01 6.944032848411e-01 6.914235169117e-01 6.884688402294e-01 6.852887501328e-01 6.816668399316e-01 6.775037006862e-01 6.728633472235e-01 6.679711724250e-01 6.631681624393e-01 6.588182125391e-01 6.552330777054e-01 6.525980555953e-01 6.509463773636e-01 6.501970450348e-01 6.502238426028e-01 6.509265523462e-01 6.523032403694e-01 6.544629413088e-01 6.575961570352e-01 6.618873709154e-01 6.674352232794e-01 6.741642373219e-01 6.817968964209e-01 6.898830788508e-01 6.978905307977e-01 7.053125701112e-01 7.117821148744e-01 7.171556368461e-01 7.215440976852e-01 7.252777164596e-01 7.288381003479e-01 7.327132995729e-01 7.372531560769e-01 7.425257779461e-01 7.482031299226e-01 7.534530016601e-01 7.530075788808e-01 7.227001455808e-01 7.052201885141e-01 6.744621835241e-01 6.398197666870e-01 6.125198277438e-01 6.013839369264e-01 6.084281455094e-01 6.283773066212e-01 6.524660211278e-01 6.729950855242e-01 6.856964408497e-01 6.900036486586e-01 6.880905484764e-01 6.833246915432e-01 6.786924364690e-01 6.756620111771e-01 6.740765600126e-01 6.728830403272e-01 6.712507680732e-01 6.693255566951e-01 6.682679563755e-01 6.696098453239e-01 6.742791961274e-01 6.819841047731e-01 6.912439512557e-01 7.001524558490e-01 7.072477314261e-01 7.121227176561e-01 7.153645685374e-01 7.179471965003e-01 7.203604951334e-01 7.219713511680e-01 7.210961821788e-01 7.157490563072e-01 7.048673657529e-01 6.893604067155e-01 6.726368755774e-01 6.600275522997e-01 6.568886771985e-01 6.658880628586e-01 6.851301487265e-01 7.086870259236e-01 7.289902920399e-01 7.395659713897e-01 7.368639457099e-01 7.211975589661e-01 6.968267322383e-01 6.711080960043e-01 6.524158102667e-01 6.468265180110e-01 6.552261126301e-01 6.730007542038e-01 6.927813074656e-01 7.078421714715e-01 7.143368987313e-01 7.119436365069e-01 7.033277691225e-01 6.927710234116e-01 6.842020370484e-01 6.794778543507e-01 6.776496876099e-01 6.758152512723e-01 6.708857179271e-01 6.613807586031e-01 6.484138548277e-01 6.355106199115e-01 6.272961896894e-01 6.272092376315e-01 6.355346857678e-01 6.489743043469e-01 6.622110677824e-01 6.702029670965e-01 6.700921666053e-01 6.621582032587e-01 6.497494206308e-01 6.382407269709e-01 6.329584182639e-01 6.368313038769e-01 6.489452188908e-01 6.652467771756e-01 6.806974103978e-01 6.915224446514e-01 6.965405773655e-01 6.973207084365e-01 6.973127804645e-01 7.001188381031e-01 7.076430475613e-01 7.189555087858e-01 7.307066692195e-01 7.387360919735e-01 7.400167627443e-01 7.341583283735e-01 7.239929130283e-01 7.150726663849e-01 7.137461427460e-01 7.243052193196e-01 7.465145745818e-01 7.754500393806e-01 8.035885096064e-01 8.236652986537e-01
 6.158162293279e-01 6.162022245787e-01 6.165590433399e-01 6.169384791899e-01 6.173791494912e-01 6.178984406481e-01 6.184756061605e-01 6.190532572981e-01 6.195714714479e-01 6.200052275007e-01 6.203757527762e-01 6.207238390502e-01 6.210891925648e-01 6.215016749821e-01 6.219848640292e-01 6.225316276377e-01 6.230927340708e-01 6.236010547319e-01 6.240142720854e-01 6.243356885977e-01 6.246197707847e-01 6.249431799931e-01 6.253698107969e-01 6.259184537936e-01 6.265372837544e-01 6.271323380085e-01 6.276236345609e-01 6.279949331037e-01 6.282938294061e-01 6.286108813489e-01 6.290330259978e-01 6.295953389814e-01 6.302585015377e-01 6.309213151496e-01 6.314860134613e-01 6.319195802760e-01 6.322663924121e-01 6.326174035784e-01 6.330466339406e-01 6.335840122523e-01 6.342035481992e-01 6.348380813139e-01 6.354206777425e-01 6.359138660056e-01 6.363221892755e-01 6.366857731930e-01 6.370584245103e-01 6.374973296749e-01 6.380280632673e-01 6.386339081910e-01 6.392521202093e-01 6.398097411144e-01 6.402703580272e-01 6.406484837566e-01 6.410048357408e-01 6.414122931783e-01 6.419149121949e-01 6.425077137906e-01 6.431334078988e-01 6.437199193966e-01 6.442247502906e-01 6.446475782179e-01 6.450304530967e-01 6.454283217954e-01 6.458810958298e-01 6.463982277779e-01 6.469550985219e-01 6.475121338802e-01 6.480359099229e-01 6.485072690741e-01 6.489215547582e-01 6.492957186429e-01 6.496670662458e-01 6.500808922163e-01 6.505641166621e-01 6.511070430173e-01 6.516653303092e-01 6.521844589961e-01 6.526279600222e-01 6.530037526841e-01 6.533610407444e-01 6.537550683684e-01 6.542140943306e-01 6.547251519067e-01 6.552532343787e-01 6.557651395403e-01 6.562438829774e-01 6.566862282097e-01 6.570957709403e-01 6.574795717708e-01 6.578545658652e-01 6.582535106910e-01 6.587168969717e-01 6.592569194832e-01 6.598365774430e-01 6.603809956264e-01 6.608266718257e-01 6.611697235657e-01 6.614802198656e-01 6.618576134544e-01 6.623655188629e-01 6.629789174457e-01 6.636040462055e-01 6.641432947286e-01 6.645615436477e-01 6.648998037393e-01 6.652436121994e-01 6.656595998482e-01 6.661538106040e-01 6.666809565081e-01 6.671848096390e-01 6.676431909468e-01 6.680685192353e-01 6.684889840004e-01 6.689195898030e-01 6.693513884863e-01 6.697665862994e-01 6.701662261280e-01 6.705779978644e-01 6.710353110972e-01 6.715525915093e-01 6.720985380444e-01 6.726147088545e-01 6.730516064213e-01 6.734040510156e-01 6.737201409172e-01 6.740763206143e-01 6.745350044354e-01 6.751006542737e-01 6.757091536268e-01 6.762643342325e-01 6.766926781809e-01 6.769931551377e-01 6.772444395187e-01 6.775633444138e-01 6.780289482707e-01 6.786344128832e-01 6.792849478052e-01 6.798578823220e-01 6.802826248413e-01 6.805797965413e-01 6.808462201799e-01 6.811884287622e-01 6.816613583148e-01 6.822368139032e-01 6.828325245703e-01 6.833653796012e-01 6.837908263818e-01 6.841243768351e-01 6.844273123254e-01 6.847717121099e-01 6.852014118728e-01 6.857114139064e-01 6.862574912126e-01 6.867782307603e-01 6.872299810779e-01 6.876132567813e-01 6.879668287430e-01 6.883337956232e-01 6.887456787783e-01 6.892070234301e-01 6.897010535608e-01 6.901977223551e-01 6.906720415074e-01 6.911144850544e-01 6.915262055661e-01 6.919246751425e-01 6.923335535099e-01 6.927729333702e-01 6.932450635815e-01 6.937377054490e-01 6.942313088065e-01 6.947080600588e-01 6.951589212091e-01 6.955872131799e-01 6.960088277658e-01 6.964413678620e-01 6.968975642878e-01 6.973845914070e-01 6.978875362088e-01 6.983824219820e-01 6.988493666941e-01 6.992849448968e-01 6.997073336236e-01 7.001396214281e-01 7.005969231711e-01 7.010728162170e-01 7.015426484101e-01 7.019897417158e-01 7.024116647029e-01 7.028217574433e-01 7.032411554228e-01 7.036773181011e-01 7.041235119552e-01 7.045619897349e-01 7.049831458534e-01 7.053939271138e-01 7.058116867576e-01 7.062502209274e-01 7.067079174392e-01 7.071696494057e-01 7.076184915869e-01 7.080532753097e-01 7.084878678137e-01 7.089365615839e-01 7.094023322135e-01 7.098743081898e-01 7.103364891975e-01 7.107825228639e-01 7.112184892983e-01 7.116569997354e-01 7.121054104458e-01 7.125582336113e-01 7.130051838428e-01 7.134387574906e-01 7.138608034567e-01 7.142853834719e-01 7.147197688869e-01 7.151612458912e-01 7.156024974946e-01 7.160369279449e-01 7.164640191319e-01 7.168932597348e-01 7.173330584835e-01 7.177826069986e-01 7.182326271036e-01 7.186756631024e-01 7.191117707189e-01 7.195458370604e-01 7.199849182639e-01 7.204284646622e-01 7.208723121927e-01 7.213087405927e-01 7.217376593917e-01 7.221640064994e-01 7.225925432245e-01 7.230244714910e-01 7.234552293593e-01 7.238820604601e-01 7.243066388970e-01 7.247340374160e-01 7.251663913311e-01 7.256003030781e-01 7.260326548929e-01 7.264592106734e-01 7.268816846514e-01 7.273067924397e-01 7.277353786503e-01 7.281632857254e-01 7.285867166150e-01 7.290051282928e-01 7.294185079943e-01 7.298337902502e-01 7.302518154253e-01 7.306677581278e-01 7.310826734948e-01 7.314967366744e-01 7.319108370651e-01 7.323246463617e-01 7.327371915485e-01 7.331465812566e-01 7.335530762546e-01 7.339587502672e-01 7.343664367827e-01 7.347724735165e-01 7.351753953016e-01 7.355750521687e-01 7.359705562118e-01 7.363653262786e-01 7.367634206914e-01 7.371619775028e-01 7.375576134740e-01 7.379505287987e-01 7.383434303137e-01 7.387356756097e-01 7.391290972065e-01 7.395206222141e-01 7.399060253681e-01 7.402880090093e-01 7.406673948468e-01 7.410485506262e-01 7.414282468877e-01 7.418083732257e-01 7.421858509015e-01 7.425612390429e-01 7.429329383788e-01 7.433004998884e-01 7.436651376734e-01 7.440280324170e-01 7.443921175727e-01 7.447537915637e-01 7.451151808357e-01 7.454734809273e-01 7.458257307571e-01 7.461751860658e-01 7.465226569530e-01 7.468691651163e-01 7.472126777841e-01 7.475557567171e-01 7.478968696879e-01 7.482350064342e-01 7.485714531644e-01 7.489013880069e-01 7.492278928470e-01 7.495504650201e-01 7.498730897058e-01 7.501938057618e-01 7.505126942846e-01 7.508288898683e-01 7.511375961369e-01 7.514427807385e-01 7.517454958939e-01 7.520455431129e-01 7.523460271234e-01 7.526447524414e-01 7.529394702033e-01 7.532293584449e-01 7.535129290452e-01 7.537943772695e-01 7.540737105893e-01 7.543526199971e-01 7.546305968748e-01 7.549033326488e-01 7.551711412971e-01 7.554333801865e-01 7.556916049315e-01 7.559484525602e-01 7.562024334015e-01 7.564536374605e-01 7.567012175438e-01 7.569432305566e-01 7.571779857570e-01 7.574080523134e-01 7.576359063271e-01 7.578603135875e-01 7.580815939849e-01 7.582979297482e-01 7.585065655436e-01 7.587104375096e-01 7.589091842083e-01 7.591040252831e-01 7.592961706841e-01 7.594840815810e-01 7.596653467096e-01 7.598418388223e-01 7.600135079633e-01 7.601807084630e-01 7.603440701244e-01 7.605018076182e-01 7.606547940600e-01 7.608033441735e-01 7.609459238534e-01 7.610827840016e-01 7.612157373538e-01 7.613436704552e-01 7.614637252645e-01 7.615787901784e-01 7.616871429915e-01 7.617916326981e-01 7.618909729850e-01 7.619839000150e-01 7.620710012892e-01 7.621511032127e-01 7.622252836240e-01 7.622927259977e-01 7.623550334394e-01 7.624125728056e-01 7.624638475034e-01 7.625082302101e-01 7.625462769367e-01 7.625773397955e-01 7.626031056960e-01 7.626220013460e-01 7.626341100550e-01 7.626415717207e-01 7.626396494996e-01 7.626330802153e-01 7.626185924079e-01 7.625978832377e-01 7.625683102506e-01 7.625332108961e-01 7.624900612893e-01 7.624398198190e-01 7.623841294955e-01 7.623196865635e-01 7.622496810751e-01 7.621709000345e-01 7.620840525996e-01 7.619898689092e-01 7.618888170038e-01 7.617816218144e-01 7.616661614970e-01 7.615436107991e-01 7.614103197824e-01 7.612700114636e-01 7.611235322848e-01 7.609676544538e-01 7.608043620420e-01 7.606327229270e-01 7.604525707698e-01 7.602634328967e-01 7.600668786503e-01 7.598627562180e-01 7.596490091792e-01 7.594275802432e-01 7.591975064402e-01 7.589571851132e-01 7.587106064784e-01 7.584537236621e-01 7.581888351744e-01 7.579153071469e-01 7.576337244256e-01 7.573414810552e-01 7.570414202307e-01 7.567311912516e-01 7.564131405629e-01 7.560870060089e-01 7.557501778302e-01 7.554052710846e-01 7.550503561085e-01 7.546856162267e-01 7.543120135655e-01 7.539281391210e-01 7.535365127806e-01 7.531342154479e-01 7.527235145246e-01 7.523012791904e-01 7.518703687813e-01 7.514294545897e-01 7.509789038808e-01 7.505195556037e-01 7.500503353370e-01 7.495701003502e-01 7.490800120825e-01 7.485812256804e-01 7.480711143626e-01 7.475519088039e-01 7.470226394866e-01 7.464836878151e-01 7.459346154634e-01 7.453741197715e-01 7.448042068870e-01 7.442249797690e-01 7.436355759052e-01 7.430359243956e-01 7.424261277861e-01 7.418056665398e-01 7.411748881582e-01 7.405351923370e-01 7.398830786666e-01 7.392229814889e-01 7.385520866445e-01 7.378696821427e-01 7.371775533275e-01 7.364744071582e-01 7.357610025955e-01 7.350381765656e-01 7.343043027389e-01 7.335596206501e-01 7.328056879306e-01 7.320408434098e-01 7.312650154791e-01 7.304804316287e-01 7.296838791897e-01 7.288773795452e-01 7.280615831364e-01 7.272345801806e-01 7.263980151343e-01 7.255513856895e-01 7.246934720881e-01 7.238254255931e-01 7.229479945920e-01 7.220593235694e-01 7.211610894740e-01 7.202518748321e-01 7.193331498015e-01 7.184041001837e-01 7.174647412413e-01 7.165168180998e-01 7.155592818258e-01 7.145897591543e-01 7.136125359825e-01 7.126244170633e-01 7.116258913774e-01 7.106192054733e-01 7.096026030269e-01 7.085753843864e-01 7.075396603286e-01 7.064923437753e-01 7.054377987929e-01 7.043735563804e-01 7.033000109418e-01 7.022173836498e-01 7.011259622199e-01 7.000248452574e-01 6.989153799421e-01 6.977971644661e-01 6.966701018338e-01 6.955339094930e-01 6.943894316017e-01 6.932371143297e-01 6.920763955927e-01 6.909068724499e-01 6.897301853751e-01 6.885450907217e-01 6.873511193400e-01 6.861516869252e-01 6.849428090335e-01 6.837273536463e-01 6.825041664869e-01 6.812732876285e-01 6.800371032195e-01 6.787926789361e-01 6.775412119788e-01 6.762841975766e-01 6.750209644987e-01 6.737505541773e-01 6.724741875523e-01 6.711928017334e-01 6.699048133969e-01 6.686122872550e-01 6.673134903413e-01 6.660098396363e-01 6.647008402581e-01 6.633875092923e-01 6.620702654004e-01 6.607467018500e-01 6.594210095487e-01 6.580903127144e-01 6.567565146402e-01 6.554181520600e-01 6.540784148419e-01 6.527336158350e-01 6.513865261510e-01 6.500375796566e-01 6.486849323851e-01 6.473325347431e-01 6.459756420038e-01 6.446179506106e-01 6.432597399781e-01 6.418982426613e-01 6.405371372142e-01 6.391758756283e-01 6.378139577441e-01 6.364528168575e-01 6.350909164240e-01 6.337300013891e-01 6.323695297543e-01 6.310106244226e-01 6.296543517859e-01 6.282983122829e-01 6.269440709801e-01 6.255932420865e-01 6.242450044408e-01 6.228999425512e-01 6.215581610676e-01 6.202189572414e-01 6.188848184843e-01 6.175547070810e-01 6.162287501380e-01 6.149083736676e-01 6.135927556558e-01 6.122835506417e-01 6.109786574665e-01 6.096814460103e-01 6.083907552736e-01 6.071055722235e-01 6.058303699177e-01 6.045615240701e-01 6.033001512190e-01 6.020487584698e-01 6.008043208753e-01 5.995703437501e-01 5.983458502412e-01 5.971308440862e-01 5.959259844250e-01 5.947324923096e-01 5.935490853636e-01 5.923771427174e-01 5.912173640740e-01 5.900685439156e-01 5.889332481551e-01 5.878092283488e-01 5.866993431172e-01 5.856020834931e-01 5.845186550099e-01 5.834510088441e-01 5.823961993245e-01 5.813569090587e-01 5.803327408653e-01 5.793239349420e-01 5.783315285809e-01 5.773545488136e-01 5.763937544389e-01 5.754503979802e-01 5.745247416941e-01 5.736149420929e-01 5.727242505256e-01 5.718516246102e-01 5.709970834664e-01 5.701598260556e-01 5.693429841634e-01 5.685449327150e-01 5.677666308891e-01 5.670077512747e-01 5.662691866244e-01 5.655504332849e-01 5.648516039685e-01 5.641743215767e-01 5.635176442514e-01 5.628819820836e-01 5.622671565439e-01 5.616741789161e-01 5.611033854751e-01 5.605535156201e-01 5.600263038914e-01 5.595200645528e-01 5.590365378272e-01 5.585760426216e-01 5.581369004252e-01 5.577217496150e-01 5.573280671052e-01 5.569573819632e-01 5.566095685478e-01 5.562841010412e-01 5.559823764543e-01 5.557018560570e-01 5.554453174926e-01 5.552108025682e-01 5.549995644779e-01 5.548110709302e-01 5.546446119500e-01 5.545010491761e-01 5.543808481055e-01 5.542816653617e-01 5.542062919967e-01 5.541513239460e-01 5.541193226926e-01 5.541087369911e-01 5.541192909667e-01 5.541520629618e-01 5.542058631964e-01 5.542812421220e-01 5.543763800950e-01 5.544920611130e-01 5.546281130440e-01 5.547839351038e-01 5.549598201682e-01 5.551544377302e-01 5.553675537544e-01 5.556010144185e-01 5.558513056705e-01 5.561192912655e-01 5.564058482195e-01 5.567083107934e-01 5.570274296696e-01 5.573637210033e-01 5.577142867883e-01 5.580815218538e-01 5.584628187449e-01 5.588585800242e-01 5.592689335982e-01 5.596909063284e-01 5.601271409162e-01 5.605742613000e-01 5.610344278705e-01 5.615055185322e-01 5.619860670895e-01 5.624769879739e-01 5.629767740191e-01 5.634861668040e-01 5.640032613129e-01 5.645287477731e-01 5.650595030602e-01 5.655967770639e-01 5.661409172982e-01 5.666887333861e-01 5.672414602858e-01 5.677972384588e-01 5.683562314270e-01 5.689174724820e-01 5.694797498218e-01 5.700432364427e-01 5.706066328950e-01 5.711681099481e-01 5.717295501309e-01 5.722893971308e-01 5.728450694263e-01 5.733980931601e-01 5.739464753494e-01 5.744893982532e-01 5.750275586508e-01 5.755580462061e-01 5.760817301025e-01 5.765968431222e-01 5.771038880838e-01 5.776010701102e-01 5.780881728824e-01 5.785641123694e-01 5.790278006287e-01 5.794788448414e-01 5.799168084120e-01 5.803401855276e-01 5.807491799167e-01 5.811416732951e-01 5.815193133709e-01 5.818783216394e-01 5.822208304608e-01 5.825431839077e-01 5.828474208147e-01 5.831310027951e-01 5.833921211517e-01 5.836338820715e-01 5.838535886167e-01 5.840474958664e-01 5.842201527399e-01 5.843666916517e-01 5.844888000252e-01 5.845847998595e-01 5.846536562069e-01 5.846963853030e-01 5.847090355089e-01 5.846948564641e-01 5.846499766995e-01 5.845755808539e-01 5.844707081772e-01 5.843330060069e-01 5.841655122713e-01 5.839638954081e-01 5.837297961155e-01 5.834608510629e-01 5.831575872754e-01 5.828201800445e-01 5.824449712301e-01 5.820361512398e-01 5.815881036823e-01 5.811040315695e-01 5.805817599840e-01 5.800201196142e-01 5.794206538413e-01 5.787800127910e-01 5.781004502184e-01 5.773804056170e-01 5.766189195313e-01 5.758164222426e-01 5.749713157826e-01 5.740840443161e-01 5.731556099128e-01 5.721808426674e-01 5.711654468948e-01 5.701044162350e-01 5.689990621184e-01 5.678492562072e-01 5.666541044684e-01 5.654154723584e-01 5.641290482584e-01 5.627974692981e-01 5.614193050204e-01 5.599953301208e-01 5.585251120630e-01 5.570067050880e-01 5.554430520203e-01 5.538299164951e-01 5.521722948261e-01 5.504654665116e-01 5.487112405576e-01 5.469105799657e-01 5.450608360829e-01 5.431646503813e-01 5.412187688611e-01 5.392274038386e-01 5.371855670571e-01 5.350974986264e-01 5.329633387495e-01 5.307792053217e-01 5.285498103516e-01 5.262710767590e-01 5.239481850350e-01 5.215772362654e-01 5.191596037865e-01 5.166960012491e-01 5.141852731525e-01 5.116322615046e-01 5.090317031471e-01 5.063860575527e-01 5.036975051610e-01 5.009636750805e-01 4.981882574627e-01 4.953677277854e-01 4.925070582535e-01 4.896037239146e-01 4.866594206863e-01 4.836753039103e-01 4.806506690180e-01 4.775889426393e-01 4.744877654648e-01 4.713499316050e-01 4.681770916913e-01 4.649683712742e-01 4.617259765174e-01 4.584495250703e-01 4.551433011661e-01 4.518031680481e-01 4.484356281408e-01 4.450392961663e-01 4.416141807058e-01 4.381662298243e-01 4.346913494747e-01 4.311960973074e-01 4.276778794736e-01 4.241411245963e-01 4.205856815170e-01 4.170133585713e-01 4.134293988726e-01 4.098297538073e-01 4.062226192566e-01 4.026041620706e-01 3.989821170470e-01 3.953534321653e-01 3.917236263710e-01 3.880956635437e-01 3.844672676226e-01 3.808470995714e-01 3.772316212726e-01 3.736285378178e-01 3.700381751187e-01 3.664623633287e-01 3.629065681810e-01 3.593707204305e-01 3.558617458798e-01 3.523777394117e-01 3.489277332967e-01 3.455103344649e-01 3.421301444631e-01 3.387925510980e-01 3.354960748726e-01 3.322502182421e-01 3.290546610315e-01 3.259149083723e-01 3.228326076139e-01 3.198143749215e-01 3.168606071068e-01 3.139768668237e-01 3.111677710956e-01 3.084343999993e-01 3.057840403060e-01 3.032163980112e-01 3.007383549007e-01 2.983515221483e-01 2.960608705833e-01 2.938692335260e-01 2.917787624635e-01 2.897946258359e-01 2.879189641705e-01 2.861526807554e-01 2.845012305142e-01 2.829658667571e-01 2.815491531770e-01 2.802514970412e-01 2.790768646547e-01 2.780241731656e-01 2.770959426846e-01 2.762936840704e-01 2.756173198193e-01 2.750654633450e-01 2.746396005951e-01 2.743382708723e-01 2.741624038280e-01 2.741090780054e-01 2.741768138041e-01 2.743647091652e-01 2.746681674149e-01 2.750887759492e-01 2.756203633374e-01 2.762620667387e-01 2.770083219874e-01 2.778583795118e-01 2.788042293400e-01 2.798477543452e-01 2.809805514194e-01 2.821987189543e-01 2.834992133993e-01 2.848755257797e-01 2.863269443245e-01 2.878420234005e-01 2.894233180901e-01 2.910594743879e-01 2.927500044408e-01 2.944880744533e-01 2.962678404340e-01 2.980870294640e-01 2.999356835979e-01 3.018174311572e-01 3.037159587666e-01 3.056369194893e-01 3.075685956333e-01 3.095100927548e-01 3.114553263859e-01 3.133966270730e-01 3.153384702376e-01 3.172635599721e-01 3.191807031384e-01 3.210746094033e-01 3.229505985915e-01 3.247963307616e-01 3.266130069189e-01 3.283966721371e-01 3.301393514411e-01 3.318446589137e-01 3.334986111983e-01 3.351102212742e-01 3.366653702861e-01 3.381700429629e-01 3.396138432484e-01 3.409966431459e-01 3.423199507833e-01 3.435711517221e-01 3.447601272602e-01 3.458724949775e-01 3.469165620493e-01 3.478805527343e-01 3.487702187249e-01 3.495809462232e-01 3.503081718249e-01 3.509579344178e-01 3.515171892515e-01 3.519977145000e-01 3.523878286889e-01 3.526938952382e-01 3.529111507383e-01 3.530372720499e-01 3.530796138775e-01 3.530273782087e-01 3.528908572335e-01 3.526618206991e-01 3.523455362571e-01 3.519405377866e-01 3.514467056223e-01 3.508688756137e-01 3.502001149286e-01 3.494542463903e-01 3.486195678665e-01 3.477050788337e-01 3.467118689856e-01 3.456397264583e-01 3.444967217002e-01 3.432761372699e-01 3.419934942550e-01 3.406381794782e-01 3.392254926407e-01 3.377533299960e-01 3.362246390569e-01 3.346499204191e-01 3.330250315957e-01 3.313660647174e-01 3.296659794387e-01 3.279416068828e-01 3.261898125471e-01 3.244224479665e-01 3.226464553602e-01 3.208641087581e-01 3.190878447241e-01 3.173181471919e-01 3.155724545703e-01 3.138494529320e-01 3.121645524856e-01 3.105236223729e-01 3.089340308644e-01 3.074085990414e-01 3.059516378495e-01 3.045786168179e-01 3.032916589784e-01 3.021091978384e-01 3.010306011705e-01 3.000737452251e-01 2.992447400268e-01 2.985508935270e-01 2.980064711307e-01 2.976129459559e-01 2.973856706258e-01 2.973242602599e-01 2.974450229766e-01 2.977478432542e-01 2.982419878148e-01 2.989321126963e-01 2.998214079904e-01 3.009171241992e-01 3.022169246842e-01 3.037283648784e-01 3.054473322770e-01 3.073801215512e-01 3.095198956751e-01 3.118692062453e-01 3.144255410045e-01 3.171831906666e-01 3.201421732204e-01 3.232937389432e-01 3.266377180837e-01 3.301614847889e-01 3.338653583331e-01 3.377379560133e-01 3.417745676428e-01 3.459661497186e-01 3.503042934665e-01 3.547820841417e-01 3.593877905056e-01 3.641161124109e-01 3.689558485944e-01 3.738986990752e-01 3.789345718629e-01 3.840544579128e-01 3.892492681405e-01 3.945080049350e-01 3.998259285869e-01 4.051861232467e-01 4.105874574471e-01 4.160144540741e-01 4.214619771455e-01 4.269195682577e-01 4.323766419326e-01 4.378279497170e-01 4.432600878435e-01 4.486710796019e-01 4.540437361258e-01 4.593778568830e-01 4.646597372986e-01 4.698841455445e-01 4.750407659274e-01 4.801237078787e-01 4.851255391507e-01 4.900342437413e-01 4.948486291109e-01 4.995553163397e-01 5.041517902924e-01 5.086279943346e-01 5.129784326843e-01 5.171971886233e-01 5.212747077986e-01 5.252075047896e-01 5.289871334563e-01 5.326087861209e-01 5.360662731315e-01 5.393545875851e-01 5.424655916396e-01 5.453967966197e-01 5.481422088195e-01 5.506969268708e-01 5.530557388626e-01 5.552153730737e-01 5.571717965089e-01 5.589203593724e-01 5.604588865125e-01 5.617827819217e-01 5.628910179155e-01 5.637829934325e-01 5.644518921203e-01 5.649027554688e-01 5.651276926935e-01 5.651324223167e-01 5.649121438184e-01 5.644717557756e-01 5.638106270341e-01 5.629286933757e-01 5.618324731549e-01 5.605195414168e-01 5.590007514028e-01 5.572731239682e-01 5.553474814813e-01 5.532266715997e-01 5.509173792621e-01 5.484326516852e-01 5.457710902508e-01 5.429524393984e-01 5.399779958067e-01 5.368660374743e-01 5.336235005950e-01 5.302665725941e-01 5.268074005413e-01 5.232588223253e-01 5.196436462054e-01 5.159690469484e-01 5.122611636791e-01 5.085288590948e-01 5.047989040324e-01 5.010879323406e-01 4.974137261895e-01 4.938037993086e-01 4.902678305030e-01 4.868406185109e-01 4.835293846597e-01 4.803681515774e-01 4.773684873233e-01 4.745511526973e-01 4.719443029931e-01 4.695526687502e-01 4.674070468910e-01 4.655112626016e-01 4.638893332858e-01 4.625459220856e-01 4.614936539997e-01 4.607433869265e-01 4.602925663375e-01 4.601539492570e-01 4.603156869464e-01 4.607875351843e-01 4.615535990720e-01 4.626109798984e-01 4.639474063802e-01 4.655486851779e-01 4.674049685838e-01 4.694874907325e-01 4.717881679832e-01 4.742755312217e-01 4.769335936845e-01 4.797341869480e-01 4.826514069730e-01 4.856600527301e-01 4.887314188543e-01 4.918432674620e-01 4.949597268120e-01 4.980603439523e-01 5.011150873209e-01 5.040974323373e-01 5.069796792890e-01 5.097365578540e-01 5.123441731288e-01 5.147783480911e-01 5.170150740632e-01 5.190328109387e-01 5.208115612767e-01 5.223304827863e-01 5.235741883653e-01 5.245225973099e-01 5.251648757804e-01 5.254835365376e-01 5.254686909101e-01 5.251125773050e-01 5.244011907960e-01 5.233334861675e-01 5.219001549925e-01 5.201034528930e-01 5.179382824929e-01 5.154079091916e-01 5.125167233947e-01 5.092667274519e-01 5.056724891428e-01 5.017357361019e-01 4.974770819595e-01 4.929049072525e-01 4.880410308741e-01 4.829054325069e-01 4.775182359827e-01 4.719098909615e-01 4.661037925465e-01 4.601370100336e-01 4.540378069628e-01 4.478467236742e-01 4.416039253386e-01 4.353501170205e-01 4.291346317694e-01 4.229994528537e-01 4.169988465914e-01 4.111786264239e-01 4.055957774369e-01 4.002999789470e-01 3.953429989030e-01 3.907773768981e-01 3.866484354580e-01 3.830032727311e-01 3.798809633239e-01 3.773166464729e-01 3.753375311992e-01 3.739652965179e-01 3.732113105005e-01 3.730785739356e-01 3.735604143910e-01 3.746426609741e-01 3.763023986677e-01 3.785070382329e-01 3.812177907889e-01 3.843875865401e-01 3.879663098533e-01 3.918988135709e-01 3.961292304756e-01 4.005978929927e-01 4.052420027545e-01 4.100051704928e-01 4.148253620915e-01 4.196475393175e-01 4.244159673641e-01 4.290811956143e-01 4.335924206251e-01 4.379078732874e-01 4.419848168842e-01 4.457874232150e-01 4.492855511683e-01 4.524513260019e-01 4.552623305536e-01 4.576998586309e-01 4.597524871293e-01 4.614105778880e-01 4.626728478066e-01 4.635392014340e-01 4.640177974701e-01 4.641195365992e-01 4.638586385681e-01 4.632592415140e-01 4.623443352663e-01 4.611443934173e-01 4.596937174537e-01 4.580315256409e-01 4.561990232042e-01 4.542397804316e-01 4.522061534241e-01 4.501473198733e-01 4.481162556447e-01 4.461687741577e-01 4.443600117029e-01 4.427455414403e-01 4.413822047871e-01 4.403193692609e-01 4.396096878001e-01 4.392993534988e-01 4.394280606203e-01 4.400344383023e-01 4.411434259842e-01 4.427784817498e-01 4.449522865106e-01 4.476671008935e-01 4.509217174403e-01 4.546982198920e-01 4.589768405428e-01 4.637244271133e-01 4.689030136927e-01 4.744670116688e-01 4.803652889913e-01 4.865384121470e-01 4.929270788900e-01 4.994655044837e-01 5.060855269140e-01 5.127219565156e-01 5.193045929113e-01 5.257671907934e-01 5.320422569181e-01 5.380672811688e-01 5.437813573067e-01 5.491292318794e-01 5.540578649221e-01 5.585227176073e-01 5.624826278681e-01 5.659031449576e-01 5.687615304952e-01 5.710348421668e-01 5.727130835672e-01 5.737951569485e-01 5.742867740794e-01 5.742026816940e-01 5.735651562218e-01 5.724078215734e-01 5.707689782996e-01 5.686971280812e-01 5.662483613656e-01 5.634848353991e-01 5.604731640409e-01 5.572858758658e-01 5.539996205614e-01 5.506889953129e-01 5.474359171678e-01 5.443164379996e-01 5.414053039467e-01 5.387750542434e-01 5.364911781440e-01 5.346141177339e-01 5.331964364640e-01 5.322837788933e-01 5.319075885140e-01 5.321002945303e-01 5.328737347859e-01 5.342386359901e-01 5.361944095453e-01 5.387305310844e-01 5.418309156227e-01 5.454705489669e-01 5.496179001410e-01 5.542308610626e-01 5.592677171780e-01 5.646721280692e-01 5.703858468860e-01 5.763396175248e-01 5.824589572813e-01 5.886654630931e-01 5.948644018677e-01 6.009678267857e-01 6.068682041915e-01 6.124634079028e-01 6.176432492096e-01 6.222934154665e-01 6.263101605335e-01 6.295799149116e-01 6.320063292363e-01 6.334925556821e-01 6.339641661743e-01 6.333571397280e-01 6.316290046401e-01 6.287653288177e-01 6.247762291741e-01 6.205601936833e-01 6.152195318573e-01 6.090340132581e-01 6.023818945961e-01 5.956394477942e-01 5.890970244300e-01 5.828894603669e-01 5.769962025429e-01 5.712781470287e-01 5.655811040193e-01 5.598293774826e-01 5.541053784641e-01 5.486830414212e-01 5.439815163374e-01 5.404836203981e-01 5.386049164980e-01 5.385941907716e-01 5.404587053032e-01 5.439911007964e-01 5.488343385279e-01 5.546089351385e-01 5.610219314435e-01 5.679357577241e-01 5.753714354338e-01 5.834544978002e-01 5.923239048784e-01 6.020350513587e-01 6.124891164718e-01 6.234162840680e-01 6.344263434953e-01 6.450911105053e-01 6.550438499290e-01 6.640604150513e-01 6.720979110202e-01 6.792853793776e-01 6.858623706958e-01 6.920964559941e-01 6.981853412141e-01 7.041980953801e-01 7.100481948738e-01 7.155374812134e-01 7.204086809368e-01 7.244475627995e-01 7.275521548325e-01 7.297666165033e-01 7.312773629765e-01 7.323601683156e-01 7.332923478082e-01 7.342712378682e-01 7.353551554258e-01 7.364329951543e-01 7.372746718670e-01 7.375953701772e-01 7.371501073148e-01 7.358107165700e-01 7.336049248952e-01 7.307182747377e-01 7.274344813522e-01 7.240582384631e-01 7.208214775516e-01 7.178149362394e-01 7.149705757242e-01 7.120857911402e-01 7.089037595882e-01 7.051946358709e-01 7.008485464366e-01 6.959106898543e-01 6.905929292827e-01 6.852182176148e-01 6.801386363269e-01 6.756528140313e-01 6.719423817682e-01 6.690450358342e-01 6.668875831459e-01 6.653663818514e-01 6.644188830886e-01 6.640861348132e-01 6.645435364477e-01 6.660563413173e-01 6.688963316271e-01 6.732388710369e-01 6.790764451323e-01 6.861702814925e-01 6.940792315634e-01 7.022528252656e-01 7.101366117738e-01 7.173013178863e-01 7.235395165825e-01 7.289015803051e-01 7.336810478981e-01 7.383475523918e-01 7.434326825286e-01 7.493743232455e-01 7.563737247077e-01 7.642853570505e-01 7.721569693443e-01 7.542941448803e-01 7.418799460217e-01 7.163765666973e-01 6.802083627559e-01 6.441249235283e-01 6.200369053085e-01 6.156560342351e-01 6.302104424691e-01 6.555536254734e-01 6.813762091033e-01 6.998727048619e-01 7.076336919344e-01 7.055773649566e-01 6.977219823537e-01 6.892586958323e-01 6.844242320303e-01 6.848162136621e-01 6.891676763995e-01 6.945115882646e-01 6.979812738068e-01 6.981469252435e-01 6.954592754695e-01 6.918224961606e-01 6.895764592501e-01 6.904441404958e-01 6.948580415337e-01 7.020753575360e-01 7.107686689734e-01 7.197394107736e-01 7.282180581708e-01 7.357189050691e-01 7.416086208631e-01 7.447655191880e-01 7.436830405594e-01 7.369712111017e-01 7.242484998543e-01 7.068877965040e-01 6.883916442139e-01 6.738591117375e-01 6.683350063242e-01 6.744784055721e-01 6.908565031659e-01 7.123059697674e-01 7.319789480096e-01 7.438069835494e-01 7.442135109834e-01 7.329790376290e-01 7.132866099118e-01 6.909780959397e-01 6.728941268135e-01 6.643855013291e-01 6.671174942820e-01 6.784972554182e-01 6.933706071690e-01 7.065430079207e-01 7.147164737498e-01 7.171686224505e-01 7.153530365406e-01 7.117989584904e-01 7.086538522950e-01 7.066189550080e-01 7.046604470294e-01 7.007772983979e-01 6.932430895220e-01 6.818065724045e-01 6.682539212339e-01 6.560401595210e-01 6.490390704861e-01 6.496646166026e-01 6.575187439750e-01 6.693438331234e-01 6.804842644837e-01 6.867665635325e-01 6.860071529577e-01 6.787063325725e-01 6.678608660963e-01 6.579696084210e-01 6.532829244151e-01 6.559947512356e-01 6.652695447502e-01 6.778768956311e-01 6.898947567598e-01 6.984856140247e-01 7.029530880641e-01 7.048074423338e-01 7.069579825670e-01 7.121799131864e-01 7.216282535164e-01 7.340128176854e-01 7.460959054599e-01 7.540852531087e-01 7.552816111907e-01 7.493456343508e-01 7.388148168567e-01 7.287389771493e-01 7.250997553970e-01 7.323800996464e-01 7.512362796021e-01 7.779611016178e-01 8.060164698480e-01 8.285211802727e-01
 6.109128955752e-01 6.113141242902e-01 6.116854498236e-01 6.120785425313e-01 6.125340082437e-01 6.130690576535e-01 6.136631883165e-01 6.142582016499e-01 6.147928626410e-01 6.152410194799e-01 6.156253778614e-01 6.159880431112e-01 6.163672646270e-01 6.167944877083e-01 6.172955061745e-01 6.178608098734e-01 6.184399589604e-01 6.189657793783e-01 6.193925925897e-01 6.197285329081e-01 6.200278279492e-01 6.203675099471e-01 6.208150726387e-01 6.213856840299e-01 6.220243536659e-01 6.226355915284e-01 6.231424520204e-01 6.235287137753e-01 6.238439287195e-01 6.241800248838e-01 6.246219763851e-01 6.252044562500e-01 6.258859800760e-01 6.265639531859e-01 6.271429952751e-01 6.275902766347e-01 6.279534884325e-01 6.283216469962e-01 6.287685514526e-01 6.293251459977e-01 6.299611793489e-01 6.306091728259e-01 6.312029518358e-01 6.317080669268e-01 6.321307597157e-01 6.325102867174e-01 6.329017343113e-01 6.333565964655e-01 6.339014343843e-01 6.345196348988e-01 6.351484396605e-01 6.357177824604e-01 6.361923644042e-01 6.365853665856e-01 6.369574462207e-01 6.373793961550e-01 6.378957480398e-01 6.385009963354e-01 6.391369025505e-01 6.397340940861e-01 6.402490152711e-01 6.406850660303e-01 6.410835933744e-01 6.414966712260e-01 6.419624940704e-01 6.424898991231e-01 6.430557002989e-01 6.436227711314e-01 6.441590010912e-01 6.446447570573e-01 6.450741842570e-01 6.454623512033e-01 6.458462419867e-01 6.462728090280e-01 6.467696343935e-01 6.473267587569e-01 6.479003693518e-01 6.484329958057e-01 6.488889550310e-01 6.492768372004e-01 6.496478484504e-01 6.500581905993e-01 6.505321625144e-01 6.510566657814e-01 6.515949116437e-01 6.521169527688e-01 6.526069715535e-01 6.530614336388e-01 6.534863831327e-01 6.538863193233e-01 6.542735874529e-01 6.546842603702e-01 6.551585999947e-01 6.557116115257e-01 6.563048281162e-01 6.568630833524e-01 6.573234469719e-01 6.576800934345e-01 6.580044772336e-01 6.583964146620e-01 6.589180315645e-01 6.595442566670e-01 6.601806910896e-01 6.607316674547e-01 6.611608509640e-01 6.615114088024e-01 6.618688601314e-01 6.622979371511e-01 6.628048766097e-01 6.633438909078e-01 6.638599194796e-01 6.643302696575e-01 6.647663855915e-01 6.651993311474e-01 6.656432709199e-01 6.660888409376e-01 6.665190472659e-01 6.669330967312e-01 6.673581994873e-01 6.678270470133e-01 6.683547830424e-01 6.689110255817e-01 6.694410953392e-01 6.698936071442e-01 6.702615188228e-01 6.705903146754e-01 6.709574202459e-01 6.714264129802e-01 6.720012488794e-01 6.726217136722e-01 6.731907421415e-01 6.736337920415e-01 6.739488991937e-01 6.742140769693e-01 6.745453211709e-01 6.750228363851e-01 6.756405819846e-01 6.763031199554e-01 6.768872984887e-01 6.773258911929e-01 6.776373160328e-01 6.779176951942e-01 6.782729266493e-01 6.787565115323e-01 6.793427427268e-01 6.799500569647e-01 6.804947852298e-01 6.809337007651e-01 6.812815371201e-01 6.815986754793e-01 6.819562709436e-01 6.823976269431e-01 6.829208573189e-01 6.834789232750e-01 6.840122297934e-01 6.844775422432e-01 6.848757666603e-01 6.852421997325e-01 6.856225448562e-01 6.860474865231e-01 6.865217238238e-01 6.870296110520e-01 6.875398069749e-01 6.880298815506e-01 6.884866748481e-01 6.889129876117e-01 6.893246899843e-01 6.897475940293e-01 6.902010861255e-01 6.906878138348e-01 6.911955638956e-01 6.917040593562e-01 6.921944600008e-01 6.926586676111e-01 6.931004471798e-01 6.935358524229e-01 6.939812690768e-01 6.944535343166e-01 6.949562010407e-01 6.954721248353e-01 6.959796653935e-01 6.964589019371e-01 6.969079145725e-01 6.973443465671e-01 6.977910890607e-01 6.982628081594e-01 6.987514679717e-01 6.992351684784e-01 6.996940950409e-01 7.001286700739e-01 7.005538421667e-01 7.009881344207e-01 7.014404237077e-01 7.019023693249e-01 7.023544369767e-01 7.027896228720e-01 7.032157552921e-01 7.036493976844e-01 7.041040348828e-01 7.045789458933e-01 7.050564350771e-01 7.055207700071e-01 7.059715886694e-01 7.064230074822e-01 7.068885613120e-01 7.073703583477e-01 7.078587975651e-01 7.083368367132e-01 7.087973035913e-01 7.092484979764e-01 7.097037601580e-01 7.101679995615e-01 7.106369602215e-01 7.110995076594e-01 7.115485888025e-01 7.119875196826e-01 7.124296423088e-01 7.128810886675e-01 7.133399856465e-01 7.137984182582e-01 7.142505114355e-01 7.146960540550e-01 7.151437925113e-01 7.156020346926e-01 7.160700046682e-01 7.165379563365e-01 7.169988569810e-01 7.174527881199e-01 7.179059613533e-01 7.183630184664e-01 7.188260303928e-01 7.192883666043e-01 7.197420601174e-01 7.201903018299e-01 7.206368347508e-01 7.210839659160e-01 7.215358339271e-01 7.219857767909e-01 7.224328973932e-01 7.228776195368e-01 7.233264416584e-01 7.237795728497e-01 7.242334570097e-01 7.246851634597e-01 7.251317024358e-01 7.255758374364e-01 7.260223937677e-01 7.264727271520e-01 7.269211657052e-01 7.273656246881e-01 7.278047468848e-01 7.282407770302e-01 7.286775936690e-01 7.291176685617e-01 7.295572992427e-01 7.299948033902e-01 7.304311391414e-01 7.308680110801e-01 7.313042755550e-01 7.317405078972e-01 7.321738147324e-01 7.326034927491e-01 7.330326714294e-01 7.334641808592e-01 7.338951478058e-01 7.343234978823e-01 7.347460998127e-01 7.351655027448e-01 7.355865536766e-01 7.360105762828e-01 7.364336683896e-01 7.368558628434e-01 7.372752176133e-01 7.376941600792e-01 7.381120510472e-01 7.385325732741e-01 7.389500846303e-01 7.393626613732e-01 7.397719976039e-01 7.401800783035e-01 7.405885850793e-01 7.409962842880e-01 7.414032913184e-01 7.418090528636e-01 7.422116304586e-01 7.426123779331e-01 7.430090588577e-01 7.434030556377e-01 7.437957308283e-01 7.441889198873e-01 7.445814795828e-01 7.449725110773e-01 7.453606908231e-01 7.457445929294e-01 7.461254660310e-01 7.465044041408e-01 7.468809026406e-01 7.472561109088e-01 7.476310696704e-01 7.480049369313e-01 7.483758219929e-01 7.487439521729e-01 7.491069729824e-01 7.494666642255e-01 7.498235724512e-01 7.501791217877e-01 7.505336236977e-01 7.508866552991e-01 7.512368873659e-01 7.515809729667e-01 7.519208183640e-01 7.522591827232e-01 7.525965632812e-01 7.529321076717e-01 7.532664808153e-01 7.535972616498e-01 7.539232803076e-01 7.542442359474e-01 7.545636705801e-01 7.548800377464e-01 7.551975780721e-01 7.555132835178e-01 7.558245369939e-01 7.561306423386e-01 7.564324064334e-01 7.567289839909e-01 7.570245672007e-01 7.573185124498e-01 7.576103387272e-01 7.578974820405e-01 7.581795300942e-01 7.584557073965e-01 7.587274313971e-01 7.589965246569e-01 7.592625373022e-01 7.595263610761e-01 7.597835894638e-01 7.600353822933e-01 7.602819224164e-01 7.605246785601e-01 7.607628320565e-01 7.609978533819e-01 7.612301144458e-01 7.614559692973e-01 7.616781239462e-01 7.618942700970e-01 7.621066969370e-01 7.623149004267e-01 7.625190699604e-01 7.627185632599e-01 7.629127962266e-01 7.631010801546e-01 7.632865537013e-01 7.634665734212e-01 7.636405504096e-01 7.638101226751e-01 7.639734484907e-01 7.641307027541e-01 7.642833414081e-01 7.644307060168e-01 7.645740164846e-01 7.647101968351e-01 7.648403737825e-01 7.649653895125e-01 7.650835062888e-01 7.651962108993e-01 7.653048235730e-01 7.654072589389e-01 7.655035655494e-01 7.655927798494e-01 7.656764612016e-01 7.657534318180e-01 7.658257930713e-01 7.658915561676e-01 7.659509314351e-01 7.660034959315e-01 7.660497454754e-01 7.660890742862e-01 7.661223729990e-01 7.661488077536e-01 7.661678306362e-01 7.661801392332e-01 7.661851925075e-01 7.661841284232e-01 7.661764292618e-01 7.661621621801e-01 7.661391116551e-01 7.661087031925e-01 7.660721895514e-01 7.660287807778e-01 7.659795820359e-01 7.659202637768e-01 7.658539340633e-01 7.657806989200e-01 7.656981968711e-01 7.656102565847e-01 7.655133239334e-01 7.654091642585e-01 7.652953186325e-01 7.651741894917e-01 7.650453397813e-01 7.649086792326e-01 7.647636051689e-01 7.646094766769e-01 7.644478107065e-01 7.642781910994e-01 7.640991223516e-01 7.639134791167e-01 7.637173445141e-01 7.635136846539e-01 7.633017789856e-01 7.630810261049e-01 7.628495416877e-01 7.626121570940e-01 7.623634010889e-01 7.621078246374e-01 7.618424435485e-01 7.615682057349e-01 7.612847737224e-01 7.609918458313e-01 7.606897859861e-01 7.603788734415e-01 7.600580210405e-01 7.597288214643e-01 7.593896931427e-01 7.590415250995e-01 7.586824351664e-01 7.583136947934e-01 7.579372943570e-01 7.575481694054e-01 7.571530198852e-01 7.567462295714e-01 7.563295680965e-01 7.559032796751e-01 7.554658634015e-01 7.550193299797e-01 7.545637319538e-01 7.540967690680e-01 7.536209779114e-01 7.531343709715e-01 7.526374755401e-01 7.521312746027e-01 7.516141978272e-01 7.510875990173e-01 7.505509995076e-01 7.500041872295e-01 7.494465383988e-01 7.488778510943e-01 7.483005645860e-01 7.477110483367e-01 7.471125875126e-01 7.465029695546e-01 7.458824579690e-01 7.452521614581e-01 7.446105768403e-01 7.439582692913e-01 7.432959448174e-01 7.426234373312e-01 7.419388911793e-01 7.412445489760e-01 7.405401540741e-01 7.398247606833e-01 7.390990609067e-01 7.383624687709e-01 7.376154839796e-01 7.368581251566e-01 7.360896493594e-01 7.353104542085e-01 7.345221053301e-01 7.337213566205e-01 7.329097933428e-01 7.320887151988e-01 7.312565744071e-01 7.304140345625e-01 7.295610438996e-01 7.286970720731e-01 7.278231544287e-01 7.269372089564e-01 7.260434784956e-01 7.251377959543e-01 7.242216920765e-01 7.232953903126e-01 7.223590675172e-01 7.214118711875e-01 7.204561696396e-01 7.194889846991e-01 7.185107326032e-01 7.175239554387e-01 7.165262454095e-01 7.155182333830e-01 7.145009136242e-01 7.134731884255e-01 7.124356790715e-01 7.113882397655e-01 7.103308002187e-01 7.092651617097e-01 7.081880060890e-01 7.071023903032e-01 7.060080842552e-01 7.049035152874e-01 7.037908921432e-01 7.026685139802e-01 7.015362026088e-01 7.003964224490e-01 6.992462064116e-01 6.980875609883e-01 6.969206044325e-01 6.957446205605e-01 6.945614665956e-01 6.933699194197e-01 6.921687591785e-01 6.909608282961e-01 6.897441130475e-01 6.885202849669e-01 6.872880255149e-01 6.860495787815e-01 6.848024251391e-01 6.835495113428e-01 6.822881211272e-01 6.810196314696e-01 6.797453008387e-01 6.784634006678e-01 6.771764653399e-01 6.758835498981e-01 6.745836131210e-01 6.732783306065e-01 6.719668053104e-01 6.706498423808e-01 6.693278379121e-01 6.679999836321e-01 6.666677618076e-01 6.653321848773e-01 6.639897755969e-01 6.626440256013e-01 6.612939620613e-01 6.599399416943e-01 6.585828741704e-01 6.572217153783e-01 6.558577338973e-01 6.544910791812e-01 6.531207636818e-01 6.517486764293e-01 6.503741252583e-01 6.489981593378e-01 6.476198622284e-01 6.462401929416e-01 6.448596839547e-01 6.434782562515e-01 6.420964363880e-01 6.407144726761e-01 6.393322591912e-01 6.379505126770e-01 6.365691252549e-01 6.351885330217e-01 6.338095040371e-01 6.324319111530e-01 6.310558543423e-01 6.296827407687e-01 6.283109750185e-01 6.269418337756e-01 6.255757697825e-01 6.242132730791e-01 6.228554533853e-01 6.215006387450e-01 6.201511285892e-01 6.188048613306e-01 6.174644115412e-01 6.161296463230e-01 6.148009148093e-01 6.134777103920e-01 6.121619716411e-01 6.108514069115e-01 6.095493566091e-01 6.082547051559e-01 6.069679474538e-01 6.056897422108e-01 6.044200708348e-01 6.031588198972e-01 6.019066079249e-01 6.006651456780e-01 5.994334922709e-01 5.982123315275e-01 5.970015245335e-01 5.958026568427e-01 5.946152423876e-01 5.934390692197e-01 5.922767910290e-01 5.911249095026e-01 5.899873228151e-01 5.888638930997e-01 5.877530180000e-01 5.866578516236e-01 5.855755635010e-01 5.845081695853e-01 5.834576048991e-01 5.824213686950e-01 5.814006182133e-01 5.803971048200e-01 5.794093025075e-01 5.784383516666e-01 5.774855123733e-01 5.765496662121e-01 5.756320103943e-01 5.747321799334e-01 5.738499595417e-01 5.729884813503e-01 5.721451501140e-01 5.713212082941e-01 5.705171437051e-01 5.697312313036e-01 5.689684723959e-01 5.682243719309e-01 5.675012155994e-01 5.667991176557e-01 5.661173283780e-01 5.654573114995e-01 5.648192500805e-01 5.642029830927e-01 5.636081801189e-01 5.630347409014e-01 5.624850893313e-01 5.619560695933e-01 5.614511785089e-01 5.609688870764e-01 5.605084725750e-01 5.600714259368e-01 5.596566608946e-01 5.592652831769e-01 5.588977205604e-01 5.585526317631e-01 5.582306497107e-01 5.579312984297e-01 5.576564284317e-01 5.574044944694e-01 5.571742509805e-01 5.569686950365e-01 5.567851645869e-01 5.566255947476e-01 5.564877451395e-01 5.563732995534e-01 5.562819811107e-01 5.562130605338e-01 5.561658393428e-01 5.561408528648e-01 5.561379142494e-01 5.561573212870e-01 5.561977872016e-01 5.562596690748e-01 5.563433031139e-01 5.564470489756e-01 5.565718693043e-01 5.567169704450e-01 5.568810833765e-01 5.570662512348e-01 5.572694764394e-01 5.574925719619e-01 5.577337244731e-01 5.579936703446e-01 5.582714164286e-01 5.585658425349e-01 5.588776207493e-01 5.592058278674e-01 5.595498175035e-01 5.599101696106e-01 5.602841962757e-01 5.606742868178e-01 5.610782618890e-01 5.614950419148e-01 5.619254909488e-01 5.623673264952e-01 5.628234347411e-01 5.632886298625e-01 5.637645397594e-01 5.642520009515e-01 5.647481657668e-01 5.652522620887e-01 5.657659147825e-01 5.662872616525e-01 5.668147184187e-01 5.673496606530e-01 5.678900095942e-01 5.684339335239e-01 5.689831951274e-01 5.695363758580e-01 5.700916093540e-01 5.706497961928e-01 5.712085669795e-01 5.717674593681e-01 5.723279804725e-01 5.728867343097e-01 5.734447465609e-01 5.740004650529e-01 5.745533729253e-01 5.751015581717e-01 5.756460299731e-01 5.761866454503e-01 5.767192406506e-01 5.772445856621e-01 5.777644063350e-01 5.782746688004e-01 5.787766838207e-01 5.792678923603e-01 5.797486703643e-01 5.802186260557e-01 5.806762799602e-01 5.811212246375e-01 5.815509231706e-01 5.819671762680e-01 5.823681907014e-01 5.827536520566e-01 5.831215709450e-01 5.834714290558e-01 5.838040713144e-01 5.841173833572e-01 5.844096372455e-01 5.846829831823e-01 5.849339066105e-01 5.851626312353e-01 5.853684353897e-01 5.855502291524e-01 5.857087502087e-01 5.858401809331e-01 5.859478518604e-01 5.860269480848e-01 5.860804033471e-01 5.861056672399e-01 5.861011941502e-01 5.860681793143e-01 5.860046748822e-01 5.859104513854e-01 5.857854032388e-01 5.856279259732e-01 5.854383595997e-01 5.852135520343e-01 5.849558628186e-01 5.846634521455e-01 5.843349394491e-01 5.839719013532e-01 5.835711564885e-01 5.831343412465e-01 5.826588191507e-01 5.821445070363e-01 5.815928201057e-01 5.810003521043e-01 5.803698615269e-01 5.796970322158e-01 5.789839554661e-01 5.782306029451e-01 5.774339811367e-01 5.765960529231e-01 5.757149178124e-01 5.747912391198e-01 5.738229635678e-01 5.728097378889e-01 5.717544393060e-01 5.706516452678e-01 5.695056442134e-01 5.683123701219e-01 5.670749251411e-01 5.657899665100e-01 5.644591949245e-01 5.630813853384e-01 5.616568701791e-01 5.601866095525e-01 5.586649964751e-01 5.570990148503e-01 5.554848804532e-01 5.538212218096e-01 5.521109515479e-01 5.503508166724e-01 5.485454819217e-01 5.466891130360e-01 5.447844338610e-01 5.428313827960e-01 5.408304143977e-01 5.387810556317e-01 5.366822351239e-01 5.345367084185e-01 5.323409900941e-01 5.300984421361e-01 5.278086446067e-01 5.254692820962e-01 5.230851519712e-01 5.206509758903e-01 5.181720985867e-01 5.156454219029e-01 5.130727249187e-01 5.104543818550e-01 5.077895910255e-01 5.050810151145e-01 5.023266227608e-01 4.995283765656e-01 4.966867981117e-01 4.938008849493e-01 4.908755547206e-01 4.879074454349e-01 4.848979255767e-01 4.818481930982e-01 4.787587842900e-01 4.756326841353e-01 4.724658276394e-01 4.692659515829e-01 4.660268675160e-01 4.627562001412e-01 4.594507997946e-01 4.561116839918e-01 4.527431973212e-01 4.493423203968e-01 4.459149036992e-01 4.424578990899e-01 4.389768863208e-01 4.354707699955e-01 4.319401578630e-01 4.283910966343e-01 4.248194850974e-01 4.212322103500e-01 4.176265320998e-01 4.140093288588e-01 4.103769399642e-01 4.067346064720e-01 4.030861100269e-01 3.994279106867e-01 3.957702095492e-01 3.921064701777e-01 3.884454981208e-01 3.847873583568e-01 3.811345314418e-01 3.774921311985e-01 3.738591412345e-01 3.702407656356e-01 3.666373527036e-01 3.630561583466e-01 3.594956777986e-01 3.559618203360e-01 3.524592148048e-01 3.489858293626e-01 3.455517816934e-01 3.421528651807e-01 3.387998956796e-01 3.354921911289e-01 3.322341832154e-01 3.290305948169e-01 3.258818859252e-01 3.227977293707e-01 3.197765466341e-01 3.168253778101e-01 3.139456314209e-01 3.111436024916e-01 3.084220504189e-01 3.057840604300e-01 3.032357403572e-01 3.007761724676e-01 2.984146634981e-01 2.961512108018e-01 2.939910449844e-01 2.919364485761e-01 2.899900607257e-01 2.881570990855e-01 2.864377966146e-01 2.848365666866e-01 2.833552160850e-01 2.819955928013e-01 2.807598022861e-01 2.796492196276e-01 2.786657392887e-01 2.778102256139e-01 2.770833754811e-01 2.764857503021e-01 2.760157176098e-01 2.756752910059e-01 2.754621432935e-01 2.753760297738e-01 2.754159131589e-01 2.755766969260e-01 2.758606176635e-01 2.762624712042e-01 2.767828845227e-01 2.774134717102e-01 2.781563405261e-01 2.790049048621e-01 2.799570316072e-01 2.810069762179e-01 2.821508280784e-01 2.833882218947e-01 2.847061655638e-01 2.861101192951e-01 2.875867441940e-01 2.891372249802e-01 2.907523384934e-01 2.924288551337e-01 2.941627360476e-01 2.959440404312e-01 2.977758833023e-01 2.996444537300e-01 3.015525149993e-01 3.034876145664e-01 3.054503356928e-01 3.074329751650e-01 3.094295282197e-01 3.114413436896e-01 3.134522062818e-01 3.154713284199e-01 3.174817857440e-01 3.194890486565e-01 3.214788638866e-01 3.234540645344e-01 3.254092550489e-01 3.273354614802e-01 3.292379169480e-01 3.311007573992e-01 3.329333847682e-01 3.347184645556e-01 3.364638324004e-01 3.381586487894e-01 3.398035421905e-01 3.413950382283e-01 3.429245813436e-01 3.444001410683e-01 3.458066593162e-01 3.471519273818e-01 3.484244056132e-01 3.496296512934e-01 3.507600350133e-01 3.518139888757e-01 3.527935391248e-01 3.536890668935e-01 3.545080947084e-01 3.552397021873e-01 3.558915809410e-01 3.564550801687e-01 3.569321749692e-01 3.573254073182e-01 3.576243392043e-01 3.578399629373e-01 3.579619696289e-01 3.579970758834e-01 3.579412142957e-01 3.577952426468e-01 3.575627150062e-01 3.572363957516e-01 3.568270228090e-01 3.563246734082e-01 3.557398562945e-01 3.550694232123e-01 3.543143773766e-01 3.534794839101e-01 3.525613848233e-01 3.515699297602e-01 3.504972555508e-01 3.493575273640e-01 3.481471643579e-01 3.468688351708e-01 3.455325409001e-01 3.441318884884e-01 3.426819813339e-01 3.411757447513e-01 3.396304806100e-01 3.380408844832e-01 3.364173551504e-01 3.347653858857e-01 3.330868149822e-01 3.313950030329e-01 3.296881344384e-01 3.279818225259e-01 3.262749960199e-01 3.245822721288e-01 3.229071838431e-01 3.212581045313e-01 3.196463014957e-01 3.180763589240e-01 3.165616369742e-01 3.151043852421e-01 3.137241547211e-01 3.124193763770e-01 3.112071862288e-01 3.100920916370e-01 3.090851758806e-01 3.081986146134e-01 3.074350077822e-01 3.068120452760e-01 3.063295599843e-01 3.060048132931e-01 3.058378838971e-01 3.058423066417e-01 3.060219522748e-01 3.063837013108e-01 3.069373038153e-01 3.076804003829e-01 3.086263090324e-01 3.097707357792e-01 3.111242356358e-01 3.126828365660e-01 3.144493962132e-01 3.164258163893e-01 3.186105323005e-01 3.210022276149e-01 3.235972224081e-01 3.263968180260e-01 3.293915608600e-01 3.325833952318e-01 3.359628067196e-01 3.395241386523e-01 3.432629871126e-01 3.471715769972e-01 3.512454153766e-01 3.554715773204e-01 3.598472826986e-01 3.643600345808e-01 3.690035547103e-01 3.737698316023e-01 3.786472038305e-01 3.836287830089e-01 3.887034723034e-01 3.938647669956e-01 3.990997177262e-01 4.044030306520e-01 4.097598154453e-01 4.151660848435e-01 4.206107837319e-01 4.260830028917e-01 4.315764917366e-01 4.370782409570e-01 4.425845401259e-01 4.480798392987e-01 4.535608354526e-01 4.590164833050e-01 4.644374556373e-01 4.698164123660e-01 4.751439306798e-01 4.804132289232e-01 4.856121041897e-01 4.907379359800e-01 4.957789868296e-01 5.007293539920e-01 5.055795900034e-01 5.103228283610e-01 5.149521194366e-01 5.194591356252e-01 5.238383181392e-01 5.280811452893e-01 5.321811912052e-01 5.361320544067e-01 5.399258089933e-01 5.435585026259e-01 5.470222832749e-01 5.503112638460e-01 5.534200928252e-01 5.563435027711e-01 5.590756672004e-01 5.616125064126e-01 5.639487701870e-01 5.660803179720e-01 5.680021546922e-01 5.697106216157e-01 5.712044303603e-01 5.724767417837e-01 5.735296796190e-01 5.743563396893e-01 5.749584023394e-01 5.753310681242e-01 5.754775901667e-01 5.753953941796e-01 5.750831041352e-01 5.745470184290e-01 5.737801961209e-01 5.727935492962e-01 5.715816399525e-01 5.701541178461e-01 5.685128956719e-01 5.666609397990e-01 5.646084196319e-01 5.623556401561e-01 5.599171346252e-01 5.572938197542e-01 5.545007990673e-01 5.515433730133e-01 5.484367990745e-01 5.451901259049e-01 5.418142730126e-01 5.383299293859e-01 5.347417895575e-01 5.310751187089e-01 5.273390100739e-01 5.235564588104e-01 5.197416724033e-01 5.159130749731e-01 5.120977383277e-01 5.083049440662e-01 5.045658670203e-01 5.008919109398e-01 4.973157332689e-01 4.938496277444e-01 4.905187656428e-01 4.873489042519e-01 4.843479095129e-01 4.815530527323e-01 4.789685505610e-01 4.766243691396e-01 4.745287111463e-01 4.726991666577e-01 4.711527717296e-01 4.698938620098e-01 4.689400204746e-01 4.682867601115e-01 4.679486331551e-01 4.679186965017e-01 4.682000122821e-01 4.687875182637e-01 4.696714678814e-01 4.708458314776e-01 4.722920334236e-01 4.740042461254e-01 4.759553007003e-01 4.781315952300e-01 4.805119798554e-01 4.830692091791e-01 4.857842932045e-01 4.886258436923e-01 4.915737435894e-01 4.945939178646e-01 4.976632537156e-01 5.007519669807e-01 5.038322498885e-01 5.068762157427e-01 5.098558886398e-01 5.127469651295e-01 5.155187121056e-01 5.181480458978e-01 5.206095606668e-01 5.228809360005e-01 5.249368234557e-01 5.267587048153e-01 5.283239314207e-01 5.296164080352e-01 5.306173560536e-01 5.313109112988e-01 5.316845387097e-01 5.317226300450e-01 5.314197300398e-01 5.307620985230e-01 5.297465340717e-01 5.283646132466e-01 5.266162011429e-01 5.244990903780e-01 5.220113561271e-01 5.191632030025e-01 5.159507345805e-01 5.123909584766e-01 5.084873562210e-01 5.042562347066e-01 4.997110285915e-01 4.948682778878e-01 4.897524812537e-01 4.843805933033e-01 4.787864534387e-01 4.729916275914e-01 4.670317825595e-01 4.609421244950e-01 4.547583390096e-01 4.485219653744e-01 4.422745222059e-01 4.360649802717e-01 4.299375340847e-01 4.239472169432e-01 4.181393264331e-01 4.125720373443e-01 4.072946349819e-01 4.023589017456e-01 3.978194307977e-01 3.937195434385e-01 3.901086017538e-01 3.870232267732e-01 3.845016067091e-01 3.825684648089e-01 3.812451537830e-01 3.805436094817e-01 3.804669000967e-01 3.810069208250e-01 3.821485013485e-01 3.838692473391e-01 3.861349581604e-01 3.889064134042e-01 3.921376768967e-01 3.957790148279e-01 3.997725463602e-01 4.040608899957e-01 4.085873360585e-01 4.132877194817e-01 4.181063559287e-01 4.229811478331e-01 4.278558601118e-01 4.326778656415e-01 4.373943387615e-01 4.419587154822e-01 4.463255527412e-01 4.504567472444e-01 4.543150945829e-01 4.578701577726e-01 4.610952582560e-01 4.639697291513e-01 4.664756703524e-01 4.686009377259e-01 4.703377871955e-01 4.716865836764e-01 4.726465484061e-01 4.732253962004e-01 4.734378674686e-01 4.732979878339e-01 4.728290973648e-01 4.720559035887e-01 4.710088281447e-01 4.697243679088e-01 4.682374984152e-01 4.665922533827e-01 4.648342641311e-01 4.630083718724e-01 4.611698244200e-01 4.593676958593e-01 4.576563762589e-01 4.560915882207e-01 4.547248815074e-01 4.536119262701e-01 4.528029840273e-01 4.523440705027e-01 4.522833602831e-01 4.526563209525e-01 4.535002124100e-01 4.548387746040e-01 4.566917740559e-01 4.590708568635e-01 4.619778818827e-01 4.654069192865e-01 4.693421624475e-01 4.737611383822e-01 4.786311238781e-01 4.839122752030e-01 4.895576281475e-01 4.955160161411e-01 5.017301722569e-01 5.081374751161e-01 5.146745532619e-01 5.212738347747e-01 5.278663152208e-01 5.343861160481e-01 5.407652692451e-01 5.469384742326e-01 5.528445843503e-01 5.584232077155e-01 5.636194874329e-01 5.683834284726e-01 5.726700921004e-01 5.764431011738e-01 5.796693788420e-01 5.823265004426e-01 5.843973277878e-01 5.858740784719e-01 5.867574830990e-01 5.870538764770e-01 5.867847527026e-01 5.859715886380e-01 5.846513036396e-01 5.828647125168e-01 5.806610115315e-01 5.780952192915e-01 5.752297535592e-01 5.721318471370e-01 5.688705567790e-01 5.655198584981e-01 5.621565377030e-01 5.588534575706e-01 5.556844281471e-01 5.527219394331e-01 5.500359909448e-01 5.476877769549e-01 5.457358390564e-01 5.442302999136e-01 5.432186760628e-01 5.427344177798e-01 5.428079541419e-01 5.434614163856e-01 5.447042037929e-01 5.465451858781e-01 5.489759983034e-01 5.519916162220e-01 5.555689705308e-01 5.596808217519e-01 5.642921125189e-01 5.693579488705e-01 5.748265970554e-01 5.806332480511e-01 5.867098547813e-01 5.929706552532e-01 5.993310524194e-01 6.056893443552e-01 6.119410079345e-01 6.179752593076e-01 6.236723922628e-01 6.289166246887e-01 6.335833416242e-01 6.375607974772e-01 6.407340575375e-01 6.430023715274e-01 6.442783276638e-01 6.444865832080e-01 6.435781193329e-01 6.415259482880e-01 6.387978512573e-01 6.348814195829e-01 6.300398298551e-01 6.246305740537e-01 6.190080332597e-01 6.134331958546e-01 6.080127627376e-01 6.026971881651e-01 5.973244875868e-01 5.917253995611e-01 5.858087682511e-01 5.796497403622e-01 5.735163141042e-01 5.678361856841e-01 5.631060458725e-01 5.597728916224e-01 5.581289553743e-01 5.582363764189e-01 5.599438773265e-01 5.629519963608e-01 5.669317562975e-01 5.716314141233e-01 5.769492436777e-01 5.829438494086e-01 5.897706905943e-01 5.975986047097e-01 6.065011843180e-01 6.163874072088e-01 6.269812984146e-01 6.378776009220e-01 6.486224376524e-01 6.588200697522e-01 6.682241564913e-01 6.767642575133e-01 6.845554530533e-01 6.918200566269e-01 6.988102738839e-01 7.057080044202e-01 7.125654977494e-01 7.192774428463e-01 7.256270811664e-01 7.313464710195e-01 7.362106615119e-01 7.401144764284e-01 7.431073114853e-01 7.453791301187e-01 7.472137349965e-01 7.488955905630e-01 7.506241201651e-01 7.524567488509e-01 7.542761017571e-01 7.558456383542e-01 7.568698904425e-01 7.570955370845e-01 7.563866870922e-01 7.547674620895e-01 7.524207875378e-01 7.496293497012e-01 7.466978854950e-01 7.438551116542e-01 7.411930483181e-01 7.386383719053e-01 7.359868019541e-01 7.329714785843e-01 7.293543605752e-01 7.250151847527e-01 7.199862665408e-01 7.144635885907e-01 7.087529988941e-01 7.031877645903e-01 6.980484096722e-01 6.935008662580e-01 6.895736993284e-01 6.861912679574e-01 6.832516038633e-01 6.807106555859e-01 6.786470015210e-01 6.772845495848e-01 6.769620715027e-01 6.780353135904e-01 6.807729415557e-01 6.852511250999e-01 6.913003347158e-01 6.985102595128e-01 7.063340779822e-01 7.141905809919e-01 7.215949568091e-01 7.282761035063e-01 7.342213610305e-01 7.396679340254e-01 7.450600216005e-01 7.509544088362e-01 7.578751757833e-01 7.661800516642e-01 7.759624674041e-01 7.840440781775e-01 7.678883143345e-01 7.536465041539e-01 7.224138506663e-01 6.829068415178e-01 6.475907445024e-01 6.287167996488e-01 6.322642649482e-01 6.543745972051e-01 6.843714867830e-01 7.109597674657e-01 7.265853147422e-01 7.288369709352e-01 7.201260534118e-01 7.062980325002e-01 6.943824462243e-01 6.898291085145e-01 6.942221276789e-01 7.049869582387e-01 7.171438928104e-01 7.258730443277e-01 7.283352099542e-01 7.243685387570e-01 7.161747895619e-01 7.073011348378e-01 7.013107042417e-01 7.005356438645e-01 7.055051971502e-01 7.151186294119e-01 7.274263121201e-01 7.403491671803e-01 7.520476029919e-01 7.609392018439e-01 7.655704064145e-01 7.646817011404e-01 7.574653728107e-01 7.441129909520e-01 7.262813301352e-01 7.072993102023e-01 6.917007937815e-01 6.839291048551e-01 6.865013729389e-01 6.986075922961e-01 7.162517364173e-01 7.337654710258e-01 7.458510160287e-01 7.490761917714e-01 7.426848484511e-01 7.286303287461e-01 7.109937796605e-01 6.947806269966e-01 6.842472658702e-01 6.814570648338e-01 6.857034909935e-01 6.943032769155e-01 7.040744261547e-01 7.126778137737e-01 7.191728400230e-01 7.237792357131e-01 7.271812401178e-01 7.296832941636e-01 7.307961300917e-01 7.293285157825e-01 7.240701981305e-01 7.145706499844e-01 7.017875306875e-01 6.881879984910e-01 6.771414528946e-01 6.717201002813e-01 6.732804484425e-01 6.807264148138e-01 6.908613331357e-01 6.997480529613e-01 7.041815863310e-01 7.027557851695e-01 6.962551171434e-01 6.873190037365e-01 6.794997951561e-01 6.758583768288e-01 6.777544714018e-01 6.843178975673e-01 6.930991717171e-01 7.013385475273e-01 7.072385703723e-01 7.106854602012e-01 7.131632456904e-01 7.170218615684e-01 7.241927972501e-01 7.351086558756e-01 7.482026614234e-01 7.604565614500e-01 7.685368315687e-01 7.701131015236e-01 7.648605867702e-01 7.548797184253e-01 7.444594949209e-01 7.388773397644e-01 7.425401047747e-01 7.569541404729e-01 7.799073005719e-01 8.062916708509e-01 8.300252764934e-01
 6.058927035210e-01 6.063092548335e-01 6.066954442352e-01 6.071034671355e-01 6.075742441330e-01 6.081254376801e-01 6.087363338510e-01 6.093493031961e-01 6.099002553773e-01 6.103637924072e-01 6.107632188014e-01 6.111397862092e-01 6.115318039701e-01 6.119753007396e-01 6.124946327450e-01 6.130786126703e-01 6.136769882146e-01 6.142199595345e-01 6.146616788230e-01 6.150118211103e-01 6.153258336367e-01 6.156833415455e-01 6.161528636223e-01 6.167456437617e-01 6.174047559292e-01 6.180332876359e-01 6.185550265187e-01 6.189547069216e-01 6.192872575524e-01 6.196433968446e-01 6.201057150360e-01 6.207093274573e-01 6.214086843506e-01 6.221020203767e-01 6.226954527630e-01 6.231568340788e-01 6.235360147094e-01 6.239209956180e-01 6.243875902556e-01 6.249633306778e-01 6.256154447864e-01 6.262765973623e-01 6.268826606507e-01 6.273995096274e-01 6.278371307293e-01 6.282335294614e-01 6.286426755880e-01 6.291133130761e-01 6.296722033788e-01 6.303023563061e-01 6.309418935339e-01 6.315245113734e-01 6.320123879101e-01 6.324202200138e-01 6.328087325090e-01 6.332447004587e-01 6.337751490598e-01 6.343929641632e-01 6.350394145821e-01 6.356475673641e-01 6.361733876288e-01 6.366229580475e-01 6.370366424979e-01 6.374645607687e-01 6.379436406683e-01 6.384826363803e-01 6.390574983130e-01 6.396341695141e-01 6.401829402859e-01 6.406837855920e-01 6.411291190906e-01 6.415320783237e-01 6.419292861339e-01 6.423688775841e-01 6.428782222221e-01 6.434501445989e-01 6.440392097265e-01 6.445855869204e-01 6.450540510211e-01 6.454549338993e-01 6.458405770681e-01 6.462670359816e-01 6.467558052253e-01 6.472927167682e-01 6.478417418351e-01 6.483738702168e-01 6.488736824673e-01 6.493424675233e-01 6.497826452641e-01 6.501976841645e-01 6.505982357745e-01 6.510210239426e-01 6.515080842964e-01 6.520733572353e-01 6.526799818455e-01 6.532529840562e-01 6.537267176469e-01 6.540980757609e-01 6.544367694313e-01 6.548438042756e-01 6.553774380369e-01 6.560165946041e-01 6.566653076564e-01 6.572269709321e-01 6.576675900288e-01 6.580313210959e-01 6.584027159946e-01 6.588442609612e-01 6.593642829744e-01 6.599158635785e-01 6.604436530097e-01 6.609242887956e-01 6.613715027603e-01 6.618169487370e-01 6.622745880043e-01 6.627347769710e-01 6.631810505527e-01 6.636104053435e-01 6.640485367352e-01 6.645283238084e-01 6.650656168563e-01 6.656330456826e-01 6.661767522060e-01 6.666449450660e-01 6.670280060717e-01 6.673706895359e-01 6.677493949070e-01 6.682276450069e-01 6.688125223214e-01 6.694441931046e-01 6.700273311470e-01 6.704843216948e-01 6.708144929300e-01 6.710934376667e-01 6.714366686711e-01 6.719263069433e-01 6.725562239928e-01 6.732297144464e-01 6.738268684461e-01 6.742790773914e-01 6.746049620736e-01 6.748986506335e-01 6.752673587913e-01 6.757619451023e-01 6.763584138491e-01 6.769760930009e-01 6.775341111319e-01 6.779867012619e-01 6.783481812070e-01 6.786783075336e-01 6.790488610129e-01 6.795036666598e-01 6.800384645074e-01 6.806087412880e-01 6.811545756167e-01 6.816335545284e-01 6.820456718497e-01 6.824253691240e-01 6.828197529179e-01 6.832578021671e-01 6.837446685145e-01 6.842649395423e-01 6.847888537776e-01 6.852937813933e-01 6.857654329798e-01 6.862056699507e-01 6.866306754948e-01 6.870672234012e-01 6.875343895173e-01 6.880357883074e-01 6.885582092886e-01 6.890818128145e-01 6.895865730447e-01 6.900632807214e-01 6.905177392898e-01 6.909667022948e-01 6.914262897682e-01 6.919137276951e-01 6.924295382302e-01 6.929593457274e-01 6.934790179620e-01 6.939697983362e-01 6.944320766254e-01 6.948814406935e-01 6.953424574085e-01 6.958282410098e-01 6.963296907440e-01 6.968253056284e-01 6.972973492100e-01 6.977452129019e-01 6.981845161555e-01 6.986332273907e-01 6.991004896648e-01 6.995759885045e-01 7.000421102097e-01 7.004917894460e-01 7.009328410308e-01 7.013829279622e-01 7.018536913628e-01 7.023454269669e-01 7.028377777609e-01 7.033162971163e-01 7.037831118499e-01 7.042496554333e-01 7.047311676281e-01 7.052292013755e-01 7.057332310607e-01 7.062259809915e-01 7.067001324406e-01 7.071666066268e-01 7.076383721615e-01 7.081188709834e-01 7.086031489172e-01 7.090802780198e-01 7.095446783743e-01 7.099997085182e-01 7.104576230082e-01 7.109256901594e-01 7.114018764124e-01 7.118773320991e-01 7.123450886112e-01 7.128074999431e-01 7.132735346035e-01 7.137504241243e-01 7.142363544639e-01 7.147210209501e-01 7.151994116698e-01 7.156702690245e-01 7.161410878469e-01 7.166164541117e-01 7.170979118368e-01 7.175768246655e-01 7.180478974230e-01 7.185144769042e-01 7.189789288546e-01 7.194453086809e-01 7.199149771699e-01 7.203847013404e-01 7.208497555002e-01 7.213142768607e-01 7.217831888702e-01 7.222557342596e-01 7.227292783271e-01 7.232013641406e-01 7.236671655413e-01 7.241310692179e-01 7.245974041295e-01 7.250684243037e-01 7.255368882319e-01 7.260014130114e-01 7.264606448848e-01 7.269175837066e-01 7.273764002394e-01 7.278369867737e-01 7.282981577680e-01 7.287566902003e-01 7.292154116538e-01 7.296743948028e-01 7.301324988588e-01 7.305913391402e-01 7.310470346717e-01 7.314981828355e-01 7.319507632306e-01 7.324052572692e-01 7.328589250077e-01 7.333100665944e-01 7.337563857533e-01 7.342002605890e-01 7.346457520534e-01 7.350942891676e-01 7.355421896542e-01 7.359875700553e-01 7.364318292785e-01 7.368757966923e-01 7.373197228938e-01 7.377657403672e-01 7.382089783720e-01 7.386471201254e-01 7.390815514274e-01 7.395159362350e-01 7.399491877863e-01 7.403844719875e-01 7.408190446851e-01 7.412518913851e-01 7.416817099924e-01 7.421101991096e-01 7.425349778150e-01 7.429559137710e-01 7.433773461546e-01 7.437985726312e-01 7.442199081432e-01 7.446404846622e-01 7.450568301991e-01 7.454703987290e-01 7.458811200992e-01 7.462902989261e-01 7.466964675545e-01 7.471025969202e-01 7.475086577014e-01 7.479119229727e-01 7.483144511893e-01 7.487133411067e-01 7.491082298389e-01 7.494990090644e-01 7.498888781131e-01 7.502773437016e-01 7.506649510249e-01 7.510517271308e-01 7.514336545992e-01 7.518116981865e-01 7.521863291753e-01 7.525581876701e-01 7.529288759982e-01 7.532989577006e-01 7.536680479590e-01 7.540345332145e-01 7.543960909579e-01 7.547539921173e-01 7.551083034983e-01 7.554617093873e-01 7.558157059765e-01 7.561675665732e-01 7.565149733758e-01 7.568585266775e-01 7.571972952775e-01 7.575323002464e-01 7.578666568016e-01 7.581983888620e-01 7.585289904441e-01 7.588557118744e-01 7.591772170208e-01 7.594928164365e-01 7.598039686909e-01 7.601132416921e-01 7.604187192600e-01 7.607233573043e-01 7.610227605732e-01 7.613156557742e-01 7.616038502227e-01 7.618891633369e-01 7.621696137694e-01 7.624474426116e-01 7.627221051500e-01 7.629914659563e-01 7.632562353890e-01 7.635166559499e-01 7.637729617917e-01 7.640248643687e-01 7.642744557583e-01 7.645194087283e-01 7.647579141991e-01 7.649921963521e-01 7.652234821387e-01 7.654492800413e-01 7.656700196118e-01 7.658861344786e-01 7.660962046493e-01 7.663014812608e-01 7.665018542677e-01 7.666967366403e-01 7.668882617050e-01 7.670733223136e-01 7.672529346520e-01 7.674267220695e-01 7.675939167200e-01 7.677562125693e-01 7.679141805009e-01 7.680676603015e-01 7.682148734778e-01 7.683555572292e-01 7.684900624836e-01 7.686183872577e-01 7.687425019064e-01 7.688609361802e-01 7.689716224655e-01 7.690780708318e-01 7.691767145353e-01 7.692701021381e-01 7.693566990139e-01 7.694370120617e-01 7.695095216981e-01 7.695764518644e-01 7.696368447959e-01 7.696898878195e-01 7.697382710606e-01 7.697789820963e-01 7.698118307074e-01 7.698380866071e-01 7.698571376782e-01 7.698706967037e-01 7.698777823270e-01 7.698751866132e-01 7.698666863121e-01 7.698514968343e-01 7.698274834190e-01 7.697954778812e-01 7.697568896181e-01 7.697110763160e-01 7.696568061806e-01 7.695953112103e-01 7.695252074231e-01 7.694476652184e-01 7.693619633926e-01 7.692679211865e-01 7.691681471229e-01 7.690567848359e-01 7.689398026877e-01 7.688138064819e-01 7.686786547576e-01 7.685357300603e-01 7.683855290640e-01 7.682249436176e-01 7.680564575551e-01 7.678799540449e-01 7.676943131295e-01 7.675003892219e-01 7.672970978306e-01 7.670857510610e-01 7.668655130233e-01 7.666351937558e-01 7.663962317623e-01 7.661479941256e-01 7.658914219562e-01 7.656242261631e-01 7.653489008794e-01 7.650635233703e-01 7.647686148523e-01 7.644637792231e-01 7.641506414056e-01 7.638262633309e-01 7.634943396434e-01 7.631520720361e-01 7.627992185568e-01 7.624376815677e-01 7.620644473650e-01 7.616823724699e-01 7.612905943306e-01 7.608891022819e-01 7.604779846637e-01 7.600558528330e-01 7.596236453326e-01 7.591809819576e-01 7.587282604375e-01 7.582662022399e-01 7.577940820554e-01 7.573115793158e-01 7.568184590798e-01 7.563140210703e-01 7.557992530034e-01 7.552757110599e-01 7.547410000332e-01 7.541952436538e-01 7.536387908400e-01 7.530719484805e-01 7.524937949405e-01 7.519055183222e-01 7.513068782549e-01 7.506966869579e-01 7.500764091493e-01 7.494447714091e-01 7.488021658422e-01 7.481502073149e-01 7.474871825764e-01 7.468123683538e-01 7.461272756942e-01 7.454303057859e-01 7.447244394411e-01 7.440069128529e-01 7.432784160289e-01 7.425381275609e-01 7.417875225138e-01 7.410273465129e-01 7.402543266784e-01 7.394711508580e-01 7.386769352349e-01 7.378713765261e-01 7.370563745895e-01 7.362288503324e-01 7.353913097503e-01 7.345428624214e-01 7.336843219871e-01 7.328146370306e-01 7.319337535800e-01 7.310415884563e-01 7.301399693442e-01 7.292275417941e-01 7.283040730756e-01 7.273697461406e-01 7.264248340220e-01 7.254683273471e-01 7.245025472241e-01 7.235253819108e-01 7.225387892240e-01 7.215414941267e-01 7.205335055059e-01 7.195166715411e-01 7.184885278680e-01 7.174500906845e-01 7.164017933901e-01 7.153422913852e-01 7.142740783028e-01 7.131967950910e-01 7.121073703031e-01 7.110098685149e-01 7.099016705050e-01 7.087846783279e-01 7.076578621285e-01 7.065222731087e-01 7.053767590806e-01 7.042222444896e-01 7.030589153662e-01 7.018854227684e-01 7.007041979772e-01 6.995129774808e-01 6.983136746623e-01 6.971069603934e-01 6.958900217255e-01 6.946674876788e-01 6.934339580259e-01 6.921933650599e-01 6.909468387049e-01 6.896891072447e-01 6.884265094364e-01 6.871560256486e-01 6.858777560184e-01 6.845928740344e-01 6.833003644110e-01 6.820006284552e-01 6.806954693289e-01 6.793831955759e-01 6.780661950747e-01 6.767423528720e-01 6.754112820244e-01 6.740758098449e-01 6.727341627124e-01 6.713871541521e-01 6.700361108008e-01 6.686797321814e-01 6.673185263323e-01 6.659524370197e-01 6.645809975896e-01 6.632080678514e-01 6.618291874181e-01 6.604487072876e-01 6.590646598406e-01 6.576758263317e-01 6.562857048395e-01 6.548933873331e-01 6.534978171749e-01 6.521008761292e-01 6.507030680524e-01 6.493026809224e-01 6.479013626921e-01 6.464988235491e-01 6.450966023671e-01 6.436931271607e-01 6.422901070494e-01 6.408888992875e-01 6.394854780867e-01 6.380838272152e-01 6.366839620728e-01 6.352859096662e-01 6.338887608641e-01 6.324940605447e-01 6.311021894948e-01 6.297119135134e-01 6.283261456715e-01 6.269434200080e-01 6.255645871886e-01 6.241898309980e-01 6.228197797945e-01 6.214543761452e-01 6.200947147356e-01 6.187405287513e-01 6.173919510056e-01 6.160498846662e-01 6.147142321822e-01 6.133854949141e-01 6.120653080358e-01 6.107514058221e-01 6.094463356155e-01 6.081493313511e-01 6.068619133700e-01 6.055832848723e-01 6.043135860017e-01 6.030553679727e-01 6.018066455636e-01 6.005685457816e-01 5.993418900641e-01 5.981264180315e-01 5.969230293738e-01 5.957329421297e-01 5.945551692488e-01 5.933895492854e-01 5.922380533393e-01 5.911000115413e-01 5.899757741911e-01 5.888663997112e-01 5.877727451883e-01 5.866927613405e-01 5.856293307478e-01 5.845811086394e-01 5.835498105651e-01 5.825354572054e-01 5.815373831664e-01 5.805571939526e-01 5.795938450851e-01 5.786498752899e-01 5.777231413998e-01 5.768154191855e-01 5.759267212193e-01 5.750565757699e-01 5.742066447868e-01 5.733751831486e-01 5.725656883387e-01 5.717756875371e-01 5.710058977899e-01 5.702577992460e-01 5.695308347231e-01 5.688251208715e-01 5.681409443906e-01 5.674775232619e-01 5.668374972053e-01 5.662188753448e-01 5.656229456808e-01 5.650495985047e-01 5.644985600241e-01 5.639706354481e-01 5.634660873702e-01 5.629842306132e-01 5.625259722126e-01 5.620903732944e-01 5.616790719663e-01 5.612891307795e-01 5.609244870068e-01 5.605838479415e-01 5.602659405144e-01 5.599715271598e-01 5.597009013134e-01 5.594539433531e-01 5.592296111442e-01 5.590285656615e-01 5.588517647961e-01 5.586989656871e-01 5.585684978674e-01 5.584607804153e-01 5.583763322019e-01 5.583147939726e-01 5.582751984321e-01 5.582584512263e-01 5.582642603911e-01 5.582911648923e-01 5.583399493776e-01 5.584119687944e-01 5.585036668851e-01 5.586163534236e-01 5.587497649802e-01 5.589047135355e-01 5.590786534373e-01 5.592715191152e-01 5.594849907024e-01 5.597171395560e-01 5.599673652830e-01 5.602374230358e-01 5.605236255437e-01 5.608277685253e-01 5.611474860709e-01 5.614851581499e-01 5.618384669606e-01 5.622060780133e-01 5.625888817369e-01 5.629863259348e-01 5.633970784728e-01 5.638222279704e-01 5.642595684386e-01 5.647084442879e-01 5.651694084600e-01 5.656414300614e-01 5.661233020268e-01 5.666148127821e-01 5.671153096793e-01 5.676243511880e-01 5.681416956067e-01 5.686654928072e-01 5.691951924967e-01 5.697321412383e-01 5.702735010357e-01 5.708182522112e-01 5.713680683118e-01 5.719188687797e-01 5.724726665977e-01 5.730284894167e-01 5.735848577924e-01 5.741416981397e-01 5.746956221029e-01 5.752499377461e-01 5.758014469453e-01 5.763489937891e-01 5.768950415459e-01 5.774337521362e-01 5.779693298077e-01 5.784966923723e-01 5.790183465377e-01 5.795319114745e-01 5.800366350579e-01 5.805315758625e-01 5.810174435469e-01 5.814918042330e-01 5.819545844121e-01 5.824042397437e-01 5.828407628834e-01 5.832637732954e-01 5.836725010476e-01 5.840639550805e-01 5.844400986697e-01 5.847982506349e-01 5.851378073666e-01 5.854599188815e-01 5.857617767259e-01 5.860424076459e-01 5.863036152115e-01 5.865412093400e-01 5.867572702797e-01 5.869480222692e-01 5.871162085269e-01 5.872594716862e-01 5.873759873306e-01 5.874661636727e-01 5.875290200912e-01 5.875648257148e-01 5.875716480774e-01 5.875488703880e-01 5.874952881016e-01 5.874114587785e-01 5.872964548136e-01 5.871486168383e-01 5.869679063096e-01 5.867547654716e-01 5.865055004488e-01 5.862226846679e-01 5.859038784681e-01 5.855494954726e-01 5.851582705643e-01 5.847287632652e-01 5.842633212916e-01 5.837575454733e-01 5.832144211485e-01 5.826298108814e-01 5.820062516823e-01 5.813415560383e-01 5.806346223634e-01 5.798871574350e-01 5.790962474727e-01 5.782631207077e-01 5.773877331738e-01 5.764665000042e-01 5.755040554250e-01 5.744938158842e-01 5.734411454841e-01 5.723421441851e-01 5.711972696358e-01 5.700062741032e-01 5.687690117683e-01 5.674866048712e-01 5.661534122474e-01 5.647760161299e-01 5.633510842672e-01 5.618762142547e-01 5.603557146448e-01 5.587842667362e-01 5.571661152092e-01 5.554979125358e-01 5.537820753720e-01 5.520165750355e-01 5.502021477887e-01 5.483392371650e-01 5.464262858142e-01 5.444646516366e-01 5.424534668668e-01 5.403940382017e-01 5.382851365443e-01 5.361265410513e-01 5.339198512726e-01 5.316621328318e-01 5.293601412572e-01 5.270058551050e-01 5.246044460600e-01 5.221552232848e-01 5.196582415064e-01 5.171139162476e-01 5.145207745296e-01 5.118831457914e-01 5.091992130034e-01 5.064683623170e-01 5.036933433115e-01 5.008714524413e-01 4.980076062561e-01 4.950989268814e-01 4.921473080537e-01 4.891544552962e-01 4.861186776833e-01 4.830436629990e-01 4.799267098347e-01 4.767724556278e-01 4.735788135750e-01 4.703482641949e-01 4.670811122223e-01 4.637788016353e-01 4.604439460893e-01 4.570731139224e-01 4.536726295948e-01 4.502418252446e-01 4.467808619516e-01 4.432935878264e-01 4.397782510042e-01 4.362395598706e-01 4.326763266430e-01 4.290925817789e-01 4.254897375018e-01 4.218684302978e-01 4.182312322767e-01 4.145776277236e-01 4.109141449269e-01 4.072391910041e-01 4.035568942658e-01 3.998683968172e-01 3.961751607695e-01 3.924831119468e-01 3.887897004911e-01 3.851028418790e-01 3.814206687219e-01 3.777492632309e-01 3.740888755021e-01 3.704436220754e-01 3.668167901708e-01 3.632098268925e-01 3.596300982535e-01 3.560734461405e-01 3.525503892587e-01 3.490607548483e-01 3.456075639674e-01 3.421981639264e-01 3.388312064736e-01 3.355147899102e-01 3.322483449105e-01 3.290402048663e-01 3.258906535323e-01 3.228055698645e-01 3.197886985765e-01 3.168420888442e-01 3.139741733956e-01 3.111841578548e-01 3.084801047881e-01 3.058615014589e-01 3.033358321634e-01 3.009051125038e-01 2.985737420128e-01 2.963448206750e-01 2.942228252186e-01 2.922102146054e-01 2.903108583064e-01 2.885273678367e-01 2.868632226366e-01 2.853198597936e-01 2.839016401397e-01 2.826086602208e-01 2.814419897255e-01 2.804071373901e-01 2.795011309237e-01 2.787271348876e-01 2.780832241193e-01 2.775731071449e-01 2.771943261670e-01 2.769465546348e-01 2.768292607626e-01 2.768401871046e-01 2.769802709883e-01 2.772441955477e-01 2.776322471501e-01 2.781384223465e-01 2.787651969322e-01 2.795049960961e-01 2.803549755213e-01 2.813139623407e-01 2.823718019689e-01 2.835327654068e-01 2.847843390240e-01 2.861292180482e-01 2.875561019371e-01 2.890640358209e-01 2.906487548612e-01 2.922999602424e-01 2.940191777521e-01 2.957943245497e-01 2.976285556243e-01 2.995070052533e-01 3.014330286716e-01 3.033946853837e-01 3.053919841827e-01 3.074185888260e-01 3.094637149618e-01 3.115327438551e-01 3.136081780953e-01 3.156973575985e-01 3.177852926984e-01 3.198751645687e-01 3.219573041261e-01 3.240267240210e-01 3.260848141769e-01 3.281171384905e-01 3.301317679327e-01 3.321128283796e-01 3.340663332539e-01 3.359793132064e-01 3.378544758493e-01 3.396869717561e-01 3.414693546972e-01 3.432053621161e-01 3.448824590318e-01 3.465075689600e-01 3.480682806897e-01 3.495691708289e-01 3.510023166592e-01 3.523664486441e-01 3.536604904964e-01 3.548794159324e-01 3.560274222508e-01 3.570917211145e-01 3.580815096709e-01 3.589859926228e-01 3.598091586448e-01 3.605487918347e-01 3.611992196884e-01 3.617673204066e-01 3.622435212831e-01 3.626338112467e-01 3.629326752407e-01 3.631412346183e-01 3.632615358292e-01 3.632896319751e-01 3.632300184598e-01 3.630758062798e-01 3.628371486659e-01 3.625067919256e-01 3.620886898379e-01 3.615838503716e-01 3.609906803926e-01 3.603192730338e-01 3.595589345726e-01 3.587238836962e-01 3.578069216598e-01 3.568151014208e-01 3.557528224905e-01 3.546158444550e-01 3.534193264323e-01 3.521526899733e-01 3.508335542390e-01 3.494544169626e-01 3.480270701368e-01 3.465539031948e-01 3.450380018902e-01 3.434908756684e-01 3.419091264851e-01 3.403086499577e-01 3.386857347413e-01 3.370560902051e-01 3.354197698873e-01 3.337873158348e-01 3.321675793213e-01 3.305639940053e-01 3.289910248193e-01 3.274480323128e-01 3.259529303657e-01 3.245059468065e-01 3.231246174375e-01 3.218104575178e-01 3.205776313977e-01 3.194342687039e-01 3.183870397598e-01 3.174506822768e-01 3.166259233871e-01 3.159324820347e-01 3.153699004356e-01 3.149543835980e-01 3.146885982653e-01 3.145823144531e-01 3.146466010242e-01 3.148818784232e-01 3.153023848288e-01 3.159058004164e-01 3.167045135243e-01 3.176978018313e-01 3.188922037961e-01 3.202895497543e-01 3.218927100672e-01 3.237029209325e-01 3.257194839776e-01 3.279430973073e-01 3.303725082541e-01 3.330049939702e-01 3.358378709412e-01 3.388688915514e-01 3.420938161679e-01 3.455052231162e-01 3.491011494245e-01 3.528703511542e-01 3.568135734700e-01 3.609169497293e-01 3.651777818871e-01 3.695846855665e-01 3.741305701195e-01 3.788086257253e-01 3.836078364791e-01 3.885204062032e-01 3.935368752966e-01 3.986498421302e-01 4.038468109225e-01 4.091212183586e-01 4.144623927680e-01 4.198607781601e-01 4.253081037923e-01 4.307932011657e-01 4.363098727947e-01 4.418444346339e-01 4.473919881596e-01 4.529398206731e-01 4.584804111701e-01 4.640048984633e-01 4.695036148731e-01 4.749687804728e-01 4.803908428995e-01 4.857619321141e-01 4.910713681837e-01 4.963125410585e-01 5.014768064319e-01 5.065562989213e-01 5.115422041307e-01 5.164268444821e-01 5.212027721993e-01 5.258603430323e-01 5.303951766643e-01 5.347975493487e-01 5.390610564017e-01 5.431783733022e-01 5.471416482355e-01 5.509461399565e-01 5.545828624951e-01 5.580485028030e-01 5.613335403133e-01 5.644340997736e-01 5.673433016499e-01 5.700570406703e-01 5.725692362882e-01 5.748745601531e-01 5.769701230632e-01 5.788504569482e-01 5.805116681394e-01 5.819501400828e-01 5.831656199878e-01 5.841509465131e-01 5.849064755282e-01 5.854301042128e-01 5.857187068321e-01 5.857754997963e-01 5.855954764189e-01 5.851845122268e-01 5.845373155115e-01 5.836621463689e-01 5.825553825961e-01 5.812233493623e-01 5.796702361761e-01 5.778968708763e-01 5.759145179638e-01 5.737231268832e-01 5.713352776135e-01 5.687542349457e-01 5.659903311821e-01 5.630555670625e-01 5.599564406650e-01 5.567101528972e-01 5.533216427335e-01 5.498124341183e-01 5.461911203596e-01 5.424774880112e-01 5.386852939865e-01 5.348307246909e-01 5.309379521993e-01 5.270173402125e-01 5.230987464283e-01 5.191924096764e-01 5.153288897673e-01 5.115231181225e-01 5.077979937851e-01 5.041817459995e-01 5.006858948006e-01 4.973455958875e-01 4.941677253905e-01 4.911852969002e-01 4.884122795740e-01 4.858690655312e-01 4.835761285549e-01 4.815433162746e-01 4.797931020016e-01 4.783287963364e-01 4.771701233145e-01 4.763168542690e-01 4.757774775698e-01 4.755556205384e-01 4.756465844404e-01 4.760517979783e-01 4.767595074145e-01 4.777686981187e-01 4.790595194871e-01 4.806231466306e-01 4.824404935223e-01 4.844914642350e-01 4.867595534135e-01 4.892156061154e-01 4.918410116104e-01 4.946055260667e-01 4.974859965538e-01 5.004528898438e-01 5.034804991158e-01 5.065368582460e-01 5.095953403805e-01 5.126286801996e-01 5.156064962341e-01 5.185020232727e-01 5.212878959116e-01 5.239396282543e-01 5.264292744307e-01 5.287344830627e-01 5.308295831280e-01 5.326942145087e-01 5.343076504862e-01 5.356503691525e-01 5.367052069851e-01 5.374520202684e-01 5.378836154504e-01 5.379788311881e-01 5.377329837818e-01 5.371315554395e-01 5.361716155369e-01 5.348462830975e-01 5.331484857888e-01 5.310841324120e-01 5.286452142188e-01 5.258422529458e-01 5.226758678209e-01 5.191554159637e-01 5.152908692907e-01 5.110921410463e-01 5.065808013989e-01 5.017656791685e-01 4.966748175548e-01 4.913288169355e-01 4.857537238646e-01 4.799791812355e-01 4.740373353525e-01 4.679642131128e-01 4.617953771890e-01 4.555765304955e-01 4.493457155542e-01 4.431543275284e-01 4.370466846906e-01 4.310773679891e-01 4.252949575585e-01 4.197514202878e-01 4.145065884690e-01 4.096053192653e-01 4.051039344162e-01 4.010464523323e-01 3.974825759490e-01 3.944490275454e-01 3.919815434810e-01 3.901072463680e-01 3.888456711605e-01 3.882089226067e-01 3.881974787655e-01 3.888055133090e-01 3.900172838196e-01 3.918078505780e-01 3.941425057230e-01 3.969836577196e-01 4.002826085499e-01 4.039895266639e-01 4.080498150992e-01 4.124013657361e-01 4.169914375311e-01 4.217528639851e-01 4.266290735513e-01 4.315626804878e-01 4.364954385916e-01 4.413740771071e-01 4.461466769320e-01 4.507676614683e-01 4.551918936872e-01 4.593813911225e-01 4.633009848892e-01 4.669198017150e-01 4.702120558537e-01 4.731579229824e-01 4.757385216916e-01 4.779445316381e-01 4.797705914411e-01 4.812126675297e-01 4.822760762656e-01 4.829668522457e-01 4.833000411976e-01 4.832912343497e-01 4.829627051548e-01 4.823417200420e-01 4.814576158628e-01 4.803458442303e-01 4.790431723518e-01 4.775920195555e-01 4.760376437341e-01 4.744267905704e-01 4.728087084694e-01 4.712359707463e-01 4.697586160987e-01 4.684324700078e-01 4.673091425063e-01 4.664387001437e-01 4.658732055803e-01 4.656554862908e-01 4.658306058974e-01 4.664339640561e-01 4.674994453676e-01 4.690505804398e-01 4.711049122081e-01 4.736717341121e-01 4.767509925365e-01 4.803360488543e-01 4.844104715405e-01 4.889498039839e-01 4.939204440148e-01 4.992844749595e-01 5.049926690800e-01 5.109930040493e-01 5.172287203211e-01 5.236371450384e-01 5.301531750959e-01 5.367133879085e-01 5.432482453753e-01 5.496904323881e-01 5.559726364047e-01 5.620327387601e-01 5.678075533720e-01 5.732401072252e-01 5.782773412265e-01 5.828693418104e-01 5.869744590097e-01 5.905585268732e-01 5.935908987358e-01 5.960493263990e-01 5.979233071371e-01 5.992034848979e-01 5.998979214472e-01 6.000121997661e-01 5.995690665077e-01 5.985955867476e-01 5.971262065502e-01 5.952043738309e-01 5.928791343965e-01 5.902074358746e-01 5.872477125112e-01 5.840661151943e-01 5.807314715749e-01 5.773123833926e-01 5.738830309304e-01 5.705130532334e-01 5.672743368394e-01 5.642353574891e-01 5.614605721217e-01 5.590127621761e-01 5.569495843908e-01 5.553210007808e-01 5.541737911705e-01 5.535483648199e-01 5.534757681581e-01 5.539856948639e-01 5.550920992455e-01 5.568107694640e-01 5.591435236042e-01 5.620850432446e-01 5.656229581171e-01 5.697318070946e-01 5.743804371683e-01 5.795225177400e-01 5.851048765333e-01 5.910596791527e-01 5.973096226616e-01 6.037650026857e-01 6.103251200779e-01 6.168826170104e-01 6.233184584637e-01 6.295116926804e-01 6.353301900869e-01 6.406493368804e-01 6.453385036268e-01 6.492774046563e-01 6.523553748564e-01 6.544693851897e-01 6.555410127027e-01 6.555043897634e-01 6.543666032069e-01 6.520171221491e-01 6.487011062659e-01 6.447574436924e-01 6.405167928510e-01 6.362120495931e-01 6.319179074254e-01 6.275556315358e-01 6.229343632926e-01 6.178619138058e-01 6.122304523334e-01 6.060983298140e-01 5.997267477226e-01 5.935326110536e-01 5.880198943902e-01 5.836454461591e-01 5.807296088261e-01 5.793732456946e-01 5.794689963303e-01 5.807669842760e-01 5.829873457714e-01 5.859227778350e-01 5.895146073253e-01 5.938654762757e-01 5.991729219349e-01 6.056456356568e-01 6.133936788817e-01 6.223450326135e-01 6.322346201545e-01 6.426485606932e-01 6.531179833451e-01 6.632262129637e-01 6.727019830992e-01 6.814586001487e-01 6.895919138654e-01 6.973106117687e-01 7.048545807854e-01 7.123863164039e-01 7.199414092992e-01 7.273961174279e-01 7.345114327696e-01 7.410024132030e-01 7.466366768596e-01 7.512987032306e-01 7.550390663007e-01 7.580549718755e-01 7.606332514769e-01 7.630682368252e-01 7.655590818012e-01 7.681651968568e-01 7.707614774857e-01 7.731061450591e-01 7.748911990906e-01 7.758565341551e-01 7.758572547805e-01 7.749139651990e-01 7.732070956240e-01 7.710159687659e-01 7.686446253583e-01 7.663217369404e-01 7.641354552114e-01 7.620092392184e-01 7.597371877704e-01 7.570437898808e-01 7.536858356880e-01 7.495325189790e-01 7.446093551464e-01 7.390952161430e-01 7.332797010233e-01 7.274801355276e-01 7.219544224035e-01 7.168451876554e-01 7.121613441949e-01 7.078097884058e-01 7.036758709632e-01 6.997182091046e-01 6.960282923939e-01 6.928679087903e-01 6.906328137813e-01 6.897592514702e-01 6.906076110739e-01 6.933564592280e-01 6.979197697830e-01 7.039483895126e-01 7.109213491505e-01 7.182512340949e-01 7.254169745071e-01 7.320859325540e-01 7.381732718298e-01 7.438431382171e-01 7.494796844170e-01 7.556096423595e-01 7.627725545679e-01 7.713590383060e-01 7.813137725688e-01 7.841572886400e-01 7.786660485852e-01 7.585493501965e-01 7.233304159981e-01 6.827612653703e-01 6.505923271709e-01 6.388337057600e-01 6.510941917714e-01 6.803860687607e-01 7.140612349546e-01 7.404125176544e-01 7.524472749142e-01 7.488435825006e-01 7.334773929162e-01 7.139550208768e-01 6.990659922500e-01 6.953553909778e-01 7.041984311824e-01 7.215406237575e-01 7.404058361511e-01 7.542116923892e-01 7.589583952553e-01 7.540169712184e-01 7.418502463061e-01 7.269994010751e-01 7.146198013970e-01 7.087832001275e-01 7.112572439526e-01 7.212079116795e-01 7.359910841003e-01 7.523155357950e-01 7.671711943236e-01 7.782401466132e-01 7.839344808871e-01 7.833593958021e-01 7.763168745030e-01 7.635054746903e-01 7.466896959259e-01 7.287555288168e-01 7.133304385428e-01 7.039137158256e-01 7.026613114221e-01 7.094055027380e-01 7.216248316144e-01 7.353084901339e-01 7.463747799019e-01 7.518163813380e-01 7.503819474581e-01 7.426758937116e-01 7.308043339413e-01 7.176969837588e-01 7.062182780240e-01 6.984538376596e-01 6.952907140349e-01 6.965756855056e-01 7.015247108096e-01 7.092064725278e-01 7.187173535513e-01 7.290762618456e-01 7.390624159132e-01 7.471029185460e-01 7.515188721035e-01 7.509316487137e-01 7.448391700951e-01 7.339929046528e-01 7.205100920940e-01 7.075068001655e-01 6.982051336129e-01 6.948111308618e-01 6.975739155463e-01 7.047039251665e-01 7.130957628264e-01 7.195948773328e-01 7.220563442141e-01 7.199611097018e-01 7.144493056340e-01 7.077852075722e-01 7.025095684393e-01 7.004067877152e-01 7.019059118835e-01 7.060166399240e-01 7.110082938947e-01 7.152931576918e-01 7.182019649700e-01 7.202805808585e-01 7.230177131281e-01 7.281651903910e-01 7.367815295289e-01 7.486010013731e-01 7.618708765745e-01 7.739110449125e-01 7.819867186864e-01 7.842304901561e-01 7.803443578545e-01 7.718813768610e-01 7.621283306018e-01 7.553277491126e-01 7.554544851815e-01 7.646742587907e-01 7.824105824292e-01 8.054105199824e-01 8.288864014449e-01
 6.007579668310e-01 6.011897401938e-01 6.015916196187e-01 6.020148473400e-01 6.025008742808e-01 6.030688264954e-01 6.036975369579e-01 6.043279863348e-01 6.048950670939e-01 6.053746405349e-01 6.057892896880e-01 6.061797321472e-01 6.065865278661e-01 6.070469480046e-01 6.075847846518e-01 6.081883093834e-01 6.088060580631e-01 6.093651647811e-01 6.098223169750e-01 6.101878000335e-01 6.105175308790e-01 6.108944398793e-01 6.113853003268e-01 6.119990768547e-01 6.126791373000e-01 6.133250156385e-01 6.138617475139e-01 6.142765597674e-01 6.146269913781e-01 6.150032631440e-01 6.154874668558e-01 6.161113934717e-01 6.168279001550e-01 6.175371922313e-01 6.181446558115e-01 6.186208187644e-01 6.190163255687e-01 6.194197887228e-01 6.199059173390e-01 6.204996800837e-01 6.211679465262e-01 6.218428554900e-01 6.224607611712e-01 6.229896729651e-01 6.234417104146e-01 6.238554817257e-01 6.242823575043e-01 6.247698604568e-01 6.253435963210e-01 6.259850087900e-01 6.266359331117e-01 6.272304276753e-01 6.277318966396e-01 6.281554465104e-01 6.285597911654e-01 6.290109974409e-01 6.295559700023e-01 6.301858546325e-01 6.308432984998e-01 6.314617995840e-01 6.319990027946e-01 6.324624234070e-01 6.328913914656e-01 6.333341502914e-01 6.338276801422e-01 6.343781125292e-01 6.349630870304e-01 6.355499465170e-01 6.361120177264e-01 6.366278959450e-01 6.370894582532e-01 6.375061889881e-01 6.379165402480e-01 6.383694996376e-01 6.388932018280e-01 6.394809327957e-01 6.400841774341e-01 6.406444170912e-01 6.411253436380e-01 6.415395856595e-01 6.419400169576e-01 6.423813366818e-01 6.428854049582e-01 6.434351370057e-01 6.439960584319e-01 6.445380893388e-01 6.450491213546e-01 6.455317989343e-01 6.459874158082e-01 6.464167057645e-01 6.468318816666e-01 6.472677386975e-01 6.477668361540e-01 6.483439004309e-01 6.489643351388e-01 6.495519842087e-01 6.500405254065e-01 6.504267807135e-01 6.507801060238e-01 6.512003793978e-01 6.517481501964e-01 6.524003633753e-01 6.530607680650e-01 6.536335334371e-01 6.540859925268e-01 6.544629712658e-01 6.548472577574e-01 6.553024633733e-01 6.558357930298e-01 6.563988628526e-01 6.569383717556e-01 6.574300266543e-01 6.578900030825e-01 6.583486686953e-01 6.588190777533e-01 6.592947716233e-01 6.597560938945e-01 6.602003746703e-01 6.606510337284e-01 6.611426008763e-01 6.616900431135e-01 6.622694717739e-01 6.628259879761e-01 6.633093180588e-01 6.637080457374e-01 6.640658116909e-01 6.644553880450e-01 6.649423944056e-01 6.655365812734e-01 6.661798014614e-01 6.667760359130e-01 6.672487790489e-01 6.675940430929e-01 6.678869555781e-01 6.682422635559e-01 6.687442008511e-01 6.693847454253e-01 6.700688456673e-01 6.706798553092e-01 6.711455286897e-01 6.714855646064e-01 6.717942056267e-01 6.721740475689e-01 6.726803912920e-01 6.732868561072e-01 6.739155289303e-01 6.744864538669e-01 6.749525586477e-01 6.753282758087e-01 6.756717287205e-01 6.760552177217e-01 6.765226873869e-01 6.770687048117e-01 6.776514429966e-01 6.782095560611e-01 6.787020473449e-01 6.791274855217e-01 6.795219915152e-01 6.799299166055e-01 6.803797872986e-01 6.808794650033e-01 6.814120816077e-01 6.819511130698e-01 6.824704841086e-01 6.829569098811e-01 6.834101094170e-01 6.838481554934e-01 6.842977120393e-01 6.847787105860e-01 6.852949922598e-01 6.858321722299e-01 6.863694313222e-01 6.868871254150e-01 6.873761315073e-01 6.878439175148e-01 6.883062103635e-01 6.887800955170e-01 6.892812889226e-01 6.898103566113e-01 6.903544700123e-01 6.908869604052e-01 6.913889819797e-01 6.918627531178e-01 6.923248048492e-01 6.927996589170e-01 6.932991000545e-01 6.938139283295e-01 6.943210192095e-01 6.948049986722e-01 6.952655993590e-01 6.957183789775e-01 6.961820430250e-01 6.966639221719e-01 6.971523686783e-01 6.976328685977e-01 6.980964470969e-01 6.985513046929e-01 6.990165416430e-01 6.995036678271e-01 7.000104512912e-01 7.005177168068e-01 7.010105250303e-01 7.014916280267e-01 7.019733236973e-01 7.024713429774e-01 7.029856694418e-01 7.035041629981e-01 7.040105831751e-01 7.044989807177e-01 7.049803633981e-01 7.054664073140e-01 7.059624699247e-01 7.064617515359e-01 7.069529478223e-01 7.074310574033e-01 7.079012108872e-01 7.083754415205e-01 7.088610629693e-01 7.093537957514e-01 7.098448165436e-01 7.103283964659e-01 7.108069821879e-01 7.112901609054e-01 7.117844217774e-01 7.122870285140e-01 7.127882208626e-01 7.132831181812e-01 7.137710616933e-01 7.142580261906e-01 7.147507969986e-01 7.152492574623e-01 7.157440947299e-01 7.162339002391e-01 7.167171985247e-01 7.171985612469e-01 7.176836478807e-01 7.181716061161e-01 7.186591052554e-01 7.191413698884e-01 7.196248164996e-01 7.201123965248e-01 7.206031671071e-01 7.210962250936e-01 7.215863798424e-01 7.220713065111e-01 7.225538242532e-01 7.230401554425e-01 7.235298692615e-01 7.240172929789e-01 7.245012516844e-01 7.249806623299e-01 7.254561526660e-01 7.259350101491e-01 7.264169349974e-01 7.268980041588e-01 7.273770973290e-01 7.278572872240e-01 7.283368831327e-01 7.288170058724e-01 7.292963700155e-01 7.297725886753e-01 7.302453697562e-01 7.307199899579e-01 7.311967288107e-01 7.316727181987e-01 7.321450309917e-01 7.326142900732e-01 7.330814898977e-01 7.335494229727e-01 7.340202768925e-01 7.344927663247e-01 7.349609024285e-01 7.354291274190e-01 7.358965687525e-01 7.363651355278e-01 7.368350603504e-01 7.373020086223e-01 7.377649414640e-01 7.382240957722e-01 7.386832624494e-01 7.391427015493e-01 7.396038209689e-01 7.400638552332e-01 7.405218879754e-01 7.409777992618e-01 7.414320801772e-01 7.418838666135e-01 7.423315000446e-01 7.427798702098e-01 7.432286395319e-01 7.436769417637e-01 7.441254037106e-01 7.445701693908e-01 7.450114772901e-01 7.454508898610e-01 7.458879773427e-01 7.463233521316e-01 7.467587107004e-01 7.471937752319e-01 7.476270608734e-01 7.480593811527e-01 7.484885299144e-01 7.489142867409e-01 7.493349676438e-01 7.497550541401e-01 7.501750070990e-01 7.505939136164e-01 7.510118362494e-01 7.514263537767e-01 7.518360400211e-01 7.522431807927e-01 7.526474668934e-01 7.530512110201e-01 7.534558563850e-01 7.538594177130e-01 7.542587544874e-01 7.546541867739e-01 7.550464645124e-01 7.554348131598e-01 7.558237130798e-01 7.562125201146e-01 7.565990485488e-01 7.569823739746e-01 7.573631198291e-01 7.577375611643e-01 7.581095982389e-01 7.584799956421e-01 7.588496535501e-01 7.592159576173e-01 7.595804508517e-01 7.599405253132e-01 7.602934676473e-01 7.606436003512e-01 7.609917707453e-01 7.613373092515e-01 7.616802585870e-01 7.620204489988e-01 7.623529181857e-01 7.626816171753e-01 7.630061837585e-01 7.633281640976e-01 7.636480336138e-01 7.639631933155e-01 7.642751476201e-01 7.645815065177e-01 7.648849721825e-01 7.651843343153e-01 7.654802776075e-01 7.657727579697e-01 7.660600586660e-01 7.663428466396e-01 7.666231890152e-01 7.668977210320e-01 7.671680690425e-01 7.674356972753e-01 7.676957923989e-01 7.679515370913e-01 7.682035997108e-01 7.684502245541e-01 7.686929444013e-01 7.689310940976e-01 7.691634063240e-01 7.693903034832e-01 7.696119849864e-01 7.698277214387e-01 7.700391747719e-01 7.702467352328e-01 7.704486509600e-01 7.706451863762e-01 7.708357193701e-01 7.710204194214e-01 7.712006812661e-01 7.713750958559e-01 7.715434067389e-01 7.717061058773e-01 7.718645032511e-01 7.720148794923e-01 7.721607514338e-01 7.723000282652e-01 7.724332255600e-01 7.725590491567e-01 7.726794925357e-01 7.727935031098e-01 7.729018551696e-01 7.730040685571e-01 7.730989865658e-01 7.731871800845e-01 7.732696050074e-01 7.733432088784e-01 7.734126701686e-01 7.734745720589e-01 7.735304130775e-01 7.735797923953e-01 7.736188680033e-01 7.736515676031e-01 7.736781842868e-01 7.736980200398e-01 7.737102714430e-01 7.737140922077e-01 7.737104846284e-01 7.736978924317e-01 7.736804985855e-01 7.736555231423e-01 7.736208482367e-01 7.735803565415e-01 7.735281321344e-01 7.734713465358e-01 7.734063016713e-01 7.733323880288e-01 7.732507231592e-01 7.731608662099e-01 7.730622497873e-01 7.729559617409e-01 7.728404703781e-01 7.727172668091e-01 7.725850615014e-01 7.724450800988e-01 7.722960589065e-01 7.721383435813e-01 7.719707682232e-01 7.717950555812e-01 7.716101989643e-01 7.714172053816e-01 7.712140833424e-01 7.710022647722e-01 7.707808187901e-01 7.705494398101e-01 7.703108247508e-01 7.700602433528e-01 7.698019093233e-01 7.695336221757e-01 7.692566233634e-01 7.689688848227e-01 7.686713300897e-01 7.683638509388e-01 7.680475103405e-01 7.677204437386e-01 7.673845578849e-01 7.670376333195e-01 7.666807895340e-01 7.663146565094e-01 7.659372989803e-01 7.655515893530e-01 7.651553306813e-01 7.647485969624e-01 7.643314590999e-01 7.639036940005e-01 7.634656576722e-01 7.630171429714e-01 7.625593825483e-01 7.620902325564e-01 7.616099269257e-01 7.611187765340e-01 7.606180746597e-01 7.601055241653e-01 7.595828100250e-01 7.590499638684e-01 7.585046707026e-01 7.579497094421e-01 7.573837789724e-01 7.568061002518e-01 7.562179954181e-01 7.556197503439e-01 7.550100024145e-01 7.543890647538e-01 7.537572990593e-01 7.531139674074e-01 7.524614570168e-01 7.517966163625e-01 7.511201371664e-01 7.504333600952e-01 7.497346001238e-01 7.490244912929e-01 7.483042510123e-01 7.475725814160e-01 7.468292644636e-01 7.460751709329e-01 7.453093122532e-01 7.445334052510e-01 7.437467587401e-01 7.429472635817e-01 7.421374202016e-01 7.413156649445e-01 7.404834837734e-01 7.396407193796e-01 7.387862111749e-01 7.379208650419e-01 7.370446976911e-01 7.361560819715e-01 7.352567264642e-01 7.343478967005e-01 7.334266770551e-01 7.324952797231e-01 7.315517385422e-01 7.305983343068e-01 7.296338641676e-01 7.286584083816e-01 7.276718370410e-01 7.266751204133e-01 7.256674827260e-01 7.246494451124e-01 7.236213351934e-01 7.225816212403e-01 7.215322333655e-01 7.204721367822e-01 7.194011062792e-01 7.183203695306e-01 7.172296955676e-01 7.161296392427e-01 7.150179483959e-01 7.138971332255e-01 7.127659087720e-01 7.116265325148e-01 7.104755886701e-01 7.093162985632e-01 7.081477986795e-01 7.069686406574e-01 7.057819086585e-01 7.045844057136e-01 7.033783368095e-01 7.021640619914e-01 7.009394497326e-01 6.997091825011e-01 6.984678478673e-01 6.972183814856e-01 6.959623462790e-01 6.946967745549e-01 6.934242359534e-01 6.921436525209e-01 6.908539325282e-01 6.895592737987e-01 6.882558753433e-01 6.869448174724e-01 6.856276537489e-01 6.843040064240e-01 6.829722966414e-01 6.816361169168e-01 6.802916406821e-01 6.789423296327e-01 6.775868047245e-01 6.762241588049e-01 6.748588618861e-01 6.734864544003e-01 6.721093037556e-01 6.707286002457e-01 6.693417326385e-01 6.679517999577e-01 6.665567371786e-01 6.651573739126e-01 6.637564689389e-01 6.623517579064e-01 6.609423185245e-01 6.595317749269e-01 6.581174506689e-01 6.567020515798e-01 6.552841627233e-01 6.538634371200e-01 6.524432868105e-01 6.510202668170e-01 6.495966383465e-01 6.481725756393e-01 6.467481070957e-01 6.453233594770e-01 6.438988619575e-01 6.424752348695e-01 6.410528928868e-01 6.396306198224e-01 6.382112976873e-01 6.367931419708e-01 6.353780106568e-01 6.339645083719e-01 6.325546690251e-01 6.311470575931e-01 6.297441394099e-01 6.283449354483e-01 6.269506772423e-01 6.255601076382e-01 6.241743677716e-01 6.227947180757e-01 6.214199542844e-01 6.200523250497e-01 6.186902555129e-01 6.173353389669e-01 6.159874463431e-01 6.146467020852e-01 6.133151927624e-01 6.119912939002e-01 6.106769552761e-01 6.093716274718e-01 6.080750220154e-01 6.067887591858e-01 6.055125148746e-01 6.042474314470e-01 6.029930157158e-01 6.017504349788e-01 6.005201898581e-01 5.993012158810e-01 5.980944188159e-01 5.969012951324e-01 5.957218998274e-01 5.945559576507e-01 5.934034314920e-01 5.922669095563e-01 5.911438417863e-01 5.900370206632e-01 5.889457555726e-01 5.878696012534e-01 5.868112764467e-01 5.857679106282e-01 5.847435169173e-01 5.837348736880e-01 5.827444105860e-01 5.817734441730e-01 5.808192621416e-01 5.798845079662e-01 5.789692084669e-01 5.780722386208e-01 5.771964104088e-01 5.763392641082e-01 5.755035430415e-01 5.746872714861e-01 5.738925268995e-01 5.731189476065e-01 5.723666012489e-01 5.716355341023e-01 5.709271422768e-01 5.702399352942e-01 5.695751820454e-01 5.689326662045e-01 5.683133582507e-01 5.677170353805e-01 5.671428604096e-01 5.665931400167e-01 5.660653355194e-01 5.655622259252e-01 5.650821019909e-01 5.646250762332e-01 5.641916308491e-01 5.637833254250e-01 5.633985087300e-01 5.630370265124e-01 5.626994267315e-01 5.623862329051e-01 5.620972548837e-01 5.618321513018e-01 5.615893842411e-01 5.613724062452e-01 5.611780089012e-01 5.610082160144e-01 5.608611021832e-01 5.607379057892e-01 5.606380704770e-01 5.605607577524e-01 5.605076495844e-01 5.604765429846e-01 5.604680083166e-01 5.604826490383e-01 5.605183846140e-01 5.605774727026e-01 5.606566365627e-01 5.607591951970e-01 5.608814324305e-01 5.610247830234e-01 5.611878916208e-01 5.613713077264e-01 5.615749654047e-01 5.617970402399e-01 5.620385646197e-01 5.622988699552e-01 5.625763266825e-01 5.628719048818e-01 5.631843588560e-01 5.635148727178e-01 5.638608662998e-01 5.642211384959e-01 5.645979861368e-01 5.649897560828e-01 5.653943772062e-01 5.658132469034e-01 5.662450996094e-01 5.666883493974e-01 5.671437380265e-01 5.676103201870e-01 5.680881177328e-01 5.685746010322e-01 5.690709657457e-01 5.695752259281e-01 5.700872767919e-01 5.706073508361e-01 5.711332090517e-01 5.716654285795e-01 5.722019313144e-01 5.727423880730e-01 5.732881843770e-01 5.738353611238e-01 5.743856180055e-01 5.749366596237e-01 5.754891526836e-01 5.760412011614e-01 5.765911246065e-01 5.771415524937e-01 5.776869009285e-01 5.782305264641e-01 5.787702670901e-01 5.793047143084e-01 5.798339473943e-01 5.803564277981e-01 5.808716147065e-01 5.813787978514e-01 5.818770637408e-01 5.823672346095e-01 5.828448187630e-01 5.833117818008e-01 5.837662020286e-01 5.842082429802e-01 5.846372769928e-01 5.850503726039e-01 5.854498638595e-01 5.858317497608e-01 5.861965890588e-01 5.865439732451e-01 5.868731913148e-01 5.871829539088e-01 5.874716881564e-01 5.877395729468e-01 5.879865366629e-01 5.882109930468e-01 5.884124939656e-01 5.885886135946e-01 5.887410159296e-01 5.888661854943e-01 5.889667826990e-01 5.890389063973e-01 5.890842033117e-01 5.891012425529e-01 5.890866503050e-01 5.890433131039e-01 5.889684933837e-01 5.888629708980e-01 5.887250307172e-01 5.885533677662e-01 5.883486934914e-01 5.881096452716e-01 5.878347830941e-01 5.875256923101e-01 5.871789589479e-01 5.867963253005e-01 5.863758458706e-01 5.859161424252e-01 5.854193049436e-01 5.848814825281e-01 5.843059179138e-01 5.836874179876e-01 5.830291222071e-01 5.823292607452e-01 5.815858166624e-01 5.808019660023e-01 5.799719689365e-01 5.791001120998e-01 5.781848071794e-01 5.772230342887e-01 5.762174888173e-01 5.751651382315e-01 5.740691110827e-01 5.729251289740e-01 5.717359264435e-01 5.704981552008e-01 5.692131958056e-01 5.678822698802e-01 5.665008427292e-01 5.650737542464e-01 5.635965038832e-01 5.620710962364e-01 5.604972484677e-01 5.588727080506e-01 5.572002160759e-01 5.554770470182e-01 5.537044777092e-01 5.518826091536e-01 5.500117463940e-01 5.480890516430e-01 5.461174361648e-01 5.440964372617e-01 5.420243741823e-01 5.399047971987e-01 5.377324900391e-01 5.355119575220e-01 5.332415746468e-01 5.309209446552e-01 5.285534520287e-01 5.261339459851e-01 5.236687993452e-01 5.211531129674e-01 5.185881652031e-01 5.159785818714e-01 5.133175664646e-01 5.106132941331e-01 5.078607536561e-01 5.050630718786e-01 5.022188451471e-01 4.993303204283e-01 4.963981465160e-01 4.934199575302e-01 4.904009088614e-01 4.873387920340e-01 4.842357652590e-01 4.810919815274e-01 4.779079284935e-01 4.746867439402e-01 4.714245239111e-01 4.681288233799e-01 4.647960770864e-01 4.614282629327e-01 4.580279662100e-01 4.545945643087e-01 4.511320420091e-01 4.476391045872e-01 4.441185933126e-01 4.405715480393e-01 4.369991118619e-01 4.334040237121e-01 4.297862671143e-01 4.261507845210e-01 4.224948329714e-01 4.188249213581e-01 4.151395509513e-01 4.114422314740e-01 4.077362157524e-01 4.040199615434e-01 4.003015492168e-01 3.965778257808e-01 3.928544395728e-01 3.891329608061e-01 3.854157604736e-01 3.817077620754e-01 3.780078305270e-01 3.743232470004e-01 3.706521979227e-01 3.670029152531e-01 3.633746031065e-01 3.597732710421e-01 3.561998177010e-01 3.526593133470e-01 3.491553987216e-01 3.456889947835e-01 3.422690621914e-01 3.388945300020e-01 3.355715607382e-01 3.323030390982e-01 3.290937098408e-01 3.259486246092e-01 3.228674810094e-01 3.198602298476e-01 3.169265987005e-01 3.140733359762e-01 3.113030475194e-01 3.086202730655e-01 3.060287072128e-01 3.035320720005e-01 3.011364239418e-01 2.988431472442e-01 2.966565763322e-01 2.945800516463e-01 2.926177524483e-01 2.907736319048e-01 2.890488698763e-01 2.874476074174e-01 2.859718730119e-01 2.846232532009e-01 2.834057244694e-01 2.823193812167e-01 2.813672916463e-01 2.805475648631e-01 2.798638522000e-01 2.793144979324e-01 2.788997639091e-01 2.786201386549e-01 2.784736775019e-01 2.784615727375e-01 2.785792447274e-01 2.788280477436e-01 2.792022068214e-01 2.797010134963e-01 2.803226467485e-01 2.810614511919e-01 2.819170288637e-01 2.828807688661e-01 2.839550757155e-01 2.851288504438e-01 2.864042789244e-01 2.877714481303e-01 2.892267834430e-01 2.907689269633e-01 2.923852541929e-01 2.940799838080e-01 2.958381588158e-01 2.976639304046e-01 2.995438101264e-01 3.014782746772e-01 3.034586041355e-01 3.054792794277e-01 3.075399577585e-01 3.096269112469e-01 3.117440318916e-01 3.138775727557e-01 3.160294488644e-01 3.181887922402e-01 3.203538799457e-01 3.225215905588e-01 3.246801818077e-01 3.268345063379e-01 3.289689502067e-01 3.310914835354e-01 3.331863197381e-01 3.352561051634e-01 3.372946406786e-01 3.392970242721e-01 3.412625219719e-01 3.431809496821e-01 3.450582444957e-01 3.468803439798e-01 3.486510849337e-01 3.503651350007e-01 3.520188849667e-01 3.536112176422e-01 3.551346777254e-01 3.565937101420e-01 3.579764266381e-01 3.592910274153e-01 3.605259630698e-01 3.616849500337e-01 3.627637244272e-01 3.637592850990e-01 3.646746710062e-01 3.655007581609e-01 3.662452198575e-01 3.668992594881e-01 3.674662459428e-01 3.679439061293e-01 3.683297771052e-01 3.686278995632e-01 3.688319193555e-01 3.689491697977e-01 3.689707711299e-01 3.689042700990e-01 3.687480523475e-01 3.684994952095e-01 3.681679642418e-01 3.677416490879e-01 3.672348423718e-01 3.666386277256e-01 3.659624032230e-01 3.652062344305e-01 3.643673028321e-01 3.634579230639e-01 3.624689018439e-01 3.614152585035e-01 3.602911820333e-01 3.591050288696e-01 3.578595634403e-01 3.565571505901e-01 3.552070723065e-01 3.538054690447e-01 3.523695465193e-01 3.508912243934e-01 3.493886086181e-01 3.478576579469e-01 3.463111906318e-01 3.447541016624e-01 3.431897091068e-01 3.416321157224e-01 3.400817169454e-01 3.385534404597e-01 3.370475393429e-01 3.355799651525e-01 3.341530795554e-01 3.327782164569e-01 3.314648338178e-01 3.302185871394e-01 3.290566108553e-01 3.279770628528e-01 3.269990385418e-01 3.261237012319e-01 3.253672846338e-01 3.247342003230e-01 3.242350939993e-01 3.238785468030e-01 3.236706995070e-01 3.236237393522e-01 3.237387205184e-01 3.240306072107e-01 3.245000077535e-01 3.251545100444e-01 3.259998769422e-01 3.270380290312e-01 3.282773067012e-01 3.297158337774e-01 3.313590477133e-01 3.332068062276e-01 3.352600880840e-01 3.375180774202e-01 3.399813711916e-01 3.426459346418e-01 3.455102788379e-01 3.485720838951e-01 3.518250059386e-01 3.552673715094e-01 3.588881899308e-01 3.626890858242e-01 3.666581051364e-01 3.707905901561e-01 3.750792847238e-01 3.795141253341e-01 3.840909395720e-01 3.887971817965e-01 3.936285334454e-01 3.985723945505e-01 4.036217498793e-01 4.087664959170e-01 4.139988381683e-01 4.193085213685e-01 4.246860275573e-01 4.301233786415e-01 4.356073821994e-01 4.411325011917e-01 4.466872650795e-01 4.522647717459e-01 4.578522698275e-01 4.634408894366e-01 4.690241039345e-01 4.745894734224e-01 4.801309292268e-01 4.856358502944e-01 4.910991552422e-01 4.965083024962e-01 5.018577899889e-01 5.071374946183e-01 5.123369619294e-01 5.174520596287e-01 5.224704645813e-01 5.273862911913e-01 5.321894710314e-01 5.368743391032e-01 5.414321843768e-01 5.458534867443e-01 5.501338308144e-01 5.542622843679e-01 5.582351309478e-01 5.620422361486e-01 5.656789829672e-01 5.691378601909e-01 5.724133020273e-01 5.754983765337e-01 5.783873042543e-01 5.810749566782e-01 5.835551416998e-01 5.858231586798e-01 5.878743557321e-01 5.897059562316e-01 5.913110809298e-01 5.926880603830e-01 5.938336179001e-01 5.947446427472e-01 5.954195901681e-01 5.958542189059e-01 5.960516636221e-01 5.960063581364e-01 5.957239232207e-01 5.951990140884e-01 5.944358571737e-01 5.934387356306e-01 5.922048305997e-01 5.907429989225e-01 5.890526186796e-01 5.871429039116e-01 5.850172141232e-01 5.826820934502e-01 5.801477766406e-01 5.774178945019e-01 5.745080874588e-01 5.714213020181e-01 5.681787364565e-01 5.647833210772e-01 5.612533896078e-01 5.576030086807e-01 5.538450419108e-01 5.500018061896e-01 5.460818074341e-01 5.421132384537e-01 5.381054940599e-01 5.340870412124e-01 5.300746753868e-01 5.260870001016e-01 5.221539910428e-01 5.182879406259e-01 5.145219980210e-01 5.108668450388e-01 5.073575491582e-01 5.040077386447e-01 5.008403472406e-01 4.978815516139e-01 4.951422730952e-01 4.926526285441e-01 4.904182629836e-01 4.884645264604e-01 4.867984253038e-01 4.854339741661e-01 4.843808526667e-01 4.836399008676e-01 4.832252796041e-01 4.831255540496e-01 4.833484832147e-01 4.838803572283e-01 4.847203707625e-01 4.858539540281e-01 4.872676001409e-01 4.889473324733e-01 4.908705254640e-01 4.930227024987e-01 4.953752668186e-01 4.979079950998e-01 5.005932972218e-01 5.034058937976e-01 5.063175376548e-01 5.092979038048e-01 5.123213744701e-01 5.153567148337e-01 5.183775847298e-01 5.213518518593e-01 5.242531287846e-01 5.270532193055e-01 5.297259629884e-01 5.322437580842e-01 5.345832339240e-01 5.367186037403e-01 5.386274864111e-01 5.402907823027e-01 5.416848752702e-01 5.427955837336e-01 5.435998900225e-01 5.440894911675e-01 5.442458208885e-01 5.440598250983e-01 5.435210629802e-01 5.426198251623e-01 5.413543806773e-01 5.397145116916e-01 5.377051952107e-01 5.353218270039e-01 5.325688788640e-01 5.294532515521e-01 5.259768167838e-01 5.221575944763e-01 5.180000745373e-01 5.135251528497e-01 5.087485641424e-01 5.036904017802e-01 4.983758133830e-01 4.928295394756e-01 4.870838829022e-01 4.811689219994e-01 4.751222897870e-01 4.689811735892e-01 4.627867851191e-01 4.565844006323e-01 4.504220215344e-01 4.443456423798e-01 4.384092841888e-01 4.326638076479e-01 4.271621951221e-01 4.219590045620e-01 4.171071297418e-01 4.126567521970e-01 4.086565159265e-01 4.051528977965e-01 4.021850028327e-01 3.997847670901e-01 3.979827455829e-01 3.967951920238e-01 3.962353273798e-01 3.963014132346e-01 3.969893661800e-01 3.982785833539e-01 4.001471343310e-01 4.025592527287e-01 4.054769842337e-01 4.088507472866e-01 4.126287801551e-01 4.167598184611e-01 4.211810817910e-01 4.258362684933e-01 4.306636597517e-01 4.356035459615e-01 4.405995079778e-01 4.455931728603e-01 4.505338331755e-01 4.553670181243e-01 4.600486723827e-01 4.645367754861e-01 4.687902880178e-01 4.727749700253e-01 4.764645457425e-01 4.798298417448e-01 4.828526495097e-01 4.855177866852e-01 4.878149109065e-01 4.897358866871e-01 4.912823034209e-01 4.924571505501e-01 4.932702245544e-01 4.937337522856e-01 4.938655042511e-01 4.936869473783e-01 4.932260384435e-01 4.925119502963e-01 4.915802581663e-01 4.904671738621e-01 4.892147721657e-01 4.878662142197e-01 4.864705521618e-01 4.850721955336e-01 4.837265645739e-01 4.824803421675e-01 4.813860992614e-01 4.804976706500e-01 4.798600251615e-01 4.795258507977e-01 4.795372287485e-01 4.799334032688e-01 4.807521552655e-01 4.820215851906e-01 4.837665312313e-01 4.860018170336e-01 4.887357536022e-01 4.919678737080e-01 4.956891532845e-01 4.998807295466e-01 5.045209562305e-01 5.095729903364e-01 5.149977585233e-01 5.207488180677e-01 5.267715645622e-01 5.330098315529e-01 5.394021434698e-01 5.458829250476e-01 5.523869434478e-01 5.588470754848e-01 5.651972696220e-01 5.713703557119e-01 5.773049541079e-01 5.829391807229e-01 5.882183912518e-01 5.930891472927e-01 5.975069212392e-01 6.014297283001e-01 6.048248495708e-01 6.076663559096e-01 6.099337222621e-01 6.116180238005e-01 6.127146617770e-01 6.132300774984e-01 6.131767560855e-01 6.125740705766e-01 6.114540713333e-01 6.098498378992e-01 6.078079785831e-01 6.053728291208e-01 6.026005598131e-01 5.995511665583e-01 5.962855156396e-01 5.928710332059e-01 5.893730025250e-01 5.858597648192e-01 5.824013007142e-01 5.790652227452e-01 5.759160395314e-01 5.730192956652e-01 5.704354500135e-01 5.682226055126e-01 5.664335640570e-01 5.651170528654e-01 5.643205523184e-01 5.640795673586e-01 5.644299735188e-01 5.653952038036e-01 5.669961069187e-01 5.692428837167e-01 5.721373774238e-01 5.756709725018e-01 5.798214723940e-01 5.845588489875e-01 5.898338396678e-01 5.955898046103e-01 6.017523416566e-01 6.082368701810e-01 6.149404518232e-01 6.217524743493e-01 6.285513297173e-01 6.352053879086e-01 6.415822382360e-01 6.475416274509e-01 6.529468100977e-01 6.576670198676e-01 6.615758217517e-01 6.645640752770e-01 6.665375772463e-01 6.670264501071e-01 6.663174992172e-01 6.646408536964e-01 6.623186087175e-01 6.596575758295e-01 6.568602985007e-01 6.539698325380e-01 6.508743946318e-01 6.473562789638e-01 6.431950829380e-01 6.382612446894e-01 6.325971488315e-01 6.264438077478e-01 6.202108989989e-01 6.143901105859e-01 6.094418729528e-01 6.056921094129e-01 6.032644869470e-01 6.020823226133e-01 6.019322970311e-01 6.025743930647e-01 6.038432850547e-01 6.057240393887e-01 6.083655706482e-01 6.120135033647e-01 6.169264097964e-01 6.232579933990e-01 6.309722668702e-01 6.398245672782e-01 6.494102690323e-01 6.592564592970e-01 6.689301165616e-01 6.781465808563e-01 6.868031331223e-01 6.949815200946e-01 7.028792104087e-01 7.107240746622e-01 7.186668048157e-01 7.267222392299e-01 7.347497859052e-01 7.424863163468e-01 7.496298074351e-01 7.559294573526e-01 7.612655750375e-01 7.656821463980e-01 7.693826849913e-01 7.726587013685e-01 7.758099054278e-01 7.790398173563e-01 7.824061290045e-01 7.857808638402e-01 7.889125811344e-01 7.914859685182e-01 7.932289164166e-01 7.939901472820e-01 7.937850965921e-01 7.927908011169e-01 7.912829692940e-01 7.895666987854e-01 7.878664624835e-01 7.862694541407e-01 7.846924486757e-01 7.829244698996e-01 7.806886258554e-01 7.777324955945e-01 7.739246552513e-01 7.692804650831e-01 7.639703982143e-01 7.582693205566e-01 7.524776189954e-01 7.468318916413e-01 7.414490905878e-01 7.363086013497e-01 7.312895782742e-01 7.262534610039e-01 7.211443312212e-01 7.160491687253e-01 7.112437077372e-01 7.071640909492e-01 7.043119288508e-01 7.031363701964e-01 7.039129137688e-01 7.066582286820e-01 7.111025192110e-01 7.167776950224e-01 7.231167643559e-01 7.295757945658e-01 7.357767065978e-01 7.415547586471e-01 7.469843790021e-01 7.523452908718e-01 7.580617718492e-01 7.645558162459e-01 7.720384812261e-01 7.800142241681e-01 7.805855938886e-01 7.794026258918e-01 7.566928352219e-01 7.196308419382e-01 6.803424980340e-01 6.536460538555e-01 6.505809231634e-01 6.718391331084e-01 7.075382046569e-01 7.437415867133e-01 7.688627918681e-01 7.767324552037e-01 7.671756386624e-01 7.454728667583e-01 7.208716288105e-01 7.037443146045e-01 7.015029140553e-01 7.150664058152e-01 7.387994688026e-01 7.638703188866e-01 7.822345912039e-01 7.890282923808e-01 7.833261772409e-01 7.678526393308e-01 7.479679820849e-01 7.301203780366e-01 7.198378999499e-01 7.199563527548e-01 7.298549166179e-01 7.462475783281e-01 7.647811780687e-01 7.815054395984e-01 7.936318783660e-01 7.996605055014e-01 7.992249648347e-01 7.928002600841e-01 7.815594767986e-01 7.672215810291e-01 7.519655310140e-01 7.381943837815e-01 7.281247910367e-01 7.232859861498e-01 7.240362216826e-01 7.294688734675e-01 7.376523882003e-01 7.462277833075e-01 7.529844170731e-01 7.563059351821e-01 7.553588071044e-01 7.500972213634e-01 7.412031157175e-01 7.299300225385e-01 7.180518998446e-01 7.076821351106e-01 7.010515037189e-01 6.999989172830e-01 7.054184106002e-01 7.167604074204e-01 7.319480557163e-01 7.478412830443e-01 7.609966866107e-01 7.685740949210e-01 7.690056592272e-01 7.624510446379e-01 7.507974507990e-01 7.372656995966e-01 7.255506973659e-01 7.186283370180e-01 7.177485968226e-01 7.220083666738e-01 7.289365585952e-01 7.355560598672e-01 7.395498442669e-01 7.399342435489e-01 7.371841662337e-01 7.328553577748e-01 7.288339897512e-01 7.265707220254e-01 7.265034309218e-01 7.280626579219e-01 7.300676765215e-01 7.314437359222e-01 7.317761806464e-01 7.315747964352e-01 7.321074888487e-01 7.348780149683e-01 7.409960373972e-01 7.505964644477e-01 7.627163422891e-01 7.754948024657e-01 7.867362169774e-01 7.944714087726e-01 7.974466491385e-01 7.954533894337e-01 7.894362610609e-01 7.814820711950e-01 7.744800693896e-01 7.715837426184e-01 7.753008786064e-01 7.866380588504e-01 8.045427292692e-01 8.260459275744e-01
 5.955104487644e-01 5.959583781673e-01 5.963763850085e-01 5.968150350294e-01 5.973168777832e-01 5.979016091415e-01 5.985482173934e-01 5.991965266309e-01 5.997804506693e-01 6.002764922317e-01 6.007059191557e-01 6.011108324713e-01 6.015336918329e-01 6.020110649358e-01 6.025668482073e-01 6.031906958319e-01 6.038281940682e-01 6.044038157572e-01 6.048772890996e-01 6.052576070909e-01 6.056040217659e-01 6.060002237309e-01 6.065122318195e-01 6.071504864314e-01 6.078510745182e-01 6.085142289334e-01 6.090653224989e-01 6.094966335703e-01 6.098647200504e-01 6.102611895225e-01 6.107668776339e-01 6.114111911101e-01 6.121463793451e-01 6.128718632681e-01 6.134934898587e-01 6.139838934854e-01 6.143963159409e-01 6.148182335955e-01 6.153233929489e-01 6.159357787140e-01 6.166206018914e-01 6.173096519656e-01 6.179389491944e-01 6.184805343605e-01 6.189475311480e-01 6.193790019975e-01 6.198236546556e-01 6.203286654950e-01 6.209158393785e-01 6.215684253047e-01 6.222307446334e-01 6.228373675345e-01 6.233536121841e-01 6.237940043295e-01 6.242131705673e-01 6.246798590796e-01 6.252386029542e-01 6.258804134021e-01 6.265502471339e-01 6.271796438359e-01 6.277295159505e-01 6.282063889732e-01 6.286502930955e-01 6.291089816628e-01 6.296170235360e-01 6.301791409511e-01 6.307735102622e-01 6.313718925221e-01 6.319471319840e-01 6.324783537304e-01 6.329553687670e-01 6.333871583064e-01 6.338118968148e-01 6.342789992301e-01 6.348174434338e-01 6.354203028248e-01 6.360369040236e-01 6.366115674855e-01 6.371059344098e-01 6.375335126620e-01 6.379491047052e-01 6.384055451546e-01 6.389256371970e-01 6.394886125424e-01 6.400600693368e-01 6.406121874460e-01 6.411355533948e-01 6.416313392626e-01 6.421022340215e-01 6.425472505113e-01 6.429769882171e-01 6.434250138304e-01 6.439359190096e-01 6.445264003963e-01 6.451614263560e-01 6.457627154277e-01 6.462665290183e-01 6.466678139146e-01 6.470358362609e-01 6.474696443632e-01 6.480324668291e-01 6.486968957297e-01 6.493685089905e-01 6.499537359195e-01 6.504187966071e-01 6.508080695506e-01 6.512050766012e-01 6.516742624676e-01 6.522204066230e-01 6.527965231815e-01 6.533482148890e-01 6.538519248354e-01 6.543239241184e-01 6.547942916427e-01 6.552779184041e-01 6.557690631408e-01 6.562458541761e-01 6.567055694902e-01 6.571701600642e-01 6.576729753560e-01 6.582307017554e-01 6.588207438818e-01 6.593901968458e-01 6.598893023280e-01 6.603046137418e-01 6.606758214501e-01 6.610764114346e-01 6.615732595584e-01 6.621773170868e-01 6.628326993194e-01 6.634422631389e-01 6.639306142403e-01 6.642907590604e-01 6.645965614317e-01 6.649653970669e-01 6.654791273490e-01 6.661307466920e-01 6.668269179040e-01 6.674501910241e-01 6.679285720241e-01 6.682834052817e-01 6.686062791589e-01 6.689986916960e-01 6.695162565260e-01 6.701324479475e-01 6.707727278486e-01 6.713555787121e-01 6.718352563220e-01 6.722260175681e-01 6.725833703577e-01 6.729791865759e-01 6.734573506546e-01 6.740161022116e-01 6.746118741603e-01 6.751823261633e-01 6.756877382500e-01 6.761270871032e-01 6.765352653256e-01 6.769552932381e-01 6.774174122812e-01 6.779303821316e-01 6.784766792936e-01 6.790295783915e-01 6.795628810760e-01 6.800632936881e-01 6.805303833863e-01 6.809820841247e-01 6.814447119033e-01 6.819392392114e-01 6.824689334510e-01 6.830204306378e-01 6.835722256887e-01 6.841029715079e-01 6.846045970384e-01 6.850855055421e-01 6.855598023127e-01 6.860474492250e-01 6.865622270052e-01 6.871060406699e-01 6.876621431046e-01 6.882052189536e-01 6.887193220999e-01 6.892041825062e-01 6.896800140395e-01 6.901684060507e-01 6.906805229292e-01 6.912075622364e-01 6.917264472504e-01 6.922218541077e-01 6.926949214015e-01 6.931612955529e-01 6.936398741987e-01 6.941358114419e-01 6.946381874320e-01 6.951313268748e-01 6.956073841561e-01 6.960773964495e-01 6.965578180200e-01 6.970608040607e-01 6.975817182929e-01 6.981035199772e-01 6.986114466207e-01 6.991060313887e-01 6.996034346662e-01 7.001166140527e-01 7.006453850297e-01 7.011772384710e-01 7.016962667640e-01 7.021991219339e-01 7.026944337077e-01 7.031945835527e-01 7.037054292565e-01 7.042188555650e-01 7.047247750780e-01 7.052168151964e-01 7.057014442907e-01 7.061916975144e-01 7.066935803837e-01 7.072008716275e-01 7.077064320749e-01 7.082055545720e-01 7.087004299453e-01 7.092003972385e-01 7.097115136639e-01 7.102303540991e-01 7.107479751678e-01 7.112578928713e-01 7.117613439350e-01 7.122639896912e-01 7.127739920557e-01 7.132886228961e-01 7.138004797178e-01 7.143057180796e-01 7.148048525472e-01 7.153032593764e-01 7.158053516004e-01 7.163103810819e-01 7.168141763760e-01 7.173146126269e-01 7.178160263757e-01 7.183217095802e-01 7.188311927185e-01 7.193425535693e-01 7.198497382605e-01 7.203519201462e-01 7.208518984063e-01 7.213569509857e-01 7.218653418419e-01 7.223709033849e-01 7.228732654431e-01 7.233713999488e-01 7.238659980297e-01 7.243637603571e-01 7.248655516376e-01 7.253652001514e-01 7.258646452765e-01 7.263643663904e-01 7.268634985196e-01 7.273638661540e-01 7.278629478317e-01 7.283594204406e-01 7.288536308984e-01 7.293491712570e-01 7.298460116632e-01 7.303428192316e-01 7.308367997678e-01 7.313276476405e-01 7.318151401107e-01 7.323050179734e-01 7.327990597397e-01 7.332936468852e-01 7.337845873480e-01 7.342755277479e-01 7.347653371644e-01 7.352570143236e-01 7.357495973046e-01 7.362399755860e-01 7.367259745136e-01 7.372095825132e-01 7.376917414712e-01 7.381762036778e-01 7.386596469915e-01 7.391447799317e-01 7.396272746968e-01 7.401079947935e-01 7.405874054815e-01 7.410640797533e-01 7.415385858403e-01 7.420117169606e-01 7.424866422871e-01 7.429616170045e-01 7.434357474237e-01 7.439075222736e-01 7.443750780923e-01 7.448415155426e-01 7.453059341681e-01 7.457699788068e-01 7.462323968944e-01 7.466947557861e-01 7.471576342063e-01 7.476183037678e-01 7.480760717088e-01 7.485296155024e-01 7.489800956965e-01 7.494301158648e-01 7.498803895664e-01 7.503292461437e-01 7.507763112368e-01 7.512220562683e-01 7.516631768407e-01 7.521012808981e-01 7.525376266904e-01 7.529735845807e-01 7.534095402225e-01 7.538440751745e-01 7.542752504750e-01 7.547032615211e-01 7.551286656611e-01 7.555515336358e-01 7.559738325496e-01 7.563962334089e-01 7.568174477985e-01 7.572345573845e-01 7.576489922275e-01 7.580586113374e-01 7.584659678120e-01 7.588710216954e-01 7.592760353969e-01 7.596791933750e-01 7.600794506275e-01 7.604758115421e-01 7.608658716867e-01 7.612539791104e-01 7.616386604998e-01 7.620218796165e-01 7.624036167086e-01 7.627807208246e-01 7.631516452350e-01 7.635203439364e-01 7.638847781064e-01 7.642467370543e-01 7.646059140733e-01 7.649613024428e-01 7.653141455313e-01 7.656621208725e-01 7.660064327386e-01 7.663454782033e-01 7.666829904731e-01 7.670178507186e-01 7.673479517310e-01 7.676739268821e-01 7.679968757870e-01 7.683138785566e-01 7.686283155749e-01 7.689394298493e-01 7.692437818592e-01 7.695447363807e-01 7.698416794128e-01 7.701325981459e-01 7.704210081541e-01 7.707053035686e-01 7.709839107292e-01 7.712570957528e-01 7.715260042475e-01 7.717890651322e-01 7.720474315517e-01 7.723026090858e-01 7.725526994251e-01 7.727978415482e-01 7.730378472178e-01 7.732704265848e-01 7.734996723488e-01 7.737239962808e-01 7.739419746168e-01 7.741564997703e-01 7.743643135488e-01 7.745665125073e-01 7.747625440956e-01 7.749538635836e-01 7.751379907422e-01 7.753172054033e-01 7.754904292678e-01 7.756563130754e-01 7.758182170000e-01 7.759737368639e-01 7.761224200898e-01 7.762655202722e-01 7.764011833859e-01 7.765300753239e-01 7.766552406410e-01 7.767732965285e-01 7.768833355217e-01 7.769879720825e-01 7.770827789180e-01 7.771735874575e-01 7.772572864075e-01 7.773333776575e-01 7.774022578851e-01 7.774643149048e-01 7.775187237977e-01 7.775647981174e-01 7.776055930807e-01 7.776380320822e-01 7.776632302683e-01 7.776807963014e-01 7.776898814780e-01 7.776929950882e-01 7.776872099885e-01 7.776737993124e-01 7.776527451159e-01 7.776237025400e-01 7.775867799526e-01 7.775415955790e-01 7.774881141841e-01 7.774258538957e-01 7.773554571888e-01 7.772781228750e-01 7.771910018449e-01 7.770964181207e-01 7.769921941957e-01 7.768794414937e-01 7.767580287912e-01 7.766278566604e-01 7.764889490102e-01 7.763412718334e-01 7.761850697631e-01 7.760170824307e-01 7.758431628717e-01 7.756574674180e-01 7.754640354760e-01 7.752606186130e-01 7.750476210419e-01 7.748266376144e-01 7.745947346059e-01 7.743526032712e-01 7.741015222270e-01 7.738409755220e-01 7.735714103480e-01 7.732912923590e-01 7.730012099157e-01 7.727009124915e-01 7.723904198066e-01 7.720708340153e-01 7.717407895508e-01 7.714011782494e-01 7.710518071798e-01 7.706898403550e-01 7.703188894300e-01 7.699381417028e-01 7.695457412942e-01 7.691447747931e-01 7.687317514946e-01 7.683072486387e-01 7.678733322682e-01 7.674280251235e-01 7.669719312112e-01 7.665059995949e-01 7.660284994590e-01 7.655404903064e-01 7.650407278449e-01 7.645310358478e-01 7.640096608075e-01 7.634785041884e-01 7.629355633533e-01 7.623809888538e-01 7.618169258133e-01 7.612394568547e-01 7.606518245622e-01 7.600535223028e-01 7.594434685722e-01 7.588222564679e-01 7.581888749829e-01 7.575446526915e-01 7.568904781384e-01 7.562228322494e-01 7.555451323937e-01 7.548553960506e-01 7.541539492063e-01 7.534417784045e-01 7.527185950114e-01 7.519830971586e-01 7.512369899713e-01 7.504786685419e-01 7.497096058861e-01 7.489293840096e-01 7.481363178196e-01 7.473322084610e-01 7.465177889305e-01 7.456899766802e-01 7.448519512888e-01 7.440022018974e-01 7.431410331865e-01 7.422684085530e-01 7.413836581612e-01 7.404882897779e-01 7.395821362393e-01 7.386645752917e-01 7.377351103106e-01 7.367954778193e-01 7.358433613098e-01 7.348805233768e-01 7.339066170199e-01 7.329213484826e-01 7.319251754132e-01 7.309176444341e-01 7.298984472013e-01 7.288704745206e-01 7.278297377631e-01 7.267788263411e-01 7.257185187472e-01 7.246455467188e-01 7.235632971453e-01 7.224705247213e-01 7.213653719321e-01 7.202521666042e-01 7.191270380711e-01 7.179926824655e-01 7.168489207346e-01 7.156941151143e-01 7.145300329238e-01 7.133548382452e-01 7.121697275054e-01 7.109775488360e-01 7.097743117776e-01 7.085621980685e-01 7.073416413705e-01 7.061089090904e-01 7.048699783644e-01 7.036205656106e-01 7.023634812376e-01 7.010977483672e-01 6.998238931281e-01 6.985411518055e-01 6.972498761700e-01 6.959508064977e-01 6.946430375609e-01 6.933294248357e-01 6.920067561173e-01 6.906779345948e-01 6.893409820369e-01 6.879965074802e-01 6.866463521861e-01 6.852892853198e-01 6.839262528080e-01 6.825563566562e-01 6.811801381409e-01 6.797996104819e-01 6.784119014646e-01 6.770187067734e-01 6.756224743237e-01 6.742196400191e-01 6.728131577613e-01 6.714023205144e-01 6.699854649715e-01 6.685667045436e-01 6.671437199178e-01 6.657169323222e-01 6.642867685463e-01 6.628538562283e-01 6.614183791231e-01 6.599805779376e-01 6.585401408463e-01 6.570990785046e-01 6.556558663947e-01 6.542108494784e-01 6.527664111462e-01 6.513193866663e-01 6.498737018828e-01 6.484276399422e-01 6.469813477161e-01 6.455360854001e-01 6.440920005346e-01 6.426481545536e-01 6.412076474709e-01 6.397684187743e-01 6.383310445598e-01 6.368966408900e-01 6.354651783796e-01 6.340362412597e-01 6.326128076513e-01 6.311927027987e-01 6.297768460554e-01 6.283652550053e-01 6.269594434957e-01 6.255592071034e-01 6.241645221358e-01 6.227764363727e-01 6.213950437411e-01 6.200204985984e-01 6.186534551328e-01 6.172939993661e-01 6.159437334176e-01 6.146026815070e-01 6.132690697295e-01 6.119443526414e-01 6.106304249152e-01 6.093266522808e-01 6.080348166760e-01 6.067514894361e-01 6.054810687327e-01 6.042211076909e-01 6.029740299095e-01 6.017411857003e-01 6.005190484558e-01 5.993116370337e-01 5.981166904034e-01 5.969366995576e-01 5.957720842516e-01 5.946216047141e-01 5.934864626873e-01 5.923664660160e-01 5.912631488747e-01 5.901757162113e-01 5.891059822172e-01 5.880525220184e-01 5.870165699191e-01 5.859985749670e-01 5.849997746943e-01 5.840181590027e-01 5.830564361799e-01 5.821144362620e-01 5.811911507444e-01 5.802874825751e-01 5.794044746761e-01 5.785414052162e-01 5.777000901955e-01 5.768793248372e-01 5.760792967487e-01 5.753014872491e-01 5.745460036495e-01 5.738121121804e-01 5.731002990997e-01 5.724114931590e-01 5.717458184170e-01 5.711025236169e-01 5.704817424332e-01 5.698848994985e-01 5.693121235144e-01 5.687627993291e-01 5.682362530143e-01 5.677346119117e-01 5.672567030756e-01 5.668032118388e-01 5.663732779837e-01 5.659675472219e-01 5.655867483781e-01 5.652304763448e-01 5.648972294866e-01 5.645900478103e-01 5.643052973465e-01 5.640457298133e-01 5.638107961392e-01 5.635992735114e-01 5.634120237320e-01 5.632485692140e-01 5.631101465784e-01 5.629950397775e-01 5.629027806119e-01 5.628350334167e-01 5.627890162030e-01 5.627669482804e-01 5.627668183240e-01 5.627901689630e-01 5.628367860140e-01 5.629042499359e-01 5.629938101496e-01 5.631040247880e-01 5.632372284405e-01 5.633894080431e-01 5.635626624482e-01 5.637575128323e-01 5.639687466966e-01 5.642012388305e-01 5.644525546474e-01 5.647216762987e-01 5.650089874452e-01 5.653138402438e-01 5.656358404807e-01 5.659737784603e-01 5.663282182025e-01 5.666983068008e-01 5.670827295048e-01 5.674814016622e-01 5.678938101693e-01 5.683190550365e-01 5.687572088009e-01 5.692063012905e-01 5.696681399544e-01 5.701399520885e-01 5.706216558028e-01 5.711127694541e-01 5.716126773495e-01 5.721202001366e-01 5.726356146880e-01 5.731565304775e-01 5.736849894267e-01 5.742164656416e-01 5.747539060001e-01 5.752939351394e-01 5.758365054578e-01 5.763831328645e-01 5.769294041432e-01 5.774764765998e-01 5.780232934650e-01 5.785684615365e-01 5.791132361895e-01 5.796537920707e-01 5.801922836899e-01 5.807254447832e-01 5.812539681787e-01 5.817777463538e-01 5.822926660047e-01 5.828022711056e-01 5.833029089252e-01 5.837942254602e-01 5.842758502178e-01 5.847456010704e-01 5.852049009524e-01 5.856500646135e-01 5.860839709660e-01 5.865023773963e-01 5.869058197213e-01 5.872947365374e-01 5.876654134731e-01 5.880192744665e-01 5.883555540553e-01 5.886712841057e-01 5.889688852489e-01 5.892437729400e-01 5.894993655618e-01 5.897301893471e-01 5.899394521202e-01 5.901254684041e-01 5.902843698707e-01 5.904200687011e-01 5.905278239186e-01 5.906098781828e-01 5.906624639710e-01 5.906869923649e-01 5.906828588213e-01 5.906472551885e-01 5.905825069279e-01 5.904845680762e-01 5.903547223394e-01 5.901928177850e-01 5.899955481798e-01 5.897642766075e-01 5.894992365969e-01 5.891967527643e-01 5.888587166644e-01 5.884822404120e-01 5.880701582975e-01 5.876179815339e-01 5.871270191283e-01 5.865961979581e-01 5.860242888381e-01 5.854135797232e-01 5.847590002255e-01 5.840644148053e-01 5.833266140519e-01 5.825450469009e-01 5.817211394865e-01 5.808520490861e-01 5.799397260199e-01 5.789807370532e-01 5.779773256586e-01 5.769265528459e-01 5.758308911268e-01 5.746887440504e-01 5.734961024324e-01 5.722603279430e-01 5.709740420059e-01 5.696395215913e-01 5.682569177311e-01 5.668238256707e-01 5.653446950082e-01 5.638136280974e-01 5.622346212699e-01 5.606041292409e-01 5.589248892914e-01 5.571954876421e-01 5.554158034017e-01 5.535853147531e-01 5.517039333271e-01 5.497720358182e-01 5.477894761297e-01 5.457570541493e-01 5.436734279968e-01 5.415386050540e-01 5.393546161070e-01 5.371173932503e-01 5.348333383867e-01 5.324965091212e-01 5.301096107589e-01 5.276748164867e-01 5.251893648305e-01 5.226561016051e-01 5.200708568444e-01 5.174398886769e-01 5.147595553524e-01 5.120317253359e-01 5.092585106331e-01 5.064354288957e-01 5.035683965159e-01 5.006548029994e-01 4.976960101546e-01 4.946933312953e-01 4.916463926258e-01 4.885575539553e-01 4.854248055718e-01 4.822540795221e-01 4.790398561413e-01 4.757875178011e-01 4.724976459089e-01 4.691696607908e-01 4.658072605483e-01 4.624075572093e-01 4.589766065909e-01 4.555115087308e-01 4.520156747313e-01 4.484907183207e-01 4.449362965859e-01 4.413577157305e-01 4.377507942903e-01 4.341240438441e-01 4.304734789503e-01 4.268030276808e-01 4.231162052445e-01 4.194116069098e-01 4.156952408946e-01 4.119646075986e-01 4.082281575002e-01 4.044813194110e-01 4.007311437289e-01 3.969783017005e-01 3.932255459716e-01 3.894774908606e-01 3.857332346800e-01 3.819995522591e-01 3.782738104330e-01 3.745652299659e-01 3.708729749428e-01 3.672015013421e-01 3.635558093034e-01 3.599348490119e-01 3.563472979124e-01 3.527919952315e-01 3.492776248775e-01 3.458030768130e-01 3.423755361373e-01 3.389979276731e-01 3.356733383254e-01 3.324076276504e-01 3.292024013209e-01 3.260646351244e-01 3.229961017780e-01 3.200021603998e-01 3.170882670318e-01 3.142548133570e-01 3.115107035768e-01 3.088567436894e-01 3.062994115681e-01 3.038405368655e-01 3.014861230110e-01 2.992392588821e-01 2.971025748680e-01 2.950817211500e-01 2.931791455748e-01 2.913978815608e-01 2.897416642001e-01 2.882124468486e-01 2.868128385989e-01 2.855449840081e-01 2.844123794147e-01 2.834141285871e-01 2.825522099391e-01 2.818298045512e-01 2.812449967329e-01 2.807981832740e-01 2.804882276423e-01 2.803184272051e-01 2.802823334174e-01 2.803831957325e-01 2.806164247979e-01 2.809811536064e-01 2.814752590391e-01 2.820931511279e-01 2.828364928365e-01 2.836950318033e-01 2.846724836836e-01 2.857590688861e-01 2.869524110340e-01 2.882495328755e-01 2.896413930058e-01 2.911305874343e-01 2.927025835674e-01 2.943616693754e-01 2.960947699350e-01 2.979004146280e-01 2.997729055796e-01 3.017063105946e-01 3.036968365011e-01 3.057329979399e-01 3.078187331756e-01 3.099382192688e-01 3.120960940607e-01 3.142775815399e-01 3.164853355311e-01 3.187089354957e-01 3.209436239291e-01 3.231890177626e-01 3.254305279180e-01 3.276755376659e-01 3.299075574771e-01 3.321304900919e-01 3.343344693647e-01 3.365172005635e-01 3.386756115395e-01 3.407993799344e-01 3.428956011054e-01 3.449464597223e-01 3.469613872399e-01 3.489268524129e-01 3.508423503424e-01 3.527062642348e-01 3.545126140055e-01 3.562608415910e-01 3.579430965612e-01 3.595643005100e-01 3.611116908102e-01 3.625917058222e-01 3.639967211428e-01 3.653262538324e-01 3.665786210802e-01 3.677479744460e-01 3.688396961485e-01 3.698428943195e-01 3.707641758166e-01 3.715985871913e-01 3.723429626969e-01 3.730013526624e-01 3.735669254698e-01 3.740442594063e-01 3.744282919990e-01 3.747221338268e-01 3.749247634753e-01 3.750331807753e-01 3.750547830974e-01 3.749803707887e-01 3.748208482617e-01 3.745680019120e-01 3.742297591325e-01 3.738029884714e-01 3.732900420669e-01 3.726977867385e-01 3.720172057617e-01 3.712650393598e-01 3.704301322075e-01 3.695247931748e-01 3.685468701127e-01 3.675008696855e-01 3.663940351174e-01 3.652222727314e-01 3.640003540128e-01 3.627213022942e-01 3.614002461345e-01 3.600350202308e-01 3.586346044086e-01 3.572036154162e-01 3.557473024280e-01 3.542756213995e-01 3.527889750835e-01 3.513013517313e-01 3.498121682447e-01 3.483365698961e-01 3.468765202146e-01 3.454427790397e-01 3.440442475591e-01 3.426851745707e-01 3.413811071630e-01 3.401327556797e-01 3.389568869280e-01 3.378563337951e-01 3.368447021558e-01 3.359282991844e-01 3.351163941135e-01 3.344199391524e-01 3.338460219349e-01 3.334075122400e-01 3.331040535393e-01 3.329540206368e-01 3.329584070452e-01 3.331264102291e-01 3.334666175130e-01 3.339823232868e-01 3.346828844741e-01 3.355690259340e-01 3.366508883814e-01 3.379267232338e-01 3.394023365202e-01 3.410812970578e-01 3.429620743766e-01 3.450466556808e-01 3.473350919889e-01 3.498269814606e-01 3.525189948883e-01 3.554118714817e-01 3.584971248722e-01 3.617758531942e-01 3.652416619459e-01 3.688882498291e-01 3.727127666524e-01 3.767053082433e-01 3.808633834805e-01 3.851738166618e-01 3.896369465760e-01 3.942368795443e-01 3.989715579245e-01 4.038285158219e-01 4.088017648909e-01 4.138808951844e-01 4.190547110571e-01 4.243205529859e-01 4.296605462413e-01 4.350735435190e-01 4.405429525638e-01 4.460651053534e-01 4.516253748812e-01 4.572175895748e-01 4.628326728804e-01 4.684570052704e-01 4.740855947946e-01 4.797057351538e-01 4.853120350721e-01 4.908907090674e-01 4.964350995056e-01 5.019367562784e-01 5.073818035999e-01 5.127680960508e-01 5.180817537684e-01 5.233166620767e-01 5.284613971828e-01 5.335096735462e-01 5.384526231802e-01 5.432802402921e-01 5.479871621969e-01 5.525614277758e-01 5.569986829521e-01 5.612895226343e-01 5.654260885478e-01 5.694008718290e-01 5.732072287135e-01 5.768379594319e-01 5.802847818276e-01 5.835441228611e-01 5.866062621154e-01 5.894687178011e-01 5.921218764700e-01 5.945637672078e-01 5.967855418659e-01 5.987859940352e-01 6.005584048508e-01 6.020981563996e-01 6.034056754383e-01 6.044714223742e-01 6.052992940286e-01 6.058809507392e-01 6.062208058828e-01 6.063133835341e-01 6.061591239326e-01 6.057611928316e-01 6.051137604850e-01 6.042268218918e-01 6.030956048809e-01 6.017278519895e-01 6.001242121136e-01 5.982903053198e-01 5.962345750874e-01 5.939568190857e-01 5.914718878114e-01 5.887800718420e-01 5.858987400448e-01 5.828306656371e-01 5.795929215428e-01 5.761959531969e-01 5.726488074490e-01 5.689732145602e-01 5.651771457488e-01 5.612855333190e-01 5.573052723588e-01 5.532637108493e-01 5.491758616806e-01 5.450606134330e-01 5.409450239738e-01 5.368411231095e-01 5.327830803775e-01 5.287795853759e-01 5.248672343848e-01 5.210598677068e-01 5.173826294809e-01 5.138630565989e-01 5.105153820705e-01 5.073723179106e-01 5.044426813865e-01 5.017564804993e-01 4.993241156017e-01 4.971682992730e-01 4.953023025704e-01 4.937325687054e-01 4.924801222373e-01 4.915402717258e-01 4.909298047516e-01 4.906396855348e-01 4.906765112582e-01 4.910322282879e-01 4.917019921353e-01 4.926759424392e-01 4.939371315598e-01 4.954775640083e-01 4.972718923047e-01 4.993051993944e-01 5.015525632933e-01 5.039902512355e-01 5.065947243283e-01 5.093356952552e-01 5.121895645183e-01 5.151242661214e-01 5.181128998807e-01 5.211238720178e-01 5.241290467880e-01 5.271001404262e-01 5.300070260349e-01 5.328201678160e-01 5.355150403614e-01 5.380619012294e-01 5.404357346719e-01 5.426133628966e-01 5.445688997253e-01 5.462829559482e-01 5.477313145792e-01 5.488996815229e-01 5.497656135237e-01 5.503164412327e-01 5.505373922448e-01 5.504146054561e-01 5.499409079723e-01 5.491035610541e-01 5.479019280552e-01 5.463252210771e-01 5.443755718602e-01 5.420533073374e-01 5.393572442196e-01 5.362975508140e-01 5.328740431567e-01 5.291043456738e-01 5.249958899933e-01 5.205654195693e-01 5.158334082233e-01 5.108164846855e-01 5.055420397289e-01 5.000343402677e-01 4.943258118811e-01 4.884489000340e-01 4.824373692960e-01 4.763344348351e-01 4.701786453895e-01 4.640152107269e-01 4.578936513539e-01 4.518617883502e-01 4.459709278594e-01 4.402751709861e-01 4.348284793410e-01 4.296832291893e-01 4.248925007044e-01 4.205089000131e-01 4.165793838835e-01 4.131503253597e-01 4.102610334950e-01 4.079432918510e-01 4.062254775215e-01 4.051246729796e-01 4.046521699232e-01 4.048080954204e-01 4.055843470110e-01 4.069622295959e-01 4.089181743297e-01 4.114158543452e-01 4.144143246275e-01 4.178704530926e-01 4.217265375681e-01 4.259330169638e-01 4.304283827908e-01 4.351537531024e-01 4.400503097742e-01 4.450568742974e-01 4.501194365226e-01 4.551779823369e-01 4.601824184996e-01 4.650826556035e-01 4.698295035523e-01 4.743848485661e-01 4.787086597995e-01 4.827670102374e-01 4.865307322107e-01 4.899776173425e-01 4.930856141359e-01 4.958415166612e-01 4.982358119873e-01 5.002635538285e-01 5.019227922024e-01 5.032180297794e-01 5.041611290917e-01 5.047631723623e-01 5.050435386864e-01 5.050238298587e-01 5.047292290955e-01 5.041925857353e-01 5.034441098654e-01 5.025251545253e-01 5.014740786611e-01 5.003316119801e-01 4.991488636227e-01 4.979689860326e-01 4.968431405146e-01 4.958223417082e-01 4.949520865204e-01 4.942860232991e-01 4.938716234140e-01 4.937538321327e-01 4.939777897506e-01 4.945790356719e-01 4.955945447101e-01 4.970510644262e-01 4.989690099759e-01 5.013649755213e-01 5.042456421639e-01 5.076067528472e-01 5.114433197091e-01 5.157323119273e-01 5.204484105695e-01 5.255623540556e-01 5.310279489877e-01 5.368014252698e-01 5.428280742384e-01 5.490505589791e-01 5.554079306169e-01 5.618359356936e-01 5.682694124089e-01 5.746401657485e-01 5.808868552601e-01 5.869397093190e-01 5.927390585496e-01 5.982270280477e-01 6.033467034119e-01 6.080488542499e-01 6.122905860089e-01 6.160335745229e-01 6.192449869922e-01 6.219022024600e-01 6.239886714503e-01 6.254942831675e-01 6.264198568454e-01 6.267716355121e-01 6.265657409973e-01 6.258205543185e-01 6.245694536531e-01 6.228452799860e-01 6.206901221197e-01 6.181546647711e-01 6.152876926398e-01 6.121484004082e-01 6.087929542274e-01 6.052867073931e-01 6.016923513705e-01 5.980748052335e-01 5.945003458873e-01 5.910335165949e-01 5.877399594867e-01 5.846821177853e-01 5.819222747076e-01 5.795225110312e-01 5.775381927859e-01 5.760231484506e-01 5.750288973204e-01 5.746036934104e-01 5.747890900822e-01 5.756169307535e-01 5.771170822562e-01 5.793064215186e-01 5.821912702340e-01 5.857689600680e-01 5.900183212600e-01 5.949064584263e-01 6.003834527544e-01 6.063834101069e-01 6.128231982934e-01 6.196038448965e-01 6.266153731964e-01 6.337293384742e-01 6.408132928102e-01 6.477213722770e-01 6.543081633067e-01 6.604254837208e-01 6.659329107484e-01 6.706919655294e-01 6.745823429354e-01 6.766643378450e-01 6.775994725341e-01 6.776046536375e-01 6.769853200551e-01 6.760287846065e-01 6.749075157275e-01 6.736315259627e-01 6.720557882167e-01 6.699285674197e-01 6.670035073449e-01 6.631286220475e-01 6.583264010313e-01 6.528196808083e-01 6.469992110935e-01 6.413435933206e-01 6.363005933796e-01 6.321919794552e-01 6.291469886280e-01 6.271022957659e-01 6.258693899101e-01 6.252357389942e-01 6.250714457782e-01 6.253989990729e-01 6.264097184151e-01 6.283977729788e-01 6.316735605036e-01 6.364414197479e-01 6.427119332133e-01 6.502764953907e-01 6.587481056578e-01 6.676591826855e-01 6.765783942528e-01 6.852084106860e-01 6.934413180323e-01 7.013512918917e-01 7.091270342729e-01 7.169925650002e-01 7.250839992176e-01 7.334028916052e-01 7.417886883031e-01 7.499577640998e-01 7.575856421555e-01 7.644053903770e-01 7.702845983069e-01 7.752632836676e-01 7.795467518932e-01 7.834305446115e-01 7.872203231030e-01 7.911232525673e-01 7.951977943823e-01 7.993117144604e-01 8.032062423054e-01 8.065559135936e-01 8.090804517607e-01 8.106204138929e-01 8.111832850362e-01 8.109442930598e-01 8.101778425549e-01 8.091829927292e-01 8.081831067009e-01 8.072601901694e-01 8.063265455966e-01 8.051655347923e-01 8.034970540652e-01 8.010656245761e-01 7.977345138204e-01 7.935160742454e-01 7.885755315282e-01 7.831806144918e-01 7.776169577473e-01 7.720992170569e-01 7.667176473388e-01 7.614237913397e-01 7.560614299708e-01 7.504546170766e-01 7.445191001300e-01 7.383235951128e-01 7.321359194322e-01 7.264120541234e-01 7.216986076290e-01 7.185170138208e-01 7.172340450545e-01 7.179669777118e-01 7.205451768030e-01 7.245716625609e-01 7.295238682029e-01 7.348628361181e-01 7.401727338043e-01 7.452244563250e-01 7.499846019784e-01 7.545986750107e-01 7.593263173802e-01 7.644015138558e-01 7.697951124181e-01 7.747395116930e-01 7.738490906626e-01 7.738780092749e-01 7.495691571042e-01 7.123365649618e-01 6.764841155349e-01 6.573109830222e-01 6.640120701658e-01 6.939991419267e-01 7.349839490695e-01 7.724554543075e-01 7.954141830279e-01 7.987147358231e-01 7.833655247115e-01 7.559792093529e-01 7.272600397707e-01 7.088779922699e-01 7.087675591852e-01 7.271119436113e-01 7.566882971953e-01 7.870854040222e-01 8.091811062454e-01 8.175655931619e-01 8.112128698136e-01 7.931293910364e-01 7.693457034058e-01 7.473143527143e-01 7.336570952033e-01 7.319729325300e-01 7.416990747711e-01 7.589302031303e-01 7.784430649477e-01 7.956133398305e-01 8.074667892205e-01 8.128374627279e-01 8.120790180625e-01 8.064494957805e-01 7.975913141532e-01 7.870484636038e-01 7.760513473718e-01 7.654846799965e-01 7.560107575303e-01 7.482634193639e-01 7.429100967570e-01 7.406285645539e-01 7.418247537542e-01 7.463643905119e-01 7.532930611157e-01 7.608520261256e-01 7.667409382303e-01 7.686344415266e-01 7.648393761806e-01 7.548740977111e-01 7.399443640284e-01 7.230059008276e-01 7.083657888179e-01 7.005083319410e-01 7.024707691288e-01 7.144028553466e-01 7.333027935993e-01 7.541663956524e-01 7.717246785334e-01 7.820384397763e-01 7.833715888581e-01 7.765283080849e-01 7.644824430628e-01 7.514966171933e-01 7.417506402129e-01 7.378547667269e-01 7.399820753785e-01 7.460414790225e-01 7.528908784680e-01 7.577195395939e-01 7.591091185302e-01 7.573257700061e-01 7.539466676853e-01 7.510032057928e-01 7.499813819762e-01 7.511762121201e-01 7.536145321605e-01 7.556871269352e-01 7.559770437191e-01 7.540156465253e-01 7.505477176408e-01 7.472949640603e-01 7.462996735175e-01 7.490663896685e-01 7.559971279140e-01 7.662298286497e-01 7.780865872699e-01 7.896479647653e-01 7.993438579467e-01 8.061680744856e-01 8.096833478426e-01 8.098968449732e-01 8.071323107732e-01 8.021266028341e-01 7.961393730773e-01 7.911242357153e-01 7.895260596650e-01 7.937004429198e-01 8.049489315671e-01 8.226406984505e-01
 5.901527174886e-01 5.906173477603e-01 5.910513689829e-01 5.915057484028e-01 5.920241846440e-01 5.926260900004e-01 5.932911430375e-01 5.939572905860e-01 5.945589194830e-01 5.950715192177e-01 5.955158263219e-01 5.959366779149e-01 5.963745873772e-01 5.968687991158e-01 5.974441154508e-01 5.980894566888e-01 5.987460328221e-01 5.993397383922e-01 5.998290999524e-01 6.002246956437e-01 6.005887183069e-01 6.010043869116e-01 6.015390292262e-01 6.022008200688e-01 6.029214992277e-01 6.036016902300e-01 6.041678423339e-01 6.046153515915e-01 6.050023382895e-01 6.054200498897e-01 6.059483015908e-01 6.066131084861e-01 6.073670303111e-01 6.081077199112e-01 6.087431483559e-01 6.092492881968e-01 6.096787302773e-01 6.101194851947e-01 6.106442906947e-01 6.112753440366e-01 6.119764252644e-01 6.126789196460e-01 6.133202052081e-01 6.138743122713e-01 6.143566037055e-01 6.148053719057e-01 6.152688261978e-01 6.157903365500e-01 6.163912605407e-01 6.170559238026e-01 6.177294442174e-01 6.183488558100e-01 6.188801530993e-01 6.193369094790e-01 6.197716545962e-01 6.202532311849e-01 6.208259844929e-01 6.214802053388e-01 6.221622591716e-01 6.228031575019e-01 6.233655585834e-01 6.238560932727e-01 6.243155723337e-01 6.247902340416e-01 6.253125870016e-01 6.258869178751e-01 6.264925324838e-01 6.271026534868e-01 6.276909883292e-01 6.282380962668e-01 6.287316601954e-01 6.291790341734e-01 6.296187448961e-01 6.300991501259e-01 6.306523399875e-01 6.312691428721e-01 6.319014572230e-01 6.324903704311e-01 6.329981038733e-01 6.334389654412e-01 6.338690056348e-01 6.343420169954e-01 6.348771837311e-01 6.354534475686e-01 6.360356815965e-01 6.365987723252e-01 6.371343519604e-01 6.376437002177e-01 6.381303589764e-01 6.385917242318e-01 6.390355483135e-01 6.394972935787e-01 6.400208456155e-01 6.406250931705e-01 6.412738576163e-01 6.418890320072e-01 6.424083026069e-01 6.428245410973e-01 6.432078662615e-01 6.436571215831e-01 6.442336445085e-01 6.449100165120e-01 6.455930870223e-01 6.461902341472e-01 6.466676108352e-01 6.470701570916e-01 6.474809747710e-01 6.479638497471e-01 6.485227180388e-01 6.491119215701e-01 6.496759073956e-01 6.501917861221e-01 6.506758641739e-01 6.511580566629e-01 6.516561116228e-01 6.521622760192e-01 6.526553847166e-01 6.531311118262e-01 6.536093779697e-01 6.541234376557e-01 6.546916006469e-01 6.552916219649e-01 6.558753088084e-01 6.563898764195e-01 6.568215706987e-01 6.572066195289e-01 6.576189585733e-01 6.581258521967e-01 6.587388313776e-01 6.594053435752e-01 6.600287572020e-01 6.605324937481e-01 6.609076217783e-01 6.612275692472e-01 6.616099763018e-01 6.621347336559e-01 6.627974593962e-01 6.635059806823e-01 6.641410057578e-01 6.646337022799e-01 6.650033973088e-01 6.653397759831e-01 6.657454737782e-01 6.662738755461e-01 6.668993677706e-01 6.675505821808e-01 6.681458257677e-01 6.686394802991e-01 6.690436838674e-01 6.694146757072e-01 6.698240007395e-01 6.703142477648e-01 6.708861267536e-01 6.714934293536e-01 6.720756901166e-01 6.725942044127e-01 6.730475293459e-01 6.734691452663e-01 6.739023457537e-01 6.743779749689e-01 6.749026337750e-01 6.754623462012e-01 6.760285639443e-01 6.765767068676e-01 6.770908154799e-01 6.775720141403e-01 6.780361427713e-01 6.785114469983e-01 6.790197819947e-01 6.795634535198e-01 6.801291685955e-01 6.806948844784e-01 6.812382613141e-01 6.817526319980e-01 6.822451895607e-01 6.827313573760e-01 6.832332198606e-01 6.837621318686e-01 6.843197258196e-01 6.848873290094e-01 6.854418115320e-01 6.859671790673e-01 6.864645444769e-01 6.869521905163e-01 6.874535770728e-01 6.879791363241e-01 6.885177327853e-01 6.890484723307e-01 6.895557409911e-01 6.900410094834e-01 6.905208435407e-01 6.910124191484e-01 6.915215716968e-01 6.920381667878e-01 6.925429610030e-01 6.930324050565e-01 6.935167375979e-01 6.940123006713e-01 6.945308874763e-01 6.950663944720e-01 6.956017095709e-01 6.961227541907e-01 6.966305474135e-01 6.971426103071e-01 6.976703339528e-01 6.982134638379e-01 6.987591945150e-01 6.992920300831e-01 6.998080360877e-01 7.003159348329e-01 7.008309551366e-01 7.013564654036e-01 7.018832562542e-01 7.024018658562e-01 7.029067822933e-01 7.034061410985e-01 7.039115788415e-01 7.044278035662e-01 7.049509008050e-01 7.054721953511e-01 7.059857621718e-01 7.064957600029e-01 7.070108437845e-01 7.075386847455e-01 7.080729348269e-01 7.086051299170e-01 7.091299768405e-01 7.096492325805e-01 7.101679327145e-01 7.106936736739e-01 7.112228572197e-01 7.117502520085e-01 7.122697611432e-01 7.127848728727e-01 7.133011737791e-01 7.138189620703e-01 7.143406363074e-01 7.148612405238e-01 7.153791676340e-01 7.158970798977e-01 7.164190628906e-01 7.169457281915e-01 7.174728782267e-01 7.179970968828e-01 7.185167754215e-01 7.190347437231e-01 7.195571307939e-01 7.200826029459e-01 7.206058782259e-01 7.211254874009e-01 7.216403954346e-01 7.221539586069e-01 7.226704615035e-01 7.231901394965e-01 7.237087978890e-01 7.242262177531e-01 7.247445146061e-01 7.252637334140e-01 7.257826362430e-01 7.263012173244e-01 7.268172515424e-01 7.273298351986e-01 7.278447177979e-01 7.283623598877e-01 7.288782133230e-01 7.293926307507e-01 7.299045501227e-01 7.304127293332e-01 7.309233168975e-01 7.314390180386e-01 7.319536028747e-01 7.324659135659e-01 7.329777510565e-01 7.334897959794e-01 7.340036641535e-01 7.345187579864e-01 7.350307413107e-01 7.355381972957e-01 7.360441885561e-01 7.365495349270e-01 7.370558647455e-01 7.375625950383e-01 7.380712277328e-01 7.385777367763e-01 7.390817646819e-01 7.395852055526e-01 7.400859036776e-01 7.405839895548e-01 7.410825751443e-01 7.415813182779e-01 7.420813001138e-01 7.425805975940e-01 7.430776662512e-01 7.435715915519e-01 7.440632914964e-01 7.445539887175e-01 7.450442871878e-01 7.455333902260e-01 7.460231607399e-01 7.465117951863e-01 7.469993159176e-01 7.474853477174e-01 7.479668032477e-01 7.484452200382e-01 7.489229784179e-01 7.494006601906e-01 7.498783697536e-01 7.503555034492e-01 7.508298365320e-01 7.512999435412e-01 7.517679528801e-01 7.522344439784e-01 7.527005987924e-01 7.531663941058e-01 7.536319802930e-01 7.540956361404e-01 7.545552837924e-01 7.550116172072e-01 7.554662003307e-01 7.559193984575e-01 7.563746483807e-01 7.568280592512e-01 7.572784334676e-01 7.577247212435e-01 7.581682400803e-01 7.586096081138e-01 7.590502762967e-01 7.594879394262e-01 7.599256809998e-01 7.603609451807e-01 7.607911890990e-01 7.612169544387e-01 7.616411704273e-01 7.620620986512e-01 7.624810551438e-01 7.628996002054e-01 7.633135145215e-01 7.637230746171e-01 7.641281029395e-01 7.645303543413e-01 7.649301766718e-01 7.653270558597e-01 7.657222158049e-01 7.661133129863e-01 7.665004391298e-01 7.668844726450e-01 7.672644976959e-01 7.676423331899e-01 7.680171625029e-01 7.683881486871e-01 7.687556628959e-01 7.691187176793e-01 7.694782216291e-01 7.698360971309e-01 7.701887420041e-01 7.705357925554e-01 7.708800794273e-01 7.712202051548e-01 7.715559163150e-01 7.718878198591e-01 7.722167838204e-01 7.725400030477e-01 7.728584387280e-01 7.731727269707e-01 7.734815255526e-01 7.737865988548e-01 7.740876116288e-01 7.743844550276e-01 7.746768002426e-01 7.749635205280e-01 7.752446695198e-01 7.755211291682e-01 7.757942049323e-01 7.760613696480e-01 7.763244075835e-01 7.765811682640e-01 7.768337828900e-01 7.770798695192e-01 7.773218317765e-01 7.775565314108e-01 7.777864414403e-01 7.780106611158e-01 7.782285278276e-01 7.784429006743e-01 7.786505772988e-01 7.788521744886e-01 7.790480215012e-01 7.792367330304e-01 7.794194389038e-01 7.795982465851e-01 7.797706089998e-01 7.799357995085e-01 7.800936830903e-01 7.802455196688e-01 7.803923685095e-01 7.805310144004e-01 7.806626686020e-01 7.807884585981e-01 7.809071842856e-01 7.810179853328e-01 7.811228170613e-01 7.812208547789e-01 7.813102339649e-01 7.813948218139e-01 7.814704990755e-01 7.815391104778e-01 7.816001742891e-01 7.816547531922e-01 7.817010396887e-01 7.817400440291e-01 7.817710658491e-01 7.817950996601e-01 7.818093729433e-01 7.818180889634e-01 7.818166584958e-01 7.818094786629e-01 7.817933999088e-01 7.817684851711e-01 7.817363826560e-01 7.816951611771e-01 7.816450739426e-01 7.815864833814e-01 7.815199285536e-01 7.814448823710e-01 7.813608999788e-01 7.812682983543e-01 7.811650836867e-01 7.810541259311e-01 7.809346352544e-01 7.808057371314e-01 7.806688827754e-01 7.805207509651e-01 7.803645955563e-01 7.801986465437e-01 7.800228195978e-01 7.798376179796e-01 7.796434317688e-01 7.794398520064e-01 7.792263841062e-01 7.790029152922e-01 7.787688810199e-01 7.785260382509e-01 7.782738790171e-01 7.780109057089e-01 7.777390998315e-01 7.774568255968e-01 7.771637550230e-01 7.768600312355e-01 7.765469326649e-01 7.762223559647e-01 7.758896113432e-01 7.755451760066e-01 7.751895429496e-01 7.748234444265e-01 7.744461219636e-01 7.740593671240e-01 7.736606917703e-01 7.732519429305e-01 7.728326150285e-01 7.724014949364e-01 7.719598538206e-01 7.715073547027e-01 7.710439301762e-01 7.705693228628e-01 7.700829867733e-01 7.695865682417e-01 7.690783699509e-01 7.685598578491e-01 7.680290741598e-01 7.674873193223e-01 7.669335998414e-01 7.663689825206e-01 7.657928930477e-01 7.652058093237e-01 7.646054667992e-01 7.639949576700e-01 7.633725547995e-01 7.627381530732e-01 7.620937820369e-01 7.614367143530e-01 7.607681493255e-01 7.600880943406e-01 7.593963697725e-01 7.586924953944e-01 7.579770246542e-01 7.572502518026e-01 7.565113712713e-01 7.557608655184e-01 7.549975893898e-01 7.542239774917e-01 7.534373606471e-01 7.526395732970e-01 7.518306135673e-01 7.510099003864e-01 7.501765121002e-01 7.493323918522e-01 7.484746415131e-01 7.476063959237e-01 7.467275645735e-01 7.458349614519e-01 7.449319372902e-01 7.440178675335e-01 7.430909680608e-01 7.421530099966e-01 7.412031017302e-01 7.402418410151e-01 7.392696756115e-01 7.382860941348e-01 7.372897345455e-01 7.362839841389e-01 7.352647400945e-01 7.342358597109e-01 7.331948969934e-01 7.321421758221e-01 7.310805150085e-01 7.300066136497e-01 7.289217837360e-01 7.278260554499e-01 7.267189242354e-01 7.256027536988e-01 7.244749543143e-01 7.233367967850e-01 7.221886222163e-01 7.210293830574e-01 7.198600928361e-01 7.186799978800e-01 7.174899345413e-01 7.162912924642e-01 7.150817782690e-01 7.138634061334e-01 7.126342690784e-01 7.113962932517e-01 7.101479199251e-01 7.088913514827e-01 7.076248839326e-01 7.063503257241e-01 7.050667731510e-01 7.037735426207e-01 7.024736563777e-01 7.011627912450e-01 6.998444291018e-01 6.985186243629e-01 6.971839382923e-01 6.958434126194e-01 6.944939848367e-01 6.931373660106e-01 6.917740786115e-01 6.904030064641e-01 6.890264019248e-01 6.876432235546e-01 6.862519986790e-01 6.848565472935e-01 6.834540204229e-01 6.820456001669e-01 6.806333285226e-01 6.792141898946e-01 6.777906527335e-01 6.763628052241e-01 6.749294879931e-01 6.734917978484e-01 6.720500794109e-01 6.706047955472e-01 6.691569102759e-01 6.677043199346e-01 6.662488258960e-01 6.647908974333e-01 6.633309893280e-01 6.618686886136e-01 6.604049904818e-01 6.589390069350e-01 6.574724986553e-01 6.560045732788e-01 6.545366321796e-01 6.530684684978e-01 6.516004610760e-01 6.501316187328e-01 6.486645085336e-01 6.471984193087e-01 6.457328195987e-01 6.442703304351e-01 6.428084867497e-01 6.413490670204e-01 6.398929396992e-01 6.384396317555e-01 6.369900873500e-01 6.355435045630e-01 6.341028488329e-01 6.326657563561e-01 6.312335889087e-01 6.298078771213e-01 6.283856416335e-01 6.269712358556e-01 6.255639328901e-01 6.241618212240e-01 6.227676881592e-01 6.213815007184e-01 6.200030220434e-01 6.186331771833e-01 6.172714144808e-01 6.159209555779e-01 6.145786847413e-01 6.132470613838e-01 6.119251532870e-01 6.106144218500e-01 6.093161179301e-01 6.080285570586e-01 6.067530734667e-01 6.054899323078e-01 6.042403287104e-01 6.030038399243e-01 6.017815961780e-01 6.005731789158e-01 5.993787662154e-01 5.981998650640e-01 5.970361853196e-01 5.958882419450e-01 5.947563396130e-01 5.936411402521e-01 5.925423713168e-01 5.914611225029e-01 5.903984578382e-01 5.893519161813e-01 5.883249294595e-01 5.873165849689e-01 5.863269682622e-01 5.853574966431e-01 5.844064278430e-01 5.834761543477e-01 5.825670721380e-01 5.816774293134e-01 5.808087423382e-01 5.799623338885e-01 5.791367257754e-01 5.783330526170e-01 5.775515104018e-01 5.767935122639e-01 5.760566401912e-01 5.753432108965e-01 5.746519061350e-01 5.739851800151e-01 5.733422839874e-01 5.727218488859e-01 5.721250322170e-01 5.715530201360e-01 5.710045734301e-01 5.704812680327e-01 5.699812690532e-01 5.695055029001e-01 5.690558283510e-01 5.686289565009e-01 5.682287458819e-01 5.678520228030e-01 5.674992815035e-01 5.671729748732e-01 5.668705129962e-01 5.665933182315e-01 5.663388533662e-01 5.661110020202e-01 5.659072986667e-01 5.657268056137e-01 5.655727901738e-01 5.654411486540e-01 5.653342026899e-01 5.652513484801e-01 5.651919286865e-01 5.651560317432e-01 5.651423493199e-01 5.651531563618e-01 5.651856375590e-01 5.652401788145e-01 5.653187938431e-01 5.654169596999e-01 5.655377809459e-01 5.656795534812e-01 5.658425913918e-01 5.660259576589e-01 5.662289732222e-01 5.664522097601e-01 5.666942597219e-01 5.669543679602e-01 5.672336908907e-01 5.675297857181e-01 5.678443227608e-01 5.681751478414e-01 5.685214136856e-01 5.688849096896e-01 5.692617632412e-01 5.696541419941e-01 5.700602225812e-01 5.704791721994e-01 5.709121238146e-01 5.713550488272e-01 5.718119265810e-01 5.722781050416e-01 5.727532776381e-01 5.732400742321e-01 5.737339312124e-01 5.742376679043e-01 5.747470612220e-01 5.752633747497e-01 5.757859385172e-01 5.763129525541e-01 5.768449973017e-01 5.773806681043e-01 5.779181304697e-01 5.784593605974e-01 5.789992097753e-01 5.795423888741e-01 5.800838033744e-01 5.806242073559e-01 5.811627180544e-01 5.816975391600e-01 5.822299919275e-01 5.827574996671e-01 5.832791904494e-01 5.837952739266e-01 5.843039211127e-01 5.848060909366e-01 5.852985791745e-01 5.857819649950e-01 5.862542339513e-01 5.867151562449e-01 5.871665338913e-01 5.876020029764e-01 5.880249358076e-01 5.884331374113e-01 5.888254939813e-01 5.892027126619e-01 5.895623061147e-01 5.899045351218e-01 5.902269480468e-01 5.905301419720e-01 5.908138620737e-01 5.910739568183e-01 5.913131442766e-01 5.915293093144e-01 5.917219826457e-01 5.918901230999e-01 5.920323832203e-01 5.921484889914e-01 5.922362591381e-01 5.922987981714e-01 5.923308204259e-01 5.923333545234e-01 5.923072479493e-01 5.922491782253e-01 5.921602824284e-01 5.920382833677e-01 5.918832467363e-01 5.916958339863e-01 5.914708068590e-01 5.912125422612e-01 5.909173092155e-01 5.905859951747e-01 5.902167240116e-01 5.898101625729e-01 5.893651900259e-01 5.888791257473e-01 5.883541764442e-01 5.877881238727e-01 5.871817783312e-01 5.865332269799e-01 5.858408488656e-01 5.851081654078e-01 5.843298533038e-01 5.835088673236e-01 5.826423814650e-01 5.817316802197e-01 5.807760784305e-01 5.797719889751e-01 5.787233530757e-01 5.776254670167e-01 5.764832420906e-01 5.752917654556e-01 5.740514409157e-01 5.727643296967e-01 5.714262064897e-01 5.700410954899e-01 5.686049329580e-01 5.671195631891e-01 5.655837937936e-01 5.639977376743e-01 5.623620213799e-01 5.606744425665e-01 5.589367536525e-01 5.571488683106e-01 5.553081662475e-01 5.534162961805e-01 5.514742192494e-01 5.494803439424e-01 5.474336271066e-01 5.453374582335e-01 5.431879292014e-01 5.409894004460e-01 5.387381811718e-01 5.364355145348e-01 5.340833092663e-01 5.316788435173e-01 5.292259124154e-01 5.267214939283e-01 5.241659281533e-01 5.215632755453e-01 5.189094132525e-01 5.162075473295e-01 5.134570109186e-01 5.106584129793e-01 5.078116328536e-01 5.049186769560e-01 5.019804707406e-01 4.989946153479e-01 4.959659059668e-01 4.928911051803e-01 4.897734610518e-01 4.866146544907e-01 4.834115596878e-01 4.801711540408e-01 4.768868207908e-01 4.735672779526e-01 4.702073950428e-01 4.668133392366e-01 4.633837820946e-01 4.599192637700e-01 4.564229804140e-01 4.528930866340e-01 4.493366000705e-01 4.457490147529e-01 4.421364178064e-01 4.384985028248e-01 4.348364608650e-01 4.311544312493e-01 4.274501750014e-01 4.237326339937e-01 4.199958000346e-01 4.162482081535e-01 4.124879374433e-01 4.087174886379e-01 4.049438528016e-01 4.011624854801e-01 3.973835015355e-01 3.936021715700e-01 3.898265636180e-01 3.860575810670e-01 3.822983240926e-01 3.785521340060e-01 3.748209403088e-01 3.711103195688e-01 3.674197209263e-01 3.637581277001e-01 3.601239577262e-01 3.565232775694e-01 3.529603296599e-01 3.494367453107e-01 3.459596760179e-01 3.425287067455e-01 3.391527041229e-01 3.358324663790e-01 3.325723026681e-01 3.293792193321e-01 3.262535711904e-01 3.232031615982e-01 3.202297935821e-01 3.173403238399e-01 3.145360884444e-01 3.118237688197e-01 3.092081740012e-01 3.066904506862e-01 3.042781715822e-01 3.019725380812e-01 2.997811287087e-01 2.977049063389e-01 2.957465999349e-01 2.939124635041e-01 2.922039005383e-01 2.906255900675e-01 2.891783275715e-01 2.878638697158e-01 2.866870052034e-01 2.856483736278e-01 2.847481335566e-01 2.839879741570e-01 2.833718966947e-01 2.828944586054e-01 2.825603574106e-01 2.823670119254e-01 2.823133192208e-01 2.823990759029e-01 2.826203655625e-01 2.829791450314e-01 2.834673883806e-01 2.840880416572e-01 2.848336447332e-01 2.857041629905e-01 2.866932033708e-01 2.877958129670e-01 2.890124754022e-01 2.903313510465e-01 2.917560460996e-01 2.932741762198e-01 2.948855708941e-01 2.965823832604e-01 2.983602852638e-01 3.002146879570e-01 3.021345363296e-01 3.041254017810e-01 3.061683419729e-01 3.082697864262e-01 3.104146008509e-01 3.126036891442e-01 3.148269814853e-01 3.170804366417e-01 3.193614365642e-01 3.216572668582e-01 3.239741434435e-01 3.262930249622e-01 3.286212317883e-01 3.309445651751e-01 3.332636750397e-01 3.355722142908e-01 3.378618334712e-01 3.401371610817e-01 3.423795149669e-01 3.445995810395e-01 3.467815765054e-01 3.489294687495e-01 3.510333159223e-01 3.530922604483e-01 3.551029201751e-01 3.570577724479e-01 3.589617325023e-01 3.608016174421e-01 3.625823909280e-01 3.642950136415e-01 3.659397899318e-01 3.675138985214e-01 3.690128627967e-01 3.704392977692e-01 3.717840079523e-01 3.730497620457e-01 3.742329380539e-01 3.753310365110e-01 3.763456100140e-01 3.772711687849e-01 3.781089613387e-01 3.788567791300e-01 3.795159042894e-01 3.800822670385e-01 3.805556086032e-01 3.809400785797e-01 3.812280335344e-01 3.814291408775e-01 3.815336059598e-01 3.815501241657e-01 3.814730319939e-01 3.813062515377e-01 3.810547470296e-01 3.807079971758e-01 3.802838634257e-01 3.797678486659e-01 3.791751662197e-01 3.785004501685e-01 3.777473229199e-01 3.769223577533e-01 3.760218229882e-01 3.750571863443e-01 3.740237794042e-01 3.729343751442e-01 3.717859819736e-01 3.705866595928e-01 3.693387549627e-01 3.680485887594e-01 3.667255709250e-01 3.653662523105e-01 3.639867262061e-01 3.625842962451e-01 3.611731311245e-01 3.597548709704e-01 3.583389755763e-01 3.569334101192e-01 3.555424301839e-01 3.541796563888e-01 3.528462181354e-01 3.515583775636e-01 3.503167677707e-01 3.491363653217e-01 3.480237628135e-01 3.469865122218e-01 3.460370776621e-01 3.451811840013e-01 3.444316200448e-01 3.437900374769e-01 3.432741590618e-01 3.428871853265e-01 3.426392240727e-01 3.425385189451e-01 3.425903847079e-01 3.428073220268e-01 3.431882599410e-01 3.437506172035e-01 3.444887215687e-01 3.454153581523e-01 3.465310831056e-01 3.478414714490e-01 3.493503360628e-01 3.510581737736e-01 3.529690804339e-01 3.550803216975e-01 3.573941129148e-01 3.599100977883e-01 3.626251120103e-01 3.655383956028e-01 3.686455483383e-01 3.719449471272e-01 3.754299309130e-01 3.790978172564e-01 3.829391909025e-01 3.869539386423e-01 3.911287719982e-01 3.954625668513e-01 3.999445544777e-01 4.045679937737e-01 4.093255418590e-01 4.142057548302e-01 4.192053564791e-01 4.243085358231e-01 4.295132067191e-01 4.348042183614e-01 4.401771070568e-01 4.456182506835e-01 4.511200912525e-01 4.566751476034e-01 4.622681873215e-01 4.678962826595e-01 4.735446870136e-01 4.792065810833e-01 4.848691467777e-01 4.905266270658e-01 4.961684728557e-01 5.017828367080e-01 5.073645631069e-01 5.128991307655e-01 5.183808141809e-01 5.237990630444e-01 5.291447327252e-01 5.344079512662e-01 5.395810093645e-01 5.446558850232e-01 5.496208531749e-01 5.544702726365e-01 5.591927654475e-01 5.637817706894e-01 5.682278412658e-01 5.725238539246e-01 5.766631420445e-01 5.806339970074e-01 5.844341299053e-01 5.880511847701e-01 5.914815321892e-01 5.947158145770e-01 5.977501778989e-01 6.005757362668e-01 6.031887728758e-01 6.055826927252e-01 6.077500828490e-01 6.096902220665e-01 6.113942927491e-01 6.128622473635e-01 6.140870643674e-01 6.150666141357e-01 6.157998389325e-01 6.162818275635e-01 6.165147397720e-01 6.164921035474e-01 6.162208443611e-01 6.156943527194e-01 6.149198412555e-01 6.138940022645e-01 6.126225137746e-01 6.111093726079e-01 6.093540679609e-01 6.073695004282e-01 6.051541163874e-01 6.027214375413e-01 6.000727186109e-01 5.972215584169e-01 5.941787735745e-01 5.909491623527e-01 5.875534672003e-01 5.839950775219e-01 5.802986658356e-01 5.764689580595e-01 5.725317707563e-01 5.684982999002e-01 5.643873631635e-01 5.602232371354e-01 5.560164797920e-01 5.518021716654e-01 5.475866411152e-01 5.434047370660e-01 5.392717987345e-01 5.352140213107e-01 5.312586413943e-01 5.274201537039e-01 5.237333466735e-01 5.202100697933e-01 5.168835091120e-01 5.137678782498e-01 5.108866927941e-01 5.082602803106e-01 5.059024077125e-01 5.038367818541e-01 5.020654265926e-01 5.006119248103e-01 4.994768064787e-01 4.986688815056e-01 4.981901927666e-01 4.980405048909e-01 4.982202441751e-01 4.987171294820e-01 4.995292489245e-01 5.006387023772e-01 5.020348602838e-01 5.036990108361e-01 5.056117098499e-01 5.077517502254e-01 5.100929137968e-01 5.126133173626e-01 5.152837134308e-01 5.180782016151e-01 5.209642255930e-01 5.239158901326e-01 5.269021342706e-01 5.298927459023e-01 5.328588757181e-01 5.357701515065e-01 5.385979997435e-01 5.413137974858e-01 5.438905246297e-01 5.463010627435e-01 5.485207279101e-01 5.505242016576e-01 5.522916583672e-01 5.537983354168e-01 5.550260875312e-01 5.559568809552e-01 5.565723845664e-01 5.568620569126e-01 5.568077874164e-01 5.564043646513e-01 5.556361178309e-01 5.545016631609e-01 5.529944357094e-01 5.511097476105e-01 5.488543457706e-01 5.462207859054e-01 5.432215737482e-01 5.398600848071e-01 5.361461044718e-01 5.320946931831e-01 5.277181557091e-01 5.230375565328e-01 5.180713879122e-01 5.128457142632e-01 5.073874592503e-01 5.017259015146e-01 4.958958759160e-01 4.899335523185e-01 4.838783045986e-01 4.777721960369e-01 4.716608526712e-01 4.655925805471e-01 4.596181429026e-01 4.537875053797e-01 4.481552707501e-01 4.427763078824e-01 4.377041379057e-01 4.329897974248e-01 4.286878587916e-01 4.248448845802e-01 4.215053959786e-01 4.187085697017e-01 4.164866750451e-01 4.148670847803e-01 4.138663487390e-01 4.134933699019e-01 4.137486035531e-01 4.146234699712e-01 4.160990805117e-01 4.181481852324e-01 4.207402092239e-01 4.238279196610e-01 4.273698182718e-01 4.313111075444e-01 4.355968155823e-01 4.401704396502e-01 4.449705384811e-01 4.499409848532e-01 4.550194044015e-01 4.601513308436e-01 4.652803409513e-01 4.703518053964e-01 4.753210636338e-01 4.801404924547e-01 4.847669350303e-01 4.891650928032e-01 4.933016183809e-01 4.971480012583e-01 5.006819119596e-01 5.038828196266e-01 5.067381730635e-01 5.092375458743e-01 5.113760887051e-01 5.131588861283e-01 5.145843770292e-01 5.156642771237e-01 5.164144157443e-01 5.168477937495e-01 5.169930252862e-01 5.168701052611e-01 5.165124861056e-01 5.159536001343e-01 5.152267370496e-01 5.143764091519e-01 5.134398285601e-01 5.124653425797e-01 5.114987293464e-01 5.105867268983e-01 5.097799606520e-01 5.091250180420e-01 5.086693876440e-01 5.084624458456e-01 5.085461837745e-01 5.089643568628e-01 5.097532517660e-01 5.109441479706e-01 5.125659883040e-01 5.146368294342e-01 5.171711052804e-01 5.201754738281e-01 5.236443414666e-01 5.275701715980e-01 5.319357250765e-01 5.367102074639e-01 5.418613694449e-01 5.473476769595e-01 5.531241121150e-01 5.591353282418e-01 5.653249681171e-01 5.716317663864e-01 5.779909056415e-01 5.843393608107e-01 5.906104043818e-01 5.967387578693e-01 6.026632814378e-01 6.083205279604e-01 6.136549062023e-01 6.186140550582e-01 6.231486249420e-01 6.272167177008e-01 6.307833114934e-01 6.338213720954e-01 6.363047690342e-01 6.382223538612e-01 6.395669376163e-01 6.403377703406e-01 6.405423635104e-01 6.401992656473e-01 6.393290405031e-01 6.379602037300e-01 6.361281510258e-01 6.338709875926e-01 6.312389684829e-01 6.282759898089e-01 6.250405881477e-01 6.215858276486e-01 6.179698357551e-01 6.142564312314e-01 6.105054326239e-01 6.067823292440e-01 6.031475419585e-01 5.996691821609e-01 5.964106904433e-01 5.934372977961e-01 5.908121550388e-01 5.885989338239e-01 5.868611996841e-01 5.856558065648e-01 5.850399041212e-01 5.850638802738e-01 5.857738738475e-01 5.872023977823e-01 5.893773284412e-01 5.923078213614e-01 5.959929458708e-01 6.004133314893e-01 6.055297393833e-01 6.112864635140e-01 6.176078330692e-01 6.243992452532e-01 6.315464586488e-01 6.389259006160e-01 6.463960202796e-01 6.538056127200e-01 6.609996822492e-01 6.678233688016e-01 6.741191680864e-01 6.797422924197e-01 6.833110952049e-01 6.858196467888e-01 6.874752426399e-01 6.885710107106e-01 6.893684878671e-01 6.900147710616e-01 6.904885303097e-01 6.906086587098e-01 6.900930500766e-01 6.886641473624e-01 6.861473032445e-01 6.825458902422e-01 6.780596526472e-01 6.730642219405e-01 6.680137480725e-01 6.633394555650e-01 6.593490283141e-01 6.561622962916e-01 6.537159208265e-01 6.518312946661e-01 6.503117417669e-01 6.490518935516e-01 6.481053032735e-01 6.476943970641e-01 6.481605702073e-01 6.498611592180e-01 6.530531012295e-01 6.577967704059e-01 6.639263441051e-01 6.710851766407e-01 6.788238987028e-01 6.867186724192e-01 6.944763814810e-01 7.019854659975e-01 7.093205684649e-01 7.166718008771e-01 7.242579847483e-01 7.322155977472e-01 7.405319097419e-01 7.490300286822e-01 7.574055483613e-01 7.653145265742e-01 7.724670438977e-01 7.787208993308e-01 7.841062631887e-01 7.888286662964e-01 7.931881489135e-01 7.974962638924e-01 8.019663238831e-01 8.066545688237e-01 8.114291561661e-01 8.160206741035e-01 8.200963903042e-01 8.233681002406e-01 8.256636998402e-01 8.269902157283e-01 8.275152232469e-01 8.275103952249e-01 8.272725540299e-01 8.270196947013e-01 8.268289410206e-01 8.266054182811e-01 8.261291653795e-01 8.251122626179e-01 8.232960008395e-01 8.205426487586e-01 8.168683165883e-01 8.124307604547e-01 8.074979496879e-01 8.023459847643e-01 7.971728928761e-01 7.920444599442e-01 7.868792513391e-01 7.814867822412e-01 7.756494222188e-01 7.692428444892e-01 7.623019312863e-01 7.550743661200e-01 7.480130051050e-01 7.416856466794e-01 7.366618018238e-01 7.333865532248e-01 7.320721927519e-01 7.326470168315e-01 7.348021496705e-01 7.380791026845e-01 7.419694380845e-01 7.460440725678e-01 7.500204883607e-01 7.537665876499e-01 7.572793135484e-01 7.606355071474e-01 7.638776015052e-01 7.668398390034e-01 7.688936685735e-01 7.674396858732e-01 7.649356199813e-01 7.388793176931e-01 7.026959937091e-01 6.721386499401e-01 6.620899180689e-01 6.790065968023e-01 7.169230424400e-01 7.618047932270e-01 7.992389571265e-01 8.191931333270e-01 8.177037605516e-01 7.969915031679e-01 7.649013632945e-01 7.333542290742e-01 7.149274681649e-01 7.176019309852e-01 7.405520385699e-01 7.750841586094e-01 8.096008650546e-01 8.343397224343e-01 8.436772400398e-01 8.366717174012e-01 8.166618424326e-01 7.902322126820e-01 7.655588427287e-01 7.499586327728e-01 7.473914433795e-01 7.571136732579e-01 7.746054536536e-01 7.939541015359e-01 8.101413756436e-01 8.202892214507e-01 8.238277831400e-01 8.220326864299e-01 8.170937181205e-01 8.111572387763e-01 8.054790491417e-01 8.001315272090e-01 7.942401174144e-01 7.867036295772e-01 7.770493915493e-01 7.659963480980e-01 7.556124682419e-01 7.487076036218e-01 7.477553573577e-01 7.535657552659e-01 7.645588752473e-01 7.770168431870e-01 7.862617270673e-01 7.881720817688e-01 7.804709928707e-01 7.636175640982e-01 7.410705656423e-01 7.188319034947e-01 7.038524395475e-01 7.014592590942e-01 7.128083828423e-01 7.342009252008e-01 7.588990213896e-01 7.799091047923e-01 7.922753068451e-01 7.941469383066e-01 7.869726446869e-01 7.747881908355e-01 7.628416246938e-01 7.556880333448e-01 7.554223090226e-01 7.610229599730e-01 7.691611338676e-01 7.760461868763e-01 7.790699125016e-01 7.777728930012e-01 7.737493570623e-01 7.697716420109e-01 7.684094393759e-01 7.707197140110e-01 7.757761418086e-01 7.811393685930e-01 7.841402222403e-01 7.831030959395e-01 7.781369154084e-01 7.711317187446e-01 7.650506188515e-01 7.627310623931e-01 7.656623792954e-01 7.734525200452e-01 7.841442633974e-01 7.952886725318e-01 8.049352840380e-01 8.122460792308e-01 8.173893593878e-01 8.209921019996e-01 8.234651644968e-01 8.245653917476e-01 8.235762366410e-01 8.199081821417e-01 8.139845115925e-01 8.077453008735e-01 8.045160678363e-01 8.078818861216e-01 8.199409898074e-01
 5.846881462676e-01 5.851697287878e-01 5.856201654221e-01 5.860909171253e-01 5.866258740552e-01 5.872458424141e-01 5.879293715581e-01 5.886136259449e-01 5.892327164257e-01 5.897612049045e-01 5.902217922303e-01 5.906582500319e-01 5.911117835313e-01 5.916241150200e-01 5.922204581033e-01 5.928873465436e-01 5.935626693916e-01 5.941743926679e-01 5.946796349103e-01 5.950915123064e-01 5.954732661363e-01 5.959095321368e-01 5.964678459264e-01 5.971524189387e-01 5.978936161887e-01 5.985919465281e-01 5.991744184460e-01 5.996371731845e-01 6.000436498407e-01 6.004826534452e-01 6.010331532655e-01 6.017199022278e-01 6.024917185319e-01 6.032469084684e-01 6.038965649555e-01 6.044184774482e-01 6.048655985596e-01 6.053252308208e-01 6.058700797381e-01 6.065198233738e-01 6.072368617430e-01 6.079534653739e-01 6.086063821657e-01 6.091729317206e-01 6.096708580529e-01 6.101374625144e-01 6.106202924314e-01 6.111589384477e-01 6.117743324755e-01 6.124513918428e-01 6.131348555946e-01 6.137668654159e-01 6.143132010807e-01 6.147860172268e-01 6.152380013818e-01 6.157350624432e-01 6.163209090392e-01 6.169883082064e-01 6.176823682440e-01 6.183347216456e-01 6.189095579443e-01 6.194154985993e-01 6.198913003644e-01 6.203815488414e-01 6.209183289394e-01 6.215053477344e-01 6.221233639526e-01 6.227453108386e-01 6.233469675900e-01 6.239097204085e-01 6.244199908006e-01 6.248824296017e-01 6.253366812013e-01 6.258318020315e-01 6.264007439739e-01 6.270326743946e-01 6.276809113019e-01 6.282831737178e-01 6.288035567417e-01 6.292591435903e-01 6.297039089424e-01 6.301935594373e-01 6.307434240865e-01 6.313327249138e-01 6.319270842414e-01 6.325014818721e-01 6.330485292944e-01 6.335722598914e-01 6.340750546170e-01 6.345523834721e-01 6.350108681237e-01 6.354863655607e-01 6.360235122269e-01 6.366410765614e-01 6.373029083735e-01 6.379339466832e-01 6.384687146140e-01 6.389004149105e-01 6.392986189762e-01 6.397632932708e-01 6.403529826384e-01 6.410421322108e-01 6.417380588613e-01 6.423465322016e-01 6.428360062017e-01 6.432523844427e-01 6.436768352819e-01 6.441734263191e-01 6.447464556460e-01 6.453482798358e-01 6.459243544730e-01 6.464529279332e-01 6.469496609401e-01 6.474441552907e-01 6.479561902738e-01 6.484770076313e-01 6.489869455462e-01 6.494786789974e-01 6.499702418204e-01 6.504960270814e-01 6.510742614008e-01 6.516855332192e-01 6.522828100263e-01 6.528133817127e-01 6.532611767258e-01 6.536609577459e-01 6.540853102972e-01 6.546012381355e-01 6.552240008721e-01 6.559021964662e-01 6.565402284069e-01 6.570588656059e-01 6.574488536066e-01 6.577841249462e-01 6.581794364998e-01 6.587162211971e-01 6.593899548975e-01 6.601095328851e-01 6.607566203885e-01 6.612634522523e-01 6.616479286188e-01 6.619979097242e-01 6.624172123586e-01 6.629564469197e-01 6.635923198882e-01 6.642551067940e-01 6.648620540095e-01 6.653700457873e-01 6.657883044463e-01 6.661731395909e-01 6.665958129549e-01 6.670981143820e-01 6.676815707586e-01 6.682997780203e-01 6.688956511333e-01 6.694276067693e-01 6.698946428591e-01 6.703297936952e-01 6.707764999288e-01 6.712645863016e-01 6.718008522152e-01 6.723733571466e-01 6.729539001000e-01 6.735170059014e-01 6.740451209698e-01 6.745386059696e-01 6.750153937078e-01 6.755040281899e-01 6.760261494279e-01 6.765843431809e-01 6.771638062000e-01 6.777423956609e-01 6.782981651690e-01 6.788249366536e-01 6.793292763030e-01 6.798288458228e-01 6.803439490589e-01 6.808866975785e-01 6.814559269797e-01 6.820355327077e-01 6.826023381318e-01 6.831381536104e-01 6.836475263806e-01 6.841476350951e-01 6.846613449509e-01 6.852000813368e-01 6.857500255420e-01 6.862917009853e-01 6.868098780691e-01 6.873074143809e-01 6.878004970622e-01 6.883060553701e-01 6.888293128207e-01 6.893585209297e-01 6.898759240683e-01 6.903789156181e-01 6.908764428785e-01 6.913859910124e-01 6.919189726438e-01 6.924690811652e-01 6.930176722212e-01 6.935513015874e-01 6.940737475558e-01 6.945998410000e-01 6.951417157281e-01 6.956993560656e-01 6.962580432035e-01 6.968026286894e-01 6.973310516249e-01 6.978523804199e-01 6.983813972856e-01 6.989198915274e-01 6.994602061473e-01 6.999916852571e-01 7.005098947730e-01 7.010228369847e-01 7.015428023961e-01 7.020737351993e-01 7.026117912414e-01 7.031472761799e-01 7.036751937721e-01 7.041991262938e-01 7.047298335266e-01 7.052730128047e-01 7.058224918112e-01 7.063689851111e-01 7.069080289209e-01 7.074419583730e-01 7.079759471557e-01 7.085165056756e-01 7.090603857221e-01 7.096024694789e-01 7.101371255910e-01 7.106682089028e-01 7.111991036457e-01 7.117324686150e-01 7.122691569409e-01 7.128055494374e-01 7.133389208472e-01 7.138724807475e-01 7.144124525641e-01 7.149555039161e-01 7.154983041313e-01 7.160388169708e-01 7.165739800064e-01 7.171086948472e-01 7.176482777447e-01 7.181903589642e-01 7.187297542695e-01 7.192666737041e-01 7.197978624319e-01 7.203280600949e-01 7.208621492304e-01 7.213989767749e-01 7.219364262701e-01 7.224718007006e-01 7.230076696520e-01 7.235452204802e-01 7.240815679303e-01 7.246181961256e-01 7.251524717840e-01 7.256833420593e-01 7.262176765329e-01 7.267545539870e-01 7.272894290023e-01 7.278219231108e-01 7.283522500930e-01 7.288814574823e-01 7.294121063687e-01 7.299476822669e-01 7.304816699910e-01 7.310149284457e-01 7.315466858528e-01 7.320792883468e-01 7.326140054113e-01 7.331496495971e-01 7.336827514593e-01 7.342112002389e-01 7.347378566711e-01 7.352657995166e-01 7.357931152020e-01 7.363229309097e-01 7.368528185008e-01 7.373807075507e-01 7.379070268583e-01 7.384333304214e-01 7.389563302290e-01 7.394765770654e-01 7.399996429318e-01 7.405222924207e-01 7.410454979492e-01 7.415694533158e-01 7.420904155321e-01 7.426086544422e-01 7.431249537756e-01 7.436410539863e-01 7.441551740380e-01 7.446687840733e-01 7.451845729054e-01 7.456989914080e-01 7.462117534580e-01 7.467231976950e-01 7.472314990526e-01 7.477373087259e-01 7.482418516696e-01 7.487468468892e-01 7.492515705717e-01 7.497568792577e-01 7.502576353844e-01 7.507555784334e-01 7.512527630347e-01 7.517483865751e-01 7.522432562605e-01 7.527382390655e-01 7.532338169475e-01 7.537260335262e-01 7.542142769163e-01 7.547011024817e-01 7.551863435743e-01 7.556710026078e-01 7.561571182313e-01 7.566404658215e-01 7.571223947162e-01 7.576009320293e-01 7.580763701611e-01 7.585486614585e-01 7.590219073047e-01 7.594931089022e-01 7.599629031182e-01 7.604312786740e-01 7.608958767675e-01 7.613559518320e-01 7.618129934581e-01 7.622696739985e-01 7.627236037725e-01 7.631762452707e-01 7.636252031558e-01 7.640714542368e-01 7.645121056104e-01 7.649503972775e-01 7.653871554941e-01 7.658210952757e-01 7.662543420861e-01 7.666819025548e-01 7.671076055374e-01 7.675290382826e-01 7.679479206621e-01 7.683645841761e-01 7.687781825599e-01 7.691874269328e-01 7.695951145001e-01 7.699984187629e-01 7.703988476991e-01 7.707968095625e-01 7.711904024476e-01 7.715798340554e-01 7.719652628922e-01 7.723471737508e-01 7.727254470909e-01 7.730999529013e-01 7.734712563432e-01 7.738380803298e-01 7.742008777825e-01 7.745584978921e-01 7.749108244394e-01 7.752611043558e-01 7.756073077635e-01 7.759494471761e-01 7.762875548510e-01 7.766193171671e-01 7.769474485558e-01 7.772712348810e-01 7.775907613917e-01 7.779049194908e-01 7.782153713891e-01 7.785214837585e-01 7.788211221865e-01 7.791160630610e-01 7.794063279378e-01 7.796915939569e-01 7.799714515128e-01 7.802450175761e-01 7.805142998670e-01 7.807793198029e-01 7.810381441236e-01 7.812900019577e-01 7.815374022262e-01 7.817786908640e-01 7.820154758295e-01 7.822459404138e-01 7.824708206407e-01 7.826900106606e-01 7.829023489213e-01 7.831083887949e-01 7.833075688265e-01 7.835009700020e-01 7.836883650828e-01 7.838699446678e-01 7.840449828634e-01 7.842114580948e-01 7.843716559697e-01 7.845267726318e-01 7.846739518780e-01 7.848151212479e-01 7.849490715351e-01 7.850756444544e-01 7.851949373293e-01 7.853073980086e-01 7.854130476212e-01 7.855107126059e-01 7.856019113338e-01 7.856855713876e-01 7.857607126157e-01 7.858292866310e-01 7.858885121851e-01 7.859432576201e-01 7.859873848098e-01 7.860240531033e-01 7.860535606873e-01 7.860747616947e-01 7.860867611331e-01 7.860911136504e-01 7.860878719522e-01 7.860754548928e-01 7.860556167262e-01 7.860256051979e-01 7.859881609752e-01 7.859410268122e-01 7.858861484804e-01 7.858215243469e-01 7.857491083804e-01 7.856672628109e-01 7.855766517838e-01 7.854760334934e-01 7.853659574691e-01 7.852474556046e-01 7.851194842531e-01 7.849826418757e-01 7.848361067266e-01 7.846795156356e-01 7.845129361646e-01 7.843376098677e-01 7.841524186960e-01 7.839579095787e-01 7.837543821796e-01 7.835387281950e-01 7.833143299545e-01 7.830799552781e-01 7.828337707293e-01 7.825794068818e-01 7.823146800868e-01 7.820381506719e-01 7.817519999473e-01 7.814548654195e-01 7.811466021718e-01 7.808297050118e-01 7.805008124821e-01 7.801609873416e-01 7.798106575228e-01 7.794498863451e-01 7.790780252610e-01 7.786953245204e-01 7.783013564013e-01 7.778965792374e-01 7.774813392939e-01 7.770541917329e-01 7.766158991552e-01 7.761668927837e-01 7.757054074016e-01 7.752333816705e-01 7.747502292036e-01 7.742553011913e-01 7.737482865286e-01 7.732302302405e-01 7.727008335400e-01 7.721599255795e-01 7.716068115901e-01 7.710412588689e-01 7.704663931827e-01 7.698785430994e-01 7.692788954399e-01 7.686661666346e-01 7.680431390873e-01 7.674082423067e-01 7.667615875626e-01 7.661031392176e-01 7.654321267881e-01 7.647488121347e-01 7.640539431347e-01 7.633465381959e-01 7.626276755420e-01 7.618972328353e-01 7.611541582093e-01 7.603982998034e-01 7.596304206323e-01 7.588522482114e-01 7.580606049315e-01 7.572569547348e-01 7.564425023801e-01 7.556142544011e-01 7.547752196831e-01 7.539241101417e-01 7.530597723194e-01 7.521849843924e-01 7.512962893018e-01 7.503964031231e-01 7.494842545833e-01 7.485610322836e-01 7.476259019413e-01 7.466787176994e-01 7.457185226100e-01 7.447483350842e-01 7.437654264950e-01 7.427703205331e-01 7.417640328257e-01 7.407467135972e-01 7.397168612781e-01 7.386762648457e-01 7.376231558932e-01 7.365594598597e-01 7.354832275941e-01 7.343963804071e-01 7.332995962675e-01 7.321905667137e-01 7.310707950440e-01 7.299396163566e-01 7.287981611928e-01 7.276452232910e-01 7.264817046383e-01 7.253069241477e-01 7.241231011170e-01 7.229283070331e-01 7.217215946937e-01 7.205067634105e-01 7.192794989968e-01 7.180445871021e-01 7.167985077988e-01 7.155421245662e-01 7.142777082415e-01 7.130018507179e-01 7.117168802884e-01 7.104246750532e-01 7.091216511181e-01 7.078105810203e-01 7.064899296832e-01 7.051610830155e-01 7.038238274050e-01 7.024780840787e-01 7.011247402296e-01 6.997634959609e-01 6.983943054799e-01 6.970180901873e-01 6.956335673306e-01 6.942422387331e-01 6.928452833712e-01 6.914399925520e-01 6.900282995760e-01 6.886115047124e-01 6.871870649843e-01 6.857572690973e-01 6.843217176775e-01 6.828819205609e-01 6.814360951684e-01 6.799843419433e-01 6.785292689939e-01 6.770694565013e-01 6.756059743821e-01 6.741375455353e-01 6.726670127484e-01 6.711923264391e-01 6.697148085445e-01 6.682339079051e-01 6.667510322123e-01 6.652665781200e-01 6.637793260690e-01 6.622915657708e-01 6.608027738042e-01 6.593111543678e-01 6.578199023035e-01 6.563284601624e-01 6.548368943391e-01 6.533458866952e-01 6.518560710648e-01 6.503669786541e-01 6.488791408956e-01 6.473934187504e-01 6.459098052260e-01 6.444278918230e-01 6.429493215299e-01 6.414746732364e-01 6.400029009120e-01 6.385357023986e-01 6.370727465352e-01 6.356141521894e-01 6.341608685142e-01 6.327134390426e-01 6.312724133395e-01 6.298363515789e-01 6.284078292734e-01 6.269860344837e-01 6.255713288514e-01 6.241655853369e-01 6.227676924482e-01 6.213785535939e-01 6.199994207983e-01 6.186288964641e-01 6.172684343422e-01 6.159187344795e-01 6.145794481286e-01 6.132523436539e-01 6.119359983883e-01 6.106305586975e-01 6.093402524285e-01 6.080620161380e-01 6.067962553094e-01 6.055447423315e-01 6.043073104028e-01 6.030842843727e-01 6.018766930651e-01 6.006841521640e-01 5.995073224155e-01 5.983462476018e-01 5.972035527935e-01 5.960759704891e-01 5.949661582218e-01 5.938746863846e-01 5.927999879394e-01 5.917452142530e-01 5.907093420111e-01 5.896912765388e-01 5.886936414499e-01 5.877158634452e-01 5.867590053956e-01 5.858213157762e-01 5.849056224511e-01 5.840112462512e-01 5.831377990264e-01 5.822859390209e-01 5.814561165339e-01 5.806495978952e-01 5.798651143483e-01 5.791037018770e-01 5.783647985735e-01 5.776504973767e-01 5.769594197866e-01 5.762917584020e-01 5.756469143067e-01 5.750277672135e-01 5.744331698392e-01 5.738618467469e-01 5.733161808637e-01 5.727945336628e-01 5.722972420590e-01 5.718263370279e-01 5.713787597682e-01 5.709575943600e-01 5.705600395925e-01 5.701901849420e-01 5.698439936878e-01 5.695221045248e-01 5.692271888599e-01 5.689560383248e-01 5.687100298748e-01 5.684884048322e-01 5.682915968590e-01 5.681212612610e-01 5.679741233510e-01 5.678516292746e-01 5.677526621521e-01 5.676792404160e-01 5.676291632335e-01 5.676023220941e-01 5.675997758233e-01 5.676193529102e-01 5.676617110544e-01 5.677273280236e-01 5.678143623718e-01 5.679232861745e-01 5.680547069330e-01 5.682071837465e-01 5.683806941190e-01 5.685729686954e-01 5.687861207899e-01 5.690191529921e-01 5.692707873547e-01 5.695410728495e-01 5.698295087508e-01 5.701348058941e-01 5.704573966484e-01 5.707962767425e-01 5.711527497493e-01 5.715226060248e-01 5.719079890038e-01 5.723076960842e-01 5.727211169802e-01 5.731475402759e-01 5.735848927136e-01 5.740351532859e-01 5.744959775231e-01 5.749664603627e-01 5.754478998276e-01 5.759358679723e-01 5.764336004188e-01 5.769376431545e-01 5.774492520489e-01 5.779661382506e-01 5.784878361350e-01 5.790147558090e-01 5.795433975722e-01 5.800763114191e-01 5.806109363476e-01 5.811467790674e-01 5.816838079268e-01 5.822182089188e-01 5.827528158497e-01 5.832856657117e-01 5.838138455175e-01 5.843395493320e-01 5.848600719284e-01 5.853755130251e-01 5.858837331530e-01 5.863841465067e-01 5.868789595352e-01 5.873613413246e-01 5.878361502481e-01 5.882993726349e-01 5.887517220566e-01 5.891914868182e-01 5.896179348967e-01 5.900300055024e-01 5.904264303154e-01 5.908084085163e-01 5.911719757286e-01 5.915182569797e-01 5.918465853560e-01 5.921559911884e-01 5.924438352875e-01 5.927113104106e-01 5.929569560680e-01 5.931795221859e-01 5.933777945964e-01 5.935524977443e-01 5.937017442411e-01 5.938246043785e-01 5.939216231824e-01 5.939891451801e-01 5.940303693952e-01 5.940394679799e-01 5.940202284745e-01 5.939705509235e-01 5.938872257162e-01 5.937730695902e-01 5.936246157047e-01 5.934436597411e-01 5.932263877775e-01 5.929733522411e-01 5.926857782637e-01 5.923587401275e-01 5.919973610161e-01 5.915944240501e-01 5.911556834552e-01 5.906760306901e-01 5.901541784858e-01 5.895943887556e-01 5.889914220479e-01 5.883476721554e-01 5.876597855768e-01 5.869283136749e-01 5.861534699649e-01 5.853342170253e-01 5.844712407196e-01 5.835591196591e-01 5.826051377620e-01 5.816018516506e-01 5.805520838941e-01 5.794555429774e-01 5.783097585893e-01 5.771173089054e-01 5.758741340407e-01 5.745837320507e-01 5.732425369411e-01 5.718521497096e-01 5.704128858635e-01 5.689210489208e-01 5.673801544181e-01 5.657870812671e-01 5.641437771784e-01 5.624476334774e-01 5.607009639420e-01 5.589020812447e-01 5.570513057449e-01 5.551493238031e-01 5.531927269275e-01 5.511876355886e-01 5.491287108583e-01 5.470170081807e-01 5.448532417679e-01 5.426382446476e-01 5.403714315578e-01 5.380518838158e-01 5.356806056968e-01 5.332600583134e-01 5.307853390063e-01 5.282614241755e-01 5.256854674816e-01 5.230612033753e-01 5.203857249564e-01 5.176599341041e-01 5.148865923853e-01 5.120623748919e-01 5.091919612494e-01 5.062727607418e-01 5.033081718960e-01 5.002960232867e-01 4.972375516503e-01 4.941365190674e-01 4.909903765995e-01 4.878028152173e-01 4.845702174485e-01 4.812982528134e-01 4.779855194670e-01 4.746337299048e-01 4.712445329639e-01 4.678163388667e-01 4.643562154776e-01 4.608576227558e-01 4.573297610429e-01 4.537691144931e-01 4.501778626583e-01 4.465594793903e-01 4.429128233598e-01 4.392433847338e-01 4.355478225841e-01 4.318341361403e-01 4.281001915115e-01 4.243478184460e-01 4.205828250656e-01 4.168020171024e-01 4.130131559809e-01 4.092144796342e-01 4.054104269648e-01 4.016035681567e-01 3.977951636940e-01 3.939908747238e-01 3.901890713535e-01 3.863976871611e-01 3.826158234693e-01 3.788496050643e-01 3.751005002543e-01 3.713721423139e-01 3.676692185674e-01 3.639923278303e-01 3.603494374913e-01 3.567403926396e-01 3.531725774105e-01 3.496459114291e-01 3.461685494973e-01 3.427414786326e-01 3.393699266689e-01 3.360595844281e-01 3.328119875038e-01 3.296348529572e-01 3.265301844757e-01 3.235027262035e-01 3.205574908284e-01 3.176989725377e-01 3.149328024469e-01 3.122614973660e-01 3.096906496418e-01 3.072238032574e-01 3.048653055447e-01 3.026207234896e-01 3.004911539331e-01 2.984832501600e-01 2.965989940789e-01 2.948420317365e-01 2.932169452765e-01 2.917234846902e-01 2.903680051419e-01 2.891503026072e-01 2.880748630716e-01 2.871392731256e-01 2.863480217406e-01 2.857008031243e-01 2.851981182698e-01 2.848415081277e-01 2.846275197218e-01 2.845604187535e-01 2.846323519095e-01 2.848481604614e-01 2.851997276259e-01 2.856900021032e-01 2.863125203792e-01 2.870665141575e-01 2.879485738364e-01 2.889504544999e-01 2.900766437750e-01 2.913131285242e-01 2.926636707337e-01 2.941167634362e-01 2.956712300146e-01 2.973224713453e-01 2.990609676070e-01 3.008879760387e-01 3.027886098667e-01 3.047667736592e-01 3.068086088165e-01 3.089140934514e-01 3.110747963068e-01 3.132864588770e-01 3.155425676970e-01 3.178340406665e-01 3.201642284055e-01 3.225154656609e-01 3.248937560955e-01 3.272840528842e-01 3.296888507594e-01 3.320972325048e-01 3.345051986340e-01 3.369123464514e-01 3.393048462941e-01 3.416888918725e-01 3.440464451016e-01 3.463875429097e-01 3.486952100238e-01 3.509718290549e-01 3.532130443417e-01 3.554105343067e-01 3.575658678704e-01 3.596687198057e-01 3.617228528922e-01 3.637188219637e-01 3.656585479040e-01 3.675334392490e-01 3.693429466840e-01 3.710847194322e-01 3.727536180575e-01 3.743524892285e-01 3.758724738469e-01 3.773142126434e-01 3.786754783395e-01 3.799531767296e-01 3.811485251992e-01 3.822546687488e-01 3.832760947187e-01 3.842067766574e-01 3.850471159363e-01 3.857979556560e-01 3.864551936289e-01 3.870218635836e-01 3.874939012490e-01 3.878753270008e-01 3.881625204149e-01 3.883574068056e-01 3.884623984025e-01 3.884696994020e-01 3.883936378708e-01 3.882214564096e-01 3.879669210580e-01 3.876215295121e-01 3.871923206802e-01 3.866812369598e-01 3.860864373351e-01 3.854189401188e-01 3.846698198979e-01 3.838531650121e-01 3.829643489543e-01 3.820127002045e-01 3.809998348102e-01 3.799276722964e-01 3.788061711321e-01 3.776325948114e-01 3.764212469802e-01 3.751683869009e-01 3.738873662859e-01 3.725774351572e-01 3.712508278928e-01 3.699097640228e-01 3.685615522669e-01 3.672171200553e-01 3.658775813332e-01 3.645592649361e-01 3.632595021428e-01 3.619953025228e-01 3.607717109178e-01 3.595952657228e-01 3.584788245617e-01 3.574256267346e-01 3.564518857712e-01 3.555590684050e-01 3.547627005787e-01 3.540658121681e-01 3.534822161933e-01 3.530176156704e-01 3.526802730828e-01 3.524824116245e-01 3.524264300556e-01 3.525242788083e-01 3.527799747955e-01 3.532041343978e-01 3.538012524915e-01 3.545761222936e-01 3.555370437370e-01 3.566822928818e-01 3.580234408543e-01 3.595580349457e-01 3.612922463214e-01 3.632253346955e-01 3.653596361240e-01 3.676942313021e-01 3.702278468270e-01 3.729619733207e-01 3.758912666164e-01 3.790154596372e-01 3.823294761770e-01 3.858302994084e-01 3.895117306067e-01 3.933716291797e-01 3.973992227668e-01 4.015927235265e-01 4.059427111811e-01 4.104410141527e-01 4.150838489319e-01 4.198591902188e-01 4.247622477057e-01 4.297799981994e-01 4.349079933141e-01 4.401349501241e-01 4.454523315151e-01 4.508504534894e-01 4.563198731902e-01 4.618510526840e-01 4.674342504985e-01 4.730607108546e-01 4.787176306545e-01 4.844001934142e-01 4.900942613126e-01 4.957906628651e-01 5.014828109846e-01 5.071565845233e-01 5.128053227274e-01 5.184180507514e-01 5.239857786582e-01 5.294987075091e-01 5.349457673889e-01 5.403210306431e-01 5.456092354926e-01 5.508067903161e-01 5.559020678902e-01 5.608871561566e-01 5.657511716847e-01 5.704860852406e-01 5.750853403161e-01 5.795349609252e-01 5.838325187354e-01 5.879661264728e-01 5.919306009887e-01 5.957141591886e-01 5.993141289146e-01 6.027184933185e-01 6.059218617378e-01 6.089195602034e-01 6.117019190119e-01 6.142664501715e-01 6.166016746448e-01 6.187082598890e-01 6.205764455780e-01 6.222050378196e-01 6.235882340184e-01 6.247221294150e-01 6.256060117357e-01 6.262330241577e-01 6.266069293992e-01 6.267191852522e-01 6.265758499098e-01 6.261729145213e-01 6.255120655114e-01 6.245964752650e-01 6.234241566791e-01 6.220039903758e-01 6.203322116396e-01 6.184221618175e-01 6.162731078563e-01 6.138942097136e-01 6.112938028867e-01 6.084771350592e-01 6.054601918000e-01 6.022456658267e-01 5.988550361253e-01 5.952902865696e-01 5.915748670392e-01 5.877193687131e-01 5.837398532080e-01 5.796564719696e-01 5.754822988729e-01 5.712448165261e-01 5.669532653077e-01 5.626408534850e-01 5.583210147959e-01 5.540190192728e-01 5.497608553296e-01 5.455633100329e-01 5.414613882404e-01 5.374666690294e-01 5.336142248919e-01 5.299219148128e-01 5.264141728581e-01 5.231150314422e-01 5.200428850756e-01 5.172245159430e-01 5.146703349881e-01 5.124037205311e-01 5.104355596751e-01 5.087800129051e-01 5.074483654707e-01 5.064438000626e-01 5.057767506107e-01 5.054401344806e-01 5.054406669239e-01 5.057672735019e-01 5.064157837764e-01 5.073719591379e-01 5.086236422283e-01 5.101558787372e-01 5.119471403903e-01 5.139771576758e-01 5.162198030310e-01 5.186553485285e-01 5.212520581622e-01 5.239849384039e-01 5.268225428513e-01 5.297364327612e-01 5.326970829162e-01 5.356728192322e-01 5.386343682143e-01 5.415501836333e-01 5.443927472158e-01 5.471314088895e-01 5.497386169326e-01 5.521868654002e-01 5.544525455342e-01 5.565063970358e-01 5.583287058438e-01 5.598967593536e-01 5.611871546416e-01 5.621866647122e-01 5.628716084971e-01 5.632326901362e-01 5.632514358763e-01 5.629213448935e-01 5.622294416589e-01 5.611668531180e-01 5.597347562431e-01 5.579236003378e-01 5.557373095101e-01 5.531764944240e-01 5.502453718939e-01 5.469511999646e-01 5.433025727197e-01 5.393154826472e-01 5.350004000316e-01 5.303814617681e-01 5.254751208508e-01 5.203098124752e-01 5.149093038946e-01 5.093056763501e-01 5.035349060717e-01 4.976316712589e-01 4.916373889470e-01 4.855927693571e-01 4.795476055025e-01 4.735464704831e-01 4.676419222044e-01 4.618872517859e-01 4.563339255500e-01 4.510373442776e-01 4.460530587510e-01 4.414313864604e-01 4.372252345269e-01 4.334830875349e-01 4.302476875823e-01 4.275584870488e-01 4.254462731591e-01 4.239374882946e-01 4.230482137879e-01 4.227877618413e-01 4.231536439590e-01 4.241359971205e-01 4.257184632614e-01 4.278702788212e-01 4.305613949448e-01 4.337473344477e-01 4.373798300701e-01 4.414102520836e-01 4.457818356966e-01 4.504380308658e-01 4.553169673782e-01 4.603629850978e-01 4.655174572621e-01 4.707213735023e-01 4.759230579036e-01 4.810679706698e-01 4.861104836994e-01 4.910041359396e-01 4.957081554265e-01 5.001855407640e-01 5.044069655442e-01 5.083411306082e-01 5.119674414824e-01 5.152684674455e-01 5.182296127388e-01 5.208442556892e-01 5.231036327356e-01 5.250126365912e-01 5.265760566361e-01 5.277999460089e-01 5.287033623747e-01 5.292972568988e-01 5.296103852443e-01 5.296633295649e-01 5.294874526262e-01 5.291168663240e-01 5.285831709454e-01 5.279297459092e-01 5.271952143436e-01 5.264226542640e-01 5.256601826111e-01 5.249518623663e-01 5.243477707931e-01 5.238930190578e-01 5.236346071396e-01 5.236182092603e-01 5.238868033425e-01 5.244781214762e-01 5.254331955300e-01 5.267790399552e-01 5.285426974392e-01 5.307449008370e-01 5.333940506084e-01 5.364983291261e-01 5.400538029782e-01 5.440479044826e-01 5.484636161515e-01 5.532736507951e-01 5.584435508298e-01 5.639312234045e-01 5.696903117020e-01 5.756679052379e-01 5.818068630102e-01 5.880459287095e-01 5.943237902616e-01 6.005740870433e-01 6.067339774473e-01 6.127378825934e-01 6.185255509827e-01 6.240375769363e-01 6.292185843012e-01 6.340163444255e-01 6.383869994643e-01 6.422901720570e-01 6.456913038640e-01 6.485643261346e-01 6.508893990173e-01 6.526540719041e-01 6.538518554978e-01 6.544863455415e-01 6.545644545069e-01 6.541002263997e-01 6.531185284684e-01 6.516442364178e-01 6.497134070629e-01 6.473607976879e-01 6.446304775660e-01 6.415691509331e-01 6.382246496633e-01 6.346532143683e-01 6.309052329308e-01 6.270437550911e-01 6.231255109292e-01 6.192156726194e-01 6.153747920948e-01 6.116698436256e-01 6.081699689480e-01 6.049427191555e-01 6.020625117140e-01 5.995948716851e-01 5.976161472530e-01 5.961927818513e-01 5.953932875347e-01 5.952775263750e-01 5.959014420451e-01 5.973076912048e-01 5.995252156959e-01 6.025733294163e-01 6.064456052252e-01 6.111208305782e-01 6.165545018190e-01 6.226802068969e-01 6.294072642384e-01 6.366278578788e-01 6.442150781241e-01 6.520222565901e-01 6.598966941060e-01 6.676738339861e-01 6.751870562645e-01 6.822698493761e-01 6.871450851047e-01 6.910819842407e-01 6.942802298232e-01 6.970191670372e-01 6.995450284283e-01 7.019745215474e-01 7.042574742844e-01 7.061750037115e-01 7.074150905010e-01 7.076700175532e-01 7.067412227291e-01 7.046111316556e-01 7.014596708914e-01 6.976425988139e-01 6.935912085172e-01 6.897117914145e-01 6.862881530167e-01 6.834243969736e-01 6.810457946115e-01 6.789683370309e-01 6.770052824049e-01 6.750593241488e-01 6.732042900174e-01 6.716891024316e-01 6.708894916203e-01 6.712071327728e-01 6.729437566811e-01 6.762089344389e-01 6.808825885204e-01 6.866436907915e-01 6.930699157435e-01 6.997558254903e-01 7.064179051470e-01 7.129539909477e-01 7.194456260319e-01 7.260920175331e-01 7.331152969922e-01 7.406535603355e-01 7.486924128365e-01 7.570402964054e-01 7.653736370644e-01 7.733311527512e-01 7.806000283623e-01 7.870244663178e-01 7.926265597961e-01 7.976078459114e-01 8.022750482354e-01 8.069428771909e-01 8.118309962873e-01 8.169964570065e-01 8.223077723841e-01 8.274893187925e-01 8.321986306470e-01 8.361391976983e-01 8.391319596870e-01 8.411751311361e-01 8.424345095022e-01 8.431778733410e-01 8.436960812577e-01 8.442041062307e-01 8.447714903047e-01 8.452953939349e-01 8.455469341830e-01 8.452341908368e-01 8.440946655245e-01 8.419895343946e-01 8.389386887699e-01 8.351045119158e-01 8.307508390357e-01 8.261526008551e-01 8.214975315108e-01 8.168309768881e-01 8.120425254494e-01 8.069062001997e-01 8.011609404634e-01 7.946374910769e-01 7.873293518364e-01 7.794457106206e-01 7.714199819106e-01 7.638218727393e-01 7.572447939334e-01 7.521885764954e-01 7.489453422697e-01 7.475377060948e-01 7.477443973144e-01 7.491889766825e-01 7.514191777730e-01 7.540180928812e-01 7.566753678043e-01 7.591817617850e-01 7.613993702881e-01 7.632331766045e-01 7.645629176775e-01 7.652015439089e-01 7.648717246759e-01 7.629216211204e-01 7.545764197441e-01 7.262407890156e-01 6.920187435040e-01 6.682703799500e-01 6.683873894668e-01 6.953028749236e-01 7.398836492833e-01 7.870933156142e-01 8.231911512829e-01 8.394113897049e-01 8.331021377215e-01 8.077117337473e-01 7.722047907217e-01 7.394144409271e-01 7.223114330933e-01 7.283692690119e-01 7.555151414777e-01 7.938226325311e-01 8.310012574925e-01 8.571019347436e-01 8.666135973650e-01 8.588660039048e-01 8.375790887328e-01 8.098010688102e-01 7.841668766875e-01 7.682758498893e-01 7.660156029272e-01 7.761713259213e-01 7.935806365117e-01 8.118167806579e-01 8.257264184384e-01 8.327771533919e-01 8.332284778925e-01 8.294984149477e-01 8.248781539194e-01 8.220870578649e-01 8.220210818171e-01 8.234062259842e-01 8.234359026780e-01 8.191158335428e-01 8.087232754984e-01 7.928008841144e-01 7.745049084211e-01 7.589053743469e-01 7.512814869067e-01 7.546689333292e-01 7.680639207066e-01 7.864940137487e-01 8.029278850753e-01 8.108227515188e-01 8.061059559009e-01 7.884057797894e-01 7.614083449468e-01 7.324206788775e-01 7.105318597309e-01 7.033044682909e-01 7.131024440687e-01 7.357849359166e-01 7.630706074389e-01 7.864023161631e-01 7.999263905579e-01 8.017476039748e-01 7.939820378835e-01 7.817241573260e-01 7.711592101307e-01 7.671140336053e-01 7.709971552374e-01 7.804678296634e-01 7.909190664921e-01 7.979336800561e-01 7.991455429179e-01 7.950860562193e-01 7.887565604984e-01 7.842165909860e-01 7.846146203658e-01 7.905550536922e-01 7.998143277276e-01 8.084480713616e-01 8.127287578106e-01 8.107164900154e-01 8.030864726298e-01 7.928718397846e-01 7.843014988542e-01 7.810282777668e-01 7.844885506361e-01 7.933963810998e-01 8.045933497775e-01 8.147704234130e-01 8.219195505419e-01 8.260012304825e-01 8.285520528508e-01 8.315455629251e-01 8.360526079805e-01 8.413762650598e-01 8.453029099780e-01 8.452308571495e-01 8.397868351874e-01 8.300073953304e-01 8.197006317349e-01 8.144469648999e-01 8.192525499246e-01
 5.791200208945e-01 5.796183689904e-01 5.800850076793e-01 5.805728795456e-01 5.811244893223e-01 5.817630340555e-01 5.824653339823e-01 5.831682679285e-01 5.838048467469e-01 5.843505495606e-01 5.848279640500e-01 5.852795927164e-01 5.857499188352e-01 5.862814562101e-01 5.868984911128e-01 5.875858040822e-01 5.882810256259e-01 5.889104690714e-01 5.894325406804e-01 5.898619793572e-01 5.902616547625e-01 5.907191349074e-01 5.913006934055e-01 5.920081601111e-01 5.927712687670e-01 5.934869833546e-01 5.940844285872e-01 5.945640347303e-01 5.949902581903e-01 5.954505810006e-01 5.960240475578e-01 5.967328659252e-01 5.975220449373e-01 5.982933609068e-01 5.989578550972e-01 5.994954444726e-01 5.999602618678e-01 6.004392247069e-01 6.010040964710e-01 6.016720154193e-01 6.024057994171e-01 6.031359488677e-01 6.038007689602e-01 6.043806153115e-01 6.048944752626e-01 6.053792337603e-01 6.058808249979e-01 6.064358033862e-01 6.070656879861e-01 6.077537601403e-01 6.084486581994e-01 6.090937698953e-01 6.096557795029e-01 6.101459890382e-01 6.106146698785e-01 6.111268783608e-01 6.117260191202e-01 6.124064653945e-01 6.131128770059e-01 6.137777704193e-01 6.143665988232e-01 6.148875080925e-01 6.153783430360e-01 6.158840155188e-01 6.164362657077e-01 6.170369089976e-01 6.176672288204e-01 6.183013675216e-01 6.189171950094e-01 6.194963553619e-01 6.200227616878e-01 6.205019080739e-01 6.209717158759e-01 6.214826866031e-01 6.220663382051e-01 6.227131652804e-01 6.233758372616e-01 6.239919421110e-01 6.245261786503e-01 6.249967246290e-01 6.254570974160e-01 6.259627521578e-01 6.265279404170e-01 6.271302841324e-01 6.277364510319e-01 6.283225377090e-01 6.288813272394e-01 6.294198585780e-01 6.299384784818e-01 6.304323582349e-01 6.309066668857e-01 6.313960964855e-01 6.319471199027e-01 6.325788883753e-01 6.332547682479e-01 6.339011858460e-01 6.344500769276e-01 6.348978005839e-01 6.353119779581e-01 6.357919841162e-01 6.363956868940e-01 6.370976774202e-01 6.378052798351e-01 6.384257113523e-01 6.389283791529e-01 6.393586425941e-01 6.397969405515e-01 6.403069510706e-01 6.408937901581e-01 6.415079962728e-01 6.420975887538e-01 6.426390291478e-01 6.431487851315e-01 6.436558872339e-01 6.441814996461e-01 6.447178343773e-01 6.452448780369e-01 6.457527056135e-01 6.462587925834e-01 6.467966507697e-01 6.473850987196e-01 6.480075059128e-01 6.486178022905e-01 6.491640860098e-01 6.496285395753e-01 6.500431727071e-01 6.504797109367e-01 6.510056571327e-01 6.516386262064e-01 6.523278085925e-01 6.529792875619e-01 6.535136907539e-01 6.539194343607e-01 6.542694045043e-01 6.546773269242e-01 6.552259453980e-01 6.559115960825e-01 6.566422329098e-01 6.573030843101e-01 6.578236648963e-01 6.582218053798e-01 6.585865825975e-01 6.590192373743e-01 6.595687280064e-01 6.602159132755e-01 6.608898664115e-01 6.615091035579e-01 6.620301665136e-01 6.624626468933e-01 6.628623696499e-01 6.632969239583e-01 6.638117708950e-01 6.644067004323e-01 6.650377578850e-01 6.656467321367e-01 6.661912367006e-01 6.666723265309e-01 6.671222352477e-01 6.675815448003e-01 6.680809309307e-01 6.686308684350e-01 6.692163856603e-01 6.698107038162e-01 6.703877886745e-01 6.709297977955e-01 6.714363863861e-01 6.719257961669e-01 6.724281186303e-01 6.729631620497e-01 6.735348384696e-01 6.741281620209e-01 6.747200876678e-01 6.752892451974e-01 6.758283355583e-01 6.763442290978e-01 6.768566737378e-01 6.773838980212e-01 6.779399650964e-01 6.785225594765e-01 6.791151046418e-01 6.796918235455e-01 6.802379757360e-01 6.807583950533e-01 6.812710461663e-01 6.817987154703e-01 6.823486303234e-01 6.829106917236e-01 6.834628895057e-01 6.839926739821e-01 6.845021704187e-01 6.850078362574e-01 6.855269123467e-01 6.860641096379e-01 6.866044728535e-01 6.871350066285e-01 6.876504931040e-01 6.881607529110e-01 6.886855294529e-01 6.892329562246e-01 6.897968197812e-01 6.903591036542e-01 6.909052253126e-01 6.914409184854e-01 6.919800829685e-01 6.925361145343e-01 6.931074700015e-01 6.936782992253e-01 6.942348662188e-01 6.947752276933e-01 6.953107100602e-01 6.958528654187e-01 6.964039860475e-01 6.969566222275e-01 6.975013490340e-01 6.980330979293e-01 6.985589743272e-01 6.990923368895e-01 6.996382484792e-01 7.001901088602e-01 7.007379690979e-01 7.012803010765e-01 7.018189695113e-01 7.023652596864e-01 7.029227096839e-01 7.034864079304e-01 7.040466161097e-01 7.045997328958e-01 7.051472014969e-01 7.056955034063e-01 7.062497676009e-01 7.068094644270e-01 7.073648593379e-01 7.079139167286e-01 7.084593954169e-01 7.090041772112e-01 7.095532779189e-01 7.101051652496e-01 7.106568458153e-01 7.112044445451e-01 7.117547414977e-01 7.123107072585e-01 7.128683598469e-01 7.134267748963e-01 7.139828009832e-01 7.145328733647e-01 7.150829554612e-01 7.156383709422e-01 7.161966365318e-01 7.167517018691e-01 7.173034541988e-01 7.178519264439e-01 7.183980723235e-01 7.189487806441e-01 7.195028971462e-01 7.200565791047e-01 7.206080742172e-01 7.211616939336e-01 7.217155761438e-01 7.222695680826e-01 7.228243474721e-01 7.233753304248e-01 7.239243482135e-01 7.244766353207e-01 7.250298627695e-01 7.255829031018e-01 7.261348329221e-01 7.266827448896e-01 7.272305204505e-01 7.277807023301e-01 7.283343422969e-01 7.288878249281e-01 7.294393891128e-01 7.299913054946e-01 7.305432052454e-01 7.310973548246e-01 7.316524191696e-01 7.322048352517e-01 7.327533001809e-01 7.333000077822e-01 7.338483925220e-01 7.343959629954e-01 7.349470696154e-01 7.354971246574e-01 7.360460089585e-01 7.365954008460e-01 7.371419935748e-01 7.376872237969e-01 7.382305455348e-01 7.387748894655e-01 7.393197313199e-01 7.398642257027e-01 7.404106122905e-01 7.409546349994e-01 7.414960160673e-01 7.420353573669e-01 7.425752627276e-01 7.431130429042e-01 7.436510873375e-01 7.441902111926e-01 7.447288297702e-01 7.452674495026e-01 7.458027493454e-01 7.463352541528e-01 7.468659460682e-01 7.473962177696e-01 7.479273341082e-01 7.484579803154e-01 7.489889194226e-01 7.495163139684e-01 7.500420869995e-01 7.505657911416e-01 7.510880171618e-01 7.516097822660e-01 7.521326188717e-01 7.526558153957e-01 7.531757776926e-01 7.536933079914e-01 7.542100825435e-01 7.547233633107e-01 7.552374004656e-01 7.557520137767e-01 7.562651318450e-01 7.567764398181e-01 7.572851692524e-01 7.577910012257e-01 7.582945981752e-01 7.587972646861e-01 7.593009866387e-01 7.598024997097e-01 7.603025516703e-01 7.607993090318e-01 7.612915211817e-01 7.617806769562e-01 7.622693692410e-01 7.627572800203e-01 7.632430277980e-01 7.637263512766e-01 7.642058305984e-01 7.646821369225e-01 7.651560287799e-01 7.656265593392e-01 7.660962085653e-01 7.665635387753e-01 7.670274772541e-01 7.674903722233e-01 7.679483950942e-01 7.684031943020e-01 7.688565778792e-01 7.693082178432e-01 7.697564322474e-01 7.702018135363e-01 7.706446269806e-01 7.710826468020e-01 7.715189502076e-01 7.719521611723e-01 7.723811061668e-01 7.728069236258e-01 7.732296442888e-01 7.736478620922e-01 7.740637725306e-01 7.744766157481e-01 7.748852717001e-01 7.752901727157e-01 7.756899653319e-01 7.760855999083e-01 7.764782436568e-01 7.768678530857e-01 7.772536953988e-01 7.776359363964e-01 7.780134724729e-01 7.783855925679e-01 7.787545156653e-01 7.791191023586e-01 7.794798961259e-01 7.798361092933e-01 7.801884850589e-01 7.805349298952e-01 7.808785358993e-01 7.812156819744e-01 7.815482460292e-01 7.818767865429e-01 7.821991673708e-01 7.825172247140e-01 7.828308925705e-01 7.831398008197e-01 7.834425733327e-01 7.837405578542e-01 7.840324788411e-01 7.843188984185e-01 7.846022370558e-01 7.848783934618e-01 7.851489686215e-01 7.854137496879e-01 7.856721244441e-01 7.859248210047e-01 7.861730277652e-01 7.864146131933e-01 7.866486320763e-01 7.868773039514e-01 7.871003397949e-01 7.873157378628e-01 7.875261118517e-01 7.877300365699e-01 7.879260548710e-01 7.881173922277e-01 7.882999437631e-01 7.884777044191e-01 7.886470271316e-01 7.888113994912e-01 7.889669554278e-01 7.891169044454e-01 7.892582198886e-01 7.893934958380e-01 7.895207880397e-01 7.896410391149e-01 7.897551468683e-01 7.898597914415e-01 7.899577135202e-01 7.900483542786e-01 7.901306826108e-01 7.902052487014e-01 7.902712907011e-01 7.903306662088e-01 7.903798012626e-01 7.904236605395e-01 7.904569697244e-01 7.904827847061e-01 7.904996651536e-01 7.905072696761e-01 7.905089065162e-01 7.905006542389e-01 7.904830421637e-01 7.904580103904e-01 7.904219070436e-01 7.903780634304e-01 7.903259031777e-01 7.902634159904e-01 7.901934074979e-01 7.901137374230e-01 7.900238861519e-01 7.899250510741e-01 7.898162797455e-01 7.896989722199e-01 7.895717023878e-01 7.894357654967e-01 7.892892392669e-01 7.891326676221e-01 7.889672994571e-01 7.887899953143e-01 7.886052497830e-01 7.884089192410e-01 7.882017781637e-01 7.879851569155e-01 7.877580065694e-01 7.875207977320e-01 7.872722857517e-01 7.870140961929e-01 7.867447671894e-01 7.864642215003e-01 7.861736074279e-01 7.858723172228e-01 7.855599848886e-01 7.852380619010e-01 7.849033671349e-01 7.845581686529e-01 7.842024648741e-01 7.838355765188e-01 7.834574427938e-01 7.830671179634e-01 7.826668902991e-01 7.822546624133e-01 7.818303852233e-01 7.813954980757e-01 7.809488253012e-01 7.804900888293e-01 7.800198957399e-01 7.795387022403e-01 7.790450409403e-01 7.785403749180e-01 7.780233441547e-01 7.774946595133e-01 7.769542944286e-01 7.764018009260e-01 7.758369038269e-01 7.752612754061e-01 7.746728052045e-01 7.740718730383e-01 7.734591590617e-01 7.728344987302e-01 7.721964830821e-01 7.715471901734e-01 7.708854403555e-01 7.702124945444e-01 7.695255347906e-01 7.688274883062e-01 7.681181731950e-01 7.673950041825e-01 7.666594255866e-01 7.659117597062e-01 7.651517081007e-01 7.643795334412e-01 7.635946616793e-01 7.627971935354e-01 7.619886875765e-01 7.611652656996e-01 7.603309189626e-01 7.594854294234e-01 7.586261968444e-01 7.577548240469e-01 7.568714205883e-01 7.559755866660e-01 7.550673077787e-01 7.541460233490e-01 7.532123814135e-01 7.522680891055e-01 7.513111289154e-01 7.503412873183e-01 7.493603732146e-01 7.483659741566e-01 7.473612361516e-01 7.463432949539e-01 7.453131449585e-01 7.442722594366e-01 7.432186934992e-01 7.421543701214e-01 7.410780968917e-01 7.399888832900e-01 7.388877194999e-01 7.377772218867e-01 7.366534597001e-01 7.355205154736e-01 7.343748574777e-01 7.332172606963e-01 7.320496409630e-01 7.308700768086e-01 7.296796806735e-01 7.284797550888e-01 7.272673539872e-01 7.260454152138e-01 7.248124903615e-01 7.235680751121e-01 7.223146995273e-01 7.210505452938e-01 7.197775133827e-01 7.184938054187e-01 7.171996246857e-01 7.158968224780e-01 7.145846142776e-01 7.132628978291e-01 7.119323125612e-01 7.105930580212e-01 7.092445672388e-01 7.078875531320e-01 7.065212329507e-01 7.051473755025e-01 7.037659300455e-01 7.023760033991e-01 7.009780695501e-01 6.995727465893e-01 6.981603097706e-01 6.967401085451e-01 6.953137181504e-01 6.938801545892e-01 6.924401702950e-01 6.909942456789e-01 6.895423693541e-01 6.880837006204e-01 6.866203656836e-01 6.851528598338e-01 6.836787421482e-01 6.822005593321e-01 6.807177351839e-01 6.792307291264e-01 6.777410550296e-01 6.762461494151e-01 6.747481077509e-01 6.732482090372e-01 6.717432587308e-01 6.702375214523e-01 6.687286219572e-01 6.672191504084e-01 6.657075467520e-01 6.641936403229e-01 6.626797355110e-01 6.611645349928e-01 6.596503433732e-01 6.581353405432e-01 6.566205469725e-01 6.551078970222e-01 6.535954744632e-01 6.520848482448e-01 6.505756483412e-01 6.490693929603e-01 6.475660951506e-01 6.460652786752e-01 6.445667609816e-01 6.430730242961e-01 6.415829448233e-01 6.400983704932e-01 6.386183130013e-01 6.371428681674e-01 6.356740451714e-01 6.342113338421e-01 6.327543662667e-01 6.313054611074e-01 6.298626579856e-01 6.284284735225e-01 6.270031362456e-01 6.255847945275e-01 6.241772564414e-01 6.227779863994e-01 6.213882945389e-01 6.200105582066e-01 6.186415627032e-01 6.172846005056e-01 6.159394961999e-01 6.146066963134e-01 6.132869824195e-01 6.119785191450e-01 6.106842256145e-01 6.094031466056e-01 6.081365374945e-01 6.068857113049e-01 6.056478430227e-01 6.044261012294e-01 6.032206583666e-01 6.020302589000e-01 6.008581887855e-01 5.997017953204e-01 5.985635357837e-01 5.974440634588e-01 5.963408160903e-01 5.952566980166e-01 5.941919743023e-01 5.931472555358e-01 5.921208889413e-01 5.911155304331e-01 5.901304173627e-01 5.891666326381e-01 5.882230825706e-01 5.873004251930e-01 5.864011114151e-01 5.855233817324e-01 5.846671329205e-01 5.838339196634e-01 5.830242185275e-01 5.822371373347e-01 5.814744886057e-01 5.807345672691e-01 5.800175893639e-01 5.793259746228e-01 5.786581265350e-01 5.780156715577e-01 5.773972956555e-01 5.768032673192e-01 5.762353690708e-01 5.756918516961e-01 5.751735557004e-01 5.746803686005e-01 5.742123396428e-01 5.737709826877e-01 5.733537514747e-01 5.729632331822e-01 5.725978245782e-01 5.722581455502e-01 5.719436736393e-01 5.716543796695e-01 5.713912155080e-01 5.711523029578e-01 5.709395516030e-01 5.707517517884e-01 5.705884400255e-01 5.704499647761e-01 5.703369981785e-01 5.702480046009e-01 5.701840182603e-01 5.701435971568e-01 5.701274285350e-01 5.701342155716e-01 5.701636051597e-01 5.702165776008e-01 5.702923225223e-01 5.703901633918e-01 5.705104975476e-01 5.706516566815e-01 5.708141847533e-01 5.709973389372e-01 5.712013621520e-01 5.714240397544e-01 5.716659151702e-01 5.719278273338e-01 5.722077011122e-01 5.725057654217e-01 5.728198796976e-01 5.731516672192e-01 5.734998008456e-01 5.738620131728e-01 5.742417885343e-01 5.746342890346e-01 5.750396917360e-01 5.754600877661e-01 5.758911088517e-01 5.763364711180e-01 5.767896632111e-01 5.772556722999e-01 5.777294973534e-01 5.782121422069e-01 5.787045715656e-01 5.792033968450e-01 5.797086324491e-01 5.802205605764e-01 5.807362852100e-01 5.812576404366e-01 5.817807803639e-01 5.823077538794e-01 5.828369357718e-01 5.833664147230e-01 5.838958716782e-01 5.844244396206e-01 5.849523667755e-01 5.854771470855e-01 5.859986753040e-01 5.865171265564e-01 5.870288672164e-01 5.875376126628e-01 5.880377246513e-01 5.885305670893e-01 5.890135323737e-01 5.894887543170e-01 5.899544032803e-01 5.904066929703e-01 5.908499324201e-01 5.912786398347e-01 5.916929580581e-01 5.920936131528e-01 5.924779735416e-01 5.928460585374e-01 5.931960317793e-01 5.935289007027e-01 5.938426383181e-01 5.941360502229e-01 5.944092196535e-01 5.946596621983e-01 5.948878763505e-01 5.950936735408e-01 5.952734274957e-01 5.954294587555e-01 5.955580033837e-01 5.956621185405e-01 5.957368040136e-01 5.957820134763e-01 5.958001724864e-01 5.957857004261e-01 5.957425221736e-01 5.956660898955e-01 5.955573365718e-01 5.954164082649e-01 5.952395821376e-01 5.950301681503e-01 5.947820751631e-01 5.944993945926e-01 5.941799730901e-01 5.938221048283e-01 5.934266929945e-01 5.929899337682e-01 5.925152571428e-01 5.919986128742e-01 5.914421686621e-01 5.908430939759e-01 5.902007363499e-01 5.895169780867e-01 5.887876332500e-01 5.880161869953e-01 5.871970565505e-01 5.863334884373e-01 5.854241316268e-01 5.844680048609e-01 5.834656411994e-01 5.824145450371e-01 5.813167752955e-01 5.801693473868e-01 5.789731400213e-01 5.777292703956e-01 5.764327401483e-01 5.750888499383e-01 5.736916496586e-01 5.722463774542e-01 5.707494647297e-01 5.692002805345e-01 5.676001552279e-01 5.659473120277e-01 5.642436994254e-01 5.624865190092e-01 5.606767021619e-01 5.588148780780e-01 5.568999120472e-01 5.549335732678e-01 5.529128149999e-01 5.508405735904e-01 5.487130892321e-01 5.465346989639e-01 5.443038468228e-01 5.420179900303e-01 5.396825381626e-01 5.372921055575e-01 5.348512908426e-01 5.323571428912e-01 5.298115757579e-01 5.272155619331e-01 5.245668302450e-01 5.218692844085e-01 5.191190935897e-01 5.163216776356e-01 5.134727321000e-01 5.105762424925e-01 5.076317396542e-01 5.046384448977e-01 5.016005075939e-01 4.985146010822e-01 4.953846351186e-01 4.922097964070e-01 4.889916317377e-01 4.857301075350e-01 4.824266560154e-01 4.790842238909e-01 4.757003244792e-01 4.722795120958e-01 4.688207296878e-01 4.653256455562e-01 4.617985380177e-01 4.582356592743e-01 4.546437238143e-01 4.510201423619e-01 4.473697330702e-01 4.436916407894e-01 4.399895029239e-01 4.362640249478e-01 4.325169865106e-01 4.287529929849e-01 4.249694740739e-01 4.211744738572e-01 4.173649570240e-01 4.135452193779e-01 4.097204086285e-01 4.058887272175e-01 4.020564287723e-01 3.982225654224e-01 3.943946146241e-01 3.905717510412e-01 3.867585845078e-01 3.829593052610e-01 3.791752849693e-01 3.754126433477e-01 3.716700328689e-01 3.679567887522e-01 3.642710612248e-01 3.606215578176e-01 3.570099540324e-01 3.534396400244e-01 3.499168598909e-01 3.464426008242e-01 3.430247206555e-01 3.396653693691e-01 3.363700926258e-01 3.331429647253e-01 3.299879974744e-01 3.269106147251e-01 3.239147699702e-01 3.210054607646e-01 3.181870259005e-01 3.154644847176e-01 3.128441666531e-01 3.103254355579e-01 3.079186388303e-01 3.056230802077e-01 3.034466608895e-01 3.013913522557e-01 2.994614852250e-01 2.976607988789e-01 2.959922891010e-01 2.944594491456e-01 2.930636962757e-01 2.918113889436e-01 2.906996181383e-01 2.897341033175e-01 2.889146809139e-01 2.882415124446e-01 2.877189416884e-01 2.873399409759e-01 2.871133104313e-01 2.870309682400e-01 2.870965391092e-01 2.873056807943e-01 2.876570463506e-01 2.881508088869e-01 2.887783208972e-01 2.895453815240e-01 2.904379051389e-01 2.914634441484e-01 2.926079287307e-01 2.938736745529e-01 2.952526981538e-01 2.967403356963e-01 2.983345993417e-01 3.000232892611e-01 3.018109382124e-01 3.036817708741e-01 3.056383352791e-01 3.076685168676e-01 3.097710837141e-01 3.119380468860e-01 3.141614351520e-01 3.164420566561e-01 3.187643198504e-01 3.211333475423e-01 3.235321793205e-01 3.259660332378e-01 3.284198888512e-01 3.308937748901e-01 3.333808339701e-01 3.358725989116e-01 3.383713746735e-01 3.408612463861e-01 3.433482639214e-01 3.458171119784e-01 3.482713066068e-01 3.507014732859e-01 3.531032357970e-01 3.554761650124e-01 3.578091973764e-01 3.601059642161e-01 3.623540397228e-01 3.645580288570e-01 3.667064144401e-01 3.688014391127e-01 3.708388144519e-01 3.728101102741e-01 3.747194146944e-01 3.765580246694e-01 3.783265695518e-01 3.800210391172e-01 3.816384593154e-01 3.831789750136e-01 3.846353876509e-01 3.860115726764e-01 3.873009196066e-01 3.885043167032e-01 3.896202999092e-01 3.906445654771e-01 3.915816917467e-01 3.924236400356e-01 3.931765781305e-01 3.938334740429e-01 3.943985015537e-01 3.948714557046e-01 3.952475088533e-01 3.955350001153e-01 3.957235231579e-01 3.958259130623e-01 3.958313535503e-01 3.957494901379e-01 3.955790547996e-01 3.953175467439e-01 3.949760486937e-01 3.945438152591e-01 3.940364718637e-01 3.934453791167e-01 3.927818189392e-01 3.920441524767e-01 3.912358860360e-01 3.903637729279e-01 3.894261495881e-01 3.884359352226e-01 3.873866861860e-01 3.862937492024e-01 3.851525678695e-01 3.839762653949e-01 3.827673766623e-01 3.815304683511e-01 3.802759843781e-01 3.790035564512e-01 3.777290108259e-01 3.764494252757e-01 3.751813172580e-01 3.739266432706e-01 3.726951196518e-01 3.714951080945e-01 3.703324466336e-01 3.692208041915e-01 3.681627092622e-01 3.671716880702e-01 3.662516999055e-01 3.654174377118e-01 3.646735683485e-01 3.640293819425e-01 3.634955997369e-01 3.630781753234e-01 3.627890465154e-01 3.626327743350e-01 3.626203581202e-01 3.627568073833e-01 3.630510488684e-01 3.635103961904e-01 3.641390012295e-01 3.649459848773e-01 3.659323244599e-01 3.671078688638e-01 3.684705932070e-01 3.700285367136e-01 3.717815738739e-01 3.737324078327e-01 3.758836535240e-01 3.782325491780e-01 3.807818115722e-01 3.835268289818e-01 3.864686878098e-01 3.896041985834e-01 3.929292912865e-01 3.964392931493e-01 4.001330897184e-01 4.040018010900e-01 4.080418093745e-01 4.122464068607e-01 4.166090657559e-01 4.211227340549e-01 4.257781862715e-01 4.305712663319e-01 4.354888978819e-01 4.405269689941e-01 4.456738790909e-01 4.509212238521e-01 4.562607898440e-01 4.616815216928e-01 4.671764675946e-01 4.727325677222e-01 4.783433768477e-01 4.839970367285e-01 4.896841546059e-01 4.953956077813e-01 5.011185025266e-01 5.068485269120e-01 5.125693373403e-01 5.182749194468e-01 5.239540159477e-01 5.295954980966e-01 5.351940638355e-01 5.407321927733e-01 5.462072511290e-01 5.516042099946e-01 5.569176053365e-01 5.621340502011e-01 5.672466842678e-01 5.722457952108e-01 5.771199905062e-01 5.818633070757e-01 5.864633846354e-01 5.909148143947e-01 5.952054265143e-01 5.993293006967e-01 6.032783899485e-01 6.070421273152e-01 6.106142696804e-01 6.139858508650e-01 6.171518722263e-01 6.201031013011e-01 6.228357128280e-01 6.253393911738e-01 6.276117746662e-01 6.296450424981e-01 6.314339336355e-01 6.329769448832e-01 6.342652642516e-01 6.353006963468e-01 6.360746036358e-01 6.365899410660e-01 6.368405483292e-01 6.368264837059e-01 6.365487010572e-01 6.360048512884e-01 6.352007229620e-01 6.341308352914e-01 6.328047450980e-01 6.312211786364e-01 6.293870211580e-01 6.273088930501e-01 6.249884838166e-01 6.224391165248e-01 6.196618038139e-01 6.166748709843e-01 6.134804266099e-01 6.100951789621e-01 6.065318024307e-01 6.028006639738e-01 5.989218122288e-01 5.949054791855e-01 5.907765654079e-01 5.865442204920e-01 5.822365556155e-01 5.778673295436e-01 5.734599742874e-01 5.690406278195e-01 5.646229010500e-01 5.602423638026e-01 5.559125138345e-01 5.516653238190e-01 5.475209398381e-01 5.435062922099e-01 5.396474410970e-01 5.359627273859e-01 5.324841870408e-01 5.292237998983e-01 5.262138926732e-01 5.234661368222e-01 5.210028291454e-01 5.188373595234e-01 5.169837621043e-01 5.154571983524e-01 5.142580637948e-01 5.134001254414e-01 5.128788660657e-01 5.126997552502e-01 5.128550843386e-01 5.133382886117e-01 5.141411830842e-01 5.152483305521e-01 5.166463543047e-01 5.183135006531e-01 5.202337604003e-01 5.223782709585e-01 5.247259322290e-01 5.272490882100e-01 5.299193685337e-01 5.327072347002e-01 5.355831078805e-01 5.385169073203e-01 5.414764090862e-01 5.444336728432e-01 5.473551947670e-01 5.502128844434e-01 5.529752043441e-01 5.556154352749e-01 5.581036504968e-01 5.604147311698e-01 5.625242618054e-01 5.644035020218e-01 5.660352677764e-01 5.673946138634e-01 5.684645482959e-01 5.692250935257e-01 5.696611885108e-01 5.697600664783e-01 5.695062431325e-01 5.688960945747e-01 5.679139906762e-01 5.665612255430e-01 5.648298268908e-01 5.627214639259e-01 5.602384916848e-01 5.573829152301e-01 5.541658503422e-01 5.505911889854e-01 5.466764905352e-01 5.424342551148e-01 5.378848804860e-01 5.330501088343e-01 5.279523486731e-01 5.226222943532e-01 5.170892206746e-01 5.113890123489e-01 5.055570887590e-01 4.996348104641e-01 4.936662251039e-01 4.876996344770e-01 4.817817268496e-01 4.759629441821e-01 4.702969792059e-01 4.648384678733e-01 4.596409290814e-01 4.547594075638e-01 4.502473314269e-01 4.461535094016e-01 4.425269462898e-01 4.394106903339e-01 4.368432705333e-01 4.348549759479e-01 4.334694263724e-01 4.327040689207e-01 4.325656886402e-01 4.330532074198e-01 4.341524813565e-01 4.358502854806e-01 4.381137787076e-01 4.409114028407e-01 4.441995928902e-01 4.479304225977e-01 4.520542582449e-01 4.565146500710e-01 4.612561420603e-01 4.662187773779e-01 4.713452665722e-01 4.765771133002e-01 4.818573822087e-01 4.871355431295e-01 4.923569189782e-01 4.974755923254e-01 5.024477467449e-01 5.072336276768e-01 5.117969170747e-01 5.161058381434e-01 5.201362561625e-01 5.238624033238e-01 5.272696398609e-01 5.303417409328e-01 5.330765388194e-01 5.354639196644e-01 5.375078380469e-01 5.392135112638e-01 5.405867379820e-01 5.416469456799e-01 5.424064689041e-01 5.428874179631e-01 5.431185575252e-01 5.431228523892e-01 5.429368675314e-01 5.425944648247e-01 5.421330203187e-01 5.415927688725e-01 5.410152249372e-01 5.404468730298e-01 5.399317643541e-01 5.395148628625e-01 5.392443281133e-01 5.391657811127e-01 5.393197302139e-01 5.397526508316e-01 5.404997061176e-01 5.415960542470e-01 5.430744699429e-01 5.449566625207e-01 5.472636866500e-01 5.500059578087e-01 5.531862514885e-01 5.568026146023e-01 5.608438909520e-01 5.652885497822e-01 5.701122065941e-01 5.752793318449e-01 5.807487440246e-01 5.864728022648e-01 5.923991973435e-01 5.984716623188e-01 6.046290826199e-01 6.108120244057e-01 6.169537366184e-01 6.229929608341e-01 6.288658841896e-01 6.345146306307e-01 6.398796014055e-01 6.449083822501e-01 6.495518523217e-01 6.537656779963e-01 6.575132834348e-01 6.607622285357e-01 6.634879967366e-01 6.656712095220e-01 6.673011754290e-01 6.683725040883e-01 6.688871056175e-01 6.688561626208e-01 6.682894369007e-01 6.672094727165e-01 6.656408503986e-01 6.636146909957e-01 6.611660154833e-01 6.583321806088e-01 6.551597199235e-01 6.516905995226e-01 6.479770304057e-01 6.440683818702e-01 6.400240267206e-01 6.359000106617e-01 6.317606509494e-01 6.276714427114e-01 6.236990691805e-01 6.199200634993e-01 6.164059771555e-01 6.132415139942e-01 6.105046153888e-01 6.082799847734e-01 6.066477044624e-01 6.056858995410e-01 6.054685419353e-01 6.060575515310e-01 6.075063437111e-01 6.098477855914e-01 6.130999608066e-01 6.172560331381e-01 6.222860674770e-01 6.281358014875e-01 6.347234156622e-01 6.419485377158e-01 6.496792873388e-01 6.577742878892e-01 6.660699720941e-01 6.743963100286e-01 6.825763565248e-01 6.885062031564e-01 6.936496146921e-01 6.982055805831e-01 7.024402029017e-01 7.065829128499e-01 7.107303618283e-01 7.147986855556e-01 7.185358887989e-01 7.215969514589e-01 7.236456569053e-01 7.244567656875e-01 7.239963904041e-01 7.224223373623e-01 7.200698046735e-01 7.173460041830e-01 7.146313902497e-01 7.121805106176e-01 7.100713574230e-01 7.082094841320e-01 7.063990347387e-01 7.044444799440e-01 7.022547489003e-01 6.999129919071e-01 6.976828667865e-01 6.959689326935e-01 6.951995153313e-01 6.957174180185e-01 6.976776190963e-01 7.009972928316e-01 7.053996963288e-01 7.104895098508e-01 7.158862515130e-01 7.213237394558e-01 7.267158516535e-01 7.321597602302e-01 7.378702801734e-01 7.440821674399e-01 7.509442586777e-01 7.584422350387e-01 7.663794048317e-01 7.744186795948e-01 7.821801492753e-01 7.893321068926e-01 7.957029360113e-01 8.013060737945e-01 8.063388719256e-01 8.111112161324e-01 8.159453977799e-01 8.210675234500e-01 8.265376030752e-01 8.322251607933e-01 8.378480803002e-01 8.430572046116e-01 8.475479661572e-01 8.511336870343e-01 8.538059159154e-01 8.557275010144e-01 8.571639536006e-01 8.583983576022e-01 8.596428668917e-01 8.609587495824e-01 8.622321455634e-01 8.632245908648e-01 8.636373254225e-01 8.632053501181e-01 8.617866292145e-01 8.594053585813e-01 8.562302299138e-01 8.525324917776e-01 8.485872021991e-01 8.445770872254e-01 8.405329503833e-01 8.363228814461e-01 8.316839080683e-01 8.263171635394e-01 8.200031694891e-01 8.126918265140e-01 8.045459230657e-01 7.959641048033e-01 7.874976567999e-01 7.797444675622e-01 7.732332155466e-01 7.683148423135e-01 7.650878885764e-01 7.634217158289e-01 7.630220143483e-01 7.635121354039e-01 7.645189613783e-01 7.657366876204e-01 7.669156323224e-01 7.678149440427e-01 7.681926649978e-01 7.678031798458e-01 7.665695742034e-01 7.651039385426e-01 7.601136028801e-01 7.440112481495e-01 7.130208636110e-01 6.815624551288e-01 6.657875567934e-01 6.764880204711e-01 7.125607837058e-01 7.621808749895e-01 8.100439408711e-01 8.435482777398e-01 8.554267727452e-01 8.444560886962e-01 8.153134900995e-01 7.779422097139e-01 7.457175102070e-01 7.313822465689e-01 7.413069168867e-01 7.720189363987e-01 8.127100476951e-01 8.509302919436e-01 8.770010931794e-01 8.858287818116e-01 8.771882320645e-01 8.552346897935e-01 8.273914148948e-01 8.025011270316e-01 7.880470401700e-01 7.874047475401e-01 7.986151461498e-01 8.158413676730e-01 8.322976974636e-01 8.428935469821e-01 8.456423142684e-01 8.418104382826e-01 8.351535776186e-01 8.302522779699e-01 8.305003782267e-01 8.364000142027e-01 8.452044269597e-01 8.520625650032e-01 8.520425665451e-01 8.421076386238e-01 8.224326316768e-01 7.969438337567e-01 7.726587247181e-01 7.576240772476e-01 7.574264914700e-01 7.720725007095e-01 7.955824028356e-01 8.186824249936e-01 8.324896168368e-01 8.311964192765e-01 8.135695950527e-01 7.833392409613e-01 7.487667975077e-01 7.206808015446e-01 7.086469307325e-01 7.162680501943e-01 7.391783974473e-01 7.678066206422e-01 7.922351648082e-01 8.058699078480e-01 8.068587506226e-01 7.980330437789e-01 7.855644888634e-01 7.765490204978e-01 7.759716448751e-01 7.843997290816e-01 7.980383674408e-01 8.109743501978e-01 8.181801127369e-01 8.175600800438e-01 8.106708166583e-01 8.019757391026e-01 7.968987159854e-01 7.992115888830e-01 8.090272320803e-01 8.227579502144e-01 8.349276316702e-01 8.407555862129e-01 8.380594294051e-01 8.280786643805e-01 8.149996435697e-01 8.043438698524e-01 8.006015879879e-01 8.051122594830e-01 8.156001553766e-01 8.275736370264e-01 8.367659620193e-01 8.410309681099e-01 8.411370739512e-01 8.401348639557e-01 8.416299305673e-01 8.476655832434e-01 8.572775666898e-01 8.667764531382e-01 8.714477518084e-01 8.679199363650e-01 8.559927123572e-01 8.394737586412e-01 8.254668848892e-01 8.217924657001e-01
 5.734512104668e-01 5.739665938180e-01 5.744507569759e-01 5.749557740672e-01 5.755249137159e-01 5.761821512960e-01 5.769038071946e-01 5.776252623594e-01 5.782794796341e-01 5.788425875228e-01 5.793366064273e-01 5.798038901860e-01 5.802920331691e-01 5.808422455163e-01 5.814801799305e-01 5.821889306644e-01 5.829055286006e-01 5.835527305833e-01 5.840917646855e-01 5.845382331292e-01 5.849566387221e-01 5.854363060722e-01 5.860410966394e-01 5.867722249526e-01 5.875570057974e-01 5.882899625195e-01 5.889030203991e-01 5.894006357165e-01 5.898460868406e-01 5.903291721898e-01 5.909266200740e-01 5.916561457178e-01 5.924634999676e-01 5.932502896793e-01 5.939289231126e-01 5.944822153278e-01 5.949647390970e-01 5.954641467507e-01 5.960490532339e-01 5.967356983879e-01 5.974857755881e-01 5.982290032757e-01 5.989055848643e-01 5.994999789768e-01 6.000286505185e-01 6.005320101094e-01 6.010520040401e-01 6.016250427966e-01 6.022696312835e-01 6.029689119701e-01 6.036761690166e-01 6.043339873785e-01 6.049111585959e-01 6.054189014281e-01 6.059039975083e-01 6.064310415645e-01 6.070448021741e-01 6.077387942076e-01 6.084578392526e-01 6.091360301900e-01 6.097390730355e-01 6.102744993538e-01 6.107805531881e-01 6.113030899767e-01 6.118716996628e-01 6.124867557272e-01 6.131295271624e-01 6.137757600228e-01 6.144062054274e-01 6.150017378612e-01 6.155443412270e-01 6.160401879271e-01 6.165261988093e-01 6.170527264310e-01 6.176510838699e-01 6.183135073107e-01 6.189905485830e-01 6.196218312794e-01 6.201708297184e-01 6.206551066156e-01 6.211310646750e-01 6.216524739699e-01 6.222334623477e-01 6.228497463888e-01 6.234681123775e-01 6.240657847057e-01 6.246379056515e-01 6.251912222715e-01 6.257256831486e-01 6.262356773130e-01 6.267254710177e-01 6.272299738103e-01 6.277950560639e-01 6.284405685933e-01 6.291308177582e-01 6.297918515818e-01 6.303564683808e-01 6.308208183785e-01 6.312514585108e-01 6.317462062793e-01 6.323644666069e-01 6.330794130923e-01 6.337983985697e-01 6.344316145100e-01 6.349482037550e-01 6.353912874258e-01 6.358438989527e-01 6.363682984800e-01 6.369677606767e-01 6.375960836569e-01 6.382000062544e-01 6.387549789752e-01 6.392764704091e-01 6.397968471637e-01 6.403361063453e-01 6.408887255180e-01 6.414324131778e-01 6.419565750717e-01 6.424775727698e-01 6.430270442962e-01 6.436250625132e-01 6.442589930451e-01 6.448826991090e-01 6.454459258895e-01 6.459275265765e-01 6.463569075315e-01 6.468053078305e-01 6.473416677505e-01 6.479841731068e-01 6.486847544540e-01 6.493503343519e-01 6.499013359727e-01 6.503230674873e-01 6.506874519535e-01 6.511089632821e-01 6.516700487758e-01 6.523666331437e-01 6.531081201945e-01 6.537815233506e-01 6.543159181030e-01 6.547298799951e-01 6.551097988175e-01 6.555546763910e-01 6.561152235200e-01 6.567728277326e-01 6.574576653840e-01 6.580907564188e-01 6.586257610150e-01 6.590723631572e-01 6.594857214288e-01 6.599333869912e-01 6.604608791908e-01 6.610679126550e-01 6.617122811991e-01 6.623325321066e-01 6.628904692997e-01 6.633851177853e-01 6.638490077485e-01 6.643214688255e-01 6.648339241470e-01 6.653969974934e-01 6.659951557501e-01 6.666036559976e-01 6.671944338091e-01 6.677513374617e-01 6.682708520673e-01 6.687733655381e-01 6.692876272530e-01 6.698360228237e-01 6.704219373714e-01 6.710300379736e-01 6.716347104491e-01 6.722158947818e-01 6.727660392229e-01 6.732937173794e-01 6.738191100375e-01 6.743594596701e-01 6.749286278812e-01 6.755247899869e-01 6.761287762991e-01 6.767149586962e-01 6.772729472111e-01 6.778049732471e-01 6.783288647450e-01 6.788693936186e-01 6.794316730545e-01 6.800046991253e-01 6.805682825560e-01 6.811088544508e-01 6.816301374139e-01 6.821490082317e-01 6.826812146921e-01 6.832309760087e-01 6.837839184270e-01 6.843274736617e-01 6.848546496396e-01 6.853787489488e-01 6.859178115823e-01 6.864798434534e-01 6.870568682517e-01 6.876315303068e-01 6.881905581973e-01 6.887385089684e-01 6.892911633749e-01 6.898616734555e-01 6.904454589668e-01 6.910290017413e-01 6.915975775740e-01 6.921493826263e-01 6.926969154321e-01 6.932519942274e-01 6.938164449543e-01 6.943816442155e-01 6.949375555075e-01 6.954810139671e-01 6.960200850575e-01 6.965682106179e-01 6.971284997848e-01 6.976937472521e-01 6.982547030085e-01 6.988103513051e-01 6.993625868496e-01 6.999224583831e-01 7.004948407945e-01 7.010722943051e-01 7.016459171390e-01 7.022116127048e-01 7.027729173162e-01 7.033352918745e-01 7.039035750625e-01 7.044767320815e-01 7.050455106358e-01 7.056076700280e-01 7.061672761130e-01 7.067272504436e-01 7.072905579477e-01 7.078564384965e-01 7.084219514374e-01 7.089842020047e-01 7.095497887673e-01 7.101198948427e-01 7.106926247530e-01 7.112663015658e-01 7.118359724199e-01 7.124012698637e-01 7.129667436459e-01 7.135371349209e-01 7.141097197879e-01 7.146805677695e-01 7.152470383370e-01 7.158107260456e-01 7.163727502525e-01 7.169382557699e-01 7.175088744554e-01 7.180777380029e-01 7.186459233221e-01 7.192166398670e-01 7.197856607317e-01 7.203563575868e-01 7.209276600610e-01 7.214946360941e-01 7.220601413233e-01 7.226290205384e-01 7.231997939679e-01 7.237701747310e-01 7.243387762369e-01 7.249045321690e-01 7.254693186157e-01 7.260379771482e-01 7.266101837719e-01 7.271814764761e-01 7.277502902780e-01 7.283202650614e-01 7.288903548889e-01 7.294636036235e-01 7.300376485982e-01 7.306090937427e-01 7.311752064998e-01 7.317413765390e-01 7.323085990442e-01 7.328767587146e-01 7.334466535995e-01 7.340169787898e-01 7.345855871321e-01 7.351544142444e-01 7.357212322556e-01 7.362858188296e-01 7.368505819987e-01 7.374148014846e-01 7.379810121200e-01 7.385479566680e-01 7.391153291712e-01 7.396811331041e-01 7.402441986814e-01 7.408062960326e-01 7.413664258380e-01 7.419266354092e-01 7.424884391450e-01 7.430510413209e-01 7.436121342440e-01 7.441730657405e-01 7.447323543726e-01 7.452879386635e-01 7.458426162149e-01 7.463976055490e-01 7.469529183997e-01 7.475084581292e-01 7.480628211391e-01 7.486161043376e-01 7.491662882575e-01 7.497153288893e-01 7.502641253218e-01 7.508129963798e-01 7.513616909198e-01 7.519106163647e-01 7.524570482659e-01 7.530021250305e-01 7.535451770491e-01 7.540854186808e-01 7.546272422747e-01 7.551689640234e-01 7.557111195075e-01 7.562513262207e-01 7.567885166980e-01 7.573226690046e-01 7.578563494113e-01 7.583882139997e-01 7.589206148988e-01 7.594513614462e-01 7.599821885535e-01 7.605089733037e-01 7.610313607514e-01 7.615534438644e-01 7.620731156236e-01 7.625927824612e-01 7.631103689276e-01 7.636267025994e-01 7.641377163216e-01 7.646467792480e-01 7.651534923817e-01 7.656566625725e-01 7.661611708647e-01 7.666626933726e-01 7.671619346562e-01 7.676582061273e-01 7.681510908101e-01 7.686416983880e-01 7.691313125080e-01 7.696179550742e-01 7.701024258118e-01 7.705839606244e-01 7.710627139601e-01 7.715379806648e-01 7.720118160802e-01 7.724836143675e-01 7.729501050366e-01 7.734148050413e-01 7.738763768278e-01 7.743335586540e-01 7.747889244212e-01 7.752415589127e-01 7.756904378011e-01 7.761355014250e-01 7.765760575357e-01 7.770128413900e-01 7.774471385226e-01 7.778785108647e-01 7.783066850973e-01 7.787307552947e-01 7.791514058256e-01 7.795663229059e-01 7.799786098056e-01 7.803872936737e-01 7.807918095937e-01 7.811935669722e-01 7.815901520986e-01 7.819826146584e-01 7.823715020310e-01 7.827545618218e-01 7.831332648378e-01 7.835084541211e-01 7.838784715662e-01 7.842437193102e-01 7.846054984793e-01 7.849623237285e-01 7.853140607626e-01 7.856602767859e-01 7.860013337450e-01 7.863375994498e-01 7.866704139046e-01 7.869977543171e-01 7.873190251145e-01 7.876351421947e-01 7.879442917164e-01 7.882491427949e-01 7.885489109849e-01 7.888428506955e-01 7.891304183207e-01 7.894123375032e-01 7.896872838046e-01 7.899573624961e-01 7.902225657941e-01 7.904803937648e-01 7.907318947665e-01 7.909780332289e-01 7.912163157840e-01 7.914499913449e-01 7.916760742861e-01 7.918967821518e-01 7.921096328914e-01 7.923171008690e-01 7.925163354236e-01 7.927101896571e-01 7.928955341075e-01 7.930749531647e-01 7.932466765430e-01 7.934114852428e-01 7.935696255199e-01 7.937203868731e-01 7.938625366641e-01 7.939977989394e-01 7.941256068253e-01 7.942461335489e-01 7.943577974938e-01 7.944624440583e-01 7.945590773407e-01 7.946471072029e-01 7.947282234972e-01 7.947986820867e-01 7.948636439480e-01 7.949191815797e-01 7.949665575103e-01 7.950054629347e-01 7.950351095397e-01 7.950566841055e-01 7.950692483660e-01 7.950729585336e-01 7.950684404532e-01 7.950547164276e-01 7.950317655332e-01 7.949994896128e-01 7.949580236181e-01 7.949088171702e-01 7.948495599261e-01 7.947814454627e-01 7.947034684715e-01 7.946146030733e-01 7.945163225461e-01 7.944090933199e-01 7.942929185132e-01 7.941655901243e-01 7.940287240627e-01 7.938812637901e-01 7.937233370619e-01 7.935556553207e-01 7.933776884926e-01 7.931898925750e-01 7.929913988466e-01 7.927824442467e-01 7.925624118248e-01 7.923328484665e-01 7.920912911574e-01 7.918408326197e-01 7.915781456216e-01 7.913044077994e-01 7.910202073967e-01 7.907247157044e-01 7.904190781381e-01 7.901016674205e-01 7.897730507154e-01 7.894329013753e-01 7.890807338066e-01 7.887184325494e-01 7.883441490229e-01 7.879581906475e-01 7.875610656010e-01 7.871512507702e-01 7.867306622904e-01 7.862985699925e-01 7.858550955391e-01 7.853987026359e-01 7.849318189162e-01 7.844515544771e-01 7.839588177497e-01 7.834551947486e-01 7.829396436315e-01 7.824113938652e-01 7.818710996707e-01 7.813178110476e-01 7.807534503083e-01 7.801765718846e-01 7.795862095347e-01 7.789848870499e-01 7.783697658919e-01 7.777439480091e-01 7.771048887933e-01 7.764518060483e-01 7.757874226356e-01 7.751109136357e-01 7.744213343270e-01 7.737197952848e-01 7.730043735698e-01 7.722777752920e-01 7.715382810459e-01 7.707850255505e-01 7.700183188638e-01 7.692416270360e-01 7.684499874071e-01 7.676464991450e-01 7.668309078207e-01 7.660016062750e-01 7.651606013661e-01 7.643064441699e-01 7.634389796174e-01 7.625608007197e-01 7.616672752250e-01 7.607634910566e-01 7.598461045496e-01 7.589155403745e-01 7.579733241163e-01 7.570176890840e-01 7.560499480543e-01 7.550703906586e-01 7.540783160919e-01 7.530733931830e-01 7.520564087838e-01 7.510258101690e-01 7.499846363978e-01 7.489308439605e-01 7.478644293352e-01 7.467870821954e-01 7.456960266982e-01 7.445940840122e-01 7.434789179227e-01 7.423530455298e-01 7.412151987746e-01 7.400659122748e-01 7.389044256530e-01 7.377319606380e-01 7.365468511774e-01 7.353515072130e-01 7.341442137046e-01 7.329262789964e-01 7.316979449122e-01 7.304585018141e-01 7.292078155497e-01 7.279466995680e-01 7.266741762863e-01 7.253921371429e-01 7.241002215020e-01 7.227975794632e-01 7.214850416810e-01 7.201629759897e-01 7.188305385347e-01 7.174892550975e-01 7.161386177289e-01 7.147786465819e-01 7.134096578557e-01 7.120314062629e-01 7.106445477465e-01 7.092491398494e-01 7.078451590832e-01 7.064336689132e-01 7.050148591308e-01 7.035863240601e-01 7.021518338668e-01 7.007089647285e-01 6.992608245705e-01 6.978051884538e-01 6.963419576671e-01 6.948735201444e-01 6.933985922737e-01 6.919164530195e-01 6.904312673525e-01 6.889387722026e-01 6.874417087865e-01 6.859399755969e-01 6.844336933864e-01 6.829230739020e-01 6.814082285447e-01 6.798898644941e-01 6.783677522211e-01 6.768417006099e-01 6.753139832338e-01 6.737837045581e-01 6.722515291122e-01 6.707179334136e-01 6.691814218647e-01 6.676441643189e-01 6.661065695706e-01 6.645683675145e-01 6.630291079239e-01 6.614907494029e-01 6.599527083532e-01 6.584155003990e-01 6.568798014957e-01 6.553453438018e-01 6.538135676423e-01 6.522831743726e-01 6.507557428201e-01 6.492315108151e-01 6.477113618283e-01 6.461953020068e-01 6.446818320448e-01 6.431747741535e-01 6.416724645421e-01 6.401762322960e-01 6.386851607160e-01 6.372002068346e-01 6.357228525109e-01 6.342518648087e-01 6.327896811725e-01 6.313349174461e-01 6.298882764338e-01 6.284507935191e-01 6.270229884147e-01 6.256042340509e-01 6.241966882053e-01 6.227988500591e-01 6.214130524905e-01 6.200386742793e-01 6.186760675364e-01 6.173252027529e-01 6.159879808421e-01 6.146643269036e-01 6.133539080584e-01 6.120570619174e-01 6.107762744711e-01 6.095091384037e-01 6.082580016351e-01 6.070230555450e-01 6.058036895785e-01 6.046019813125e-01 6.034167165542e-01 6.022493938295e-01 6.010994263991e-01 5.999686478441e-01 5.988553966064e-01 5.977626241893e-01 5.966886061623e-01 5.956343447033e-01 5.946013041168e-01 5.935880964443e-01 5.925959413091e-01 5.916256799782e-01 5.906764514747e-01 5.897493892899e-01 5.888439667588e-01 5.879621523323e-01 5.871026601452e-01 5.862671376679e-01 5.854538581648e-01 5.846652677257e-01 5.838999277438e-01 5.831591747288e-01 5.824432794256e-01 5.817511463890e-01 5.810844098011e-01 5.804429541448e-01 5.798259380029e-01 5.792356778468e-01 5.786691879938e-01 5.781293545643e-01 5.776149468846e-01 5.771265385939e-01 5.766635682955e-01 5.762251077069e-01 5.758161683469e-01 5.754309262640e-01 5.750708666420e-01 5.747382329148e-01 5.744316051273e-01 5.741495491612e-01 5.738942609495e-01 5.736650744176e-01 5.734604985612e-01 5.732805694791e-01 5.731278260280e-01 5.729989307931e-01 5.728949022583e-01 5.728163714401e-01 5.727621958141e-01 5.727313661085e-01 5.727251099979e-01 5.727417688706e-01 5.727830292601e-01 5.728458278305e-01 5.729325128662e-01 5.730407929894e-01 5.731715401335e-01 5.733235342913e-01 5.734959931370e-01 5.736901765424e-01 5.739035663664e-01 5.741370364041e-01 5.743907746364e-01 5.746606825842e-01 5.749513792002e-01 5.752578503710e-01 5.755819075768e-01 5.759219753540e-01 5.762772759378e-01 5.766491107881e-01 5.770338624445e-01 5.774339157909e-01 5.778468796829e-01 5.782710152480e-01 5.787087582206e-01 5.791572004402e-01 5.796155719476e-01 5.800845670932e-01 5.805608932120e-01 5.810472203891e-01 5.815397837557e-01 5.820397970404e-01 5.825449233630e-01 5.830548908830e-01 5.835700628371e-01 5.840864969414e-01 5.846086952877e-01 5.851299557409e-01 5.856527181649e-01 5.861758920769e-01 5.866969166641e-01 5.872177028516e-01 5.877352424867e-01 5.882496452698e-01 5.887599542179e-01 5.892637983823e-01 5.897637300050e-01 5.902536875438e-01 5.907373454879e-01 5.912128535702e-01 5.916775240592e-01 5.921326560771e-01 5.925743621871e-01 5.930049505047e-01 5.934213371177e-01 5.938248062833e-01 5.942120336009e-01 5.945823786521e-01 5.949374792754e-01 5.952733269418e-01 5.955906996145e-01 5.958875932888e-01 5.961654481087e-01 5.964219022828e-01 5.966549553511e-01 5.968646893560e-01 5.970509179904e-01 5.972115589920e-01 5.973481665124e-01 5.974547310209e-01 5.975362033367e-01 5.975877745292e-01 5.976106182585e-01 5.976038316429e-01 5.975646559256e-01 5.974950015853e-01 5.973911047219e-01 5.972557184991e-01 5.970848981641e-01 5.968790170247e-01 5.966388365204e-01 5.963593844713e-01 5.960466132931e-01 5.956924513839e-01 5.953003680602e-01 5.948698216807e-01 5.943976804093e-01 5.938857688544e-01 5.933304996467e-01 5.927350290772e-01 5.920951694063e-01 5.914127067178e-01 5.906861751233e-01 5.899134856496e-01 5.890966976992e-01 5.882329999073e-01 5.873244308281e-01 5.863676023278e-01 5.853632510459e-01 5.843114414498e-01 5.832102137187e-01 5.820613229458e-01 5.808619935011e-01 5.796131074802e-01 5.783131941350e-01 5.769622137807e-01 5.755616746142e-01 5.741082972232e-01 5.726035330463e-01 5.710470671906e-01 5.694382334047e-01 5.677759458505e-01 5.660615746629e-01 5.642944213649e-01 5.624722290403e-01 5.606000451049e-01 5.586725499994e-01 5.566924284902e-01 5.546577906231e-01 5.525690425795e-01 5.504279819170e-01 5.482324250310e-01 5.459836839010e-01 5.436814863967e-01 5.413251275980e-01 5.389169689812e-01 5.364540006831e-01 5.339403210886e-01 5.313722646579e-01 5.287547805725e-01 5.260826838324e-01 5.233609825363e-01 5.205883904979e-01 5.177644124106e-01 5.148923569009e-01 5.119682614068e-01 5.089970264071e-01 5.059773219387e-01 5.029100956577e-01 4.997969471941e-01 4.966373337003e-01 4.934336312237e-01 4.901837361670e-01 4.868933039168e-01 4.835587189085e-01 4.801847700634e-01 4.767715127688e-01 4.733173739732e-01 4.698278754357e-01 4.663008231122e-01 4.627408799238e-01 4.591471429681e-01 4.555233195522e-01 4.518682305552e-01 4.481840575159e-01 4.444770309711e-01 4.407411411244e-01 4.369870968122e-01 4.332090739938e-01 4.294136718882e-01 4.256029459567e-01 4.217771556997e-01 4.179413284628e-01 4.140938566252e-01 4.102432998434e-01 4.063868917793e-01 4.025305543779e-01 3.986754387461e-01 3.948255784573e-01 3.909844648535e-01 3.871530855969e-01 3.833390658782e-01 3.795415031592e-01 3.757655538694e-01 3.720146940481e-01 3.682933295553e-01 3.646053591454e-01 3.609525280118e-01 3.573434277452e-01 3.537770684650e-01 3.502609790761e-01 3.467992371120e-01 3.433952973031e-01 3.400552407909e-01 3.367806800859e-01 3.335802881522e-01 3.304554075075e-01 3.274143993753e-01 3.244585161832e-01 3.215919774868e-01 3.188233904967e-01 3.161543857053e-01 3.135919865850e-01 3.111369425213e-01 3.087977275962e-01 3.065766280692e-01 3.044775282056e-01 3.025070033794e-01 3.006650331252e-01 2.989600629293e-01 2.973887116852e-01 2.959607474712e-01 2.946744324183e-01 2.935328572755e-01 2.925417292454e-01 2.916960011904e-01 2.910039019165e-01 2.904587448185e-01 2.900683595930e-01 2.898271492803e-01 2.897363828688e-01 2.897971567301e-01 2.900032261064e-01 2.903591404288e-01 2.908554316140e-01 2.914980406018e-01 2.922736018940e-01 2.931894215194e-01 2.942325994423e-01 2.954043848546e-01 2.967002797324e-01 2.981103172981e-01 2.996388916372e-01 3.012692752032e-01 3.030073948770e-01 3.048378635517e-01 3.067625992971e-01 3.087723036004e-01 3.108596547465e-01 3.130235464680e-01 3.152513228067e-01 3.175464095896e-01 3.198903804177e-01 3.222897501310e-01 3.247280199654e-01 3.272075413022e-01 3.297188105225e-01 3.322532817424e-01 3.348115417149e-01 3.373804398812e-01 3.399632120706e-01 3.425443189231e-01 3.451290856193e-01 3.477041841997e-01 3.502661166410e-01 3.528138185044e-01 3.553365315012e-01 3.578360947406e-01 3.603012154679e-01 3.627352436126e-01 3.651253846799e-01 3.674748363102e-01 3.697754038271e-01 3.720231462243e-01 3.742179195263e-01 3.763521445202e-01 3.784257293264e-01 3.804332540324e-01 3.823725817596e-01 3.842396364808e-01 3.860319476017e-01 3.877497553346e-01 3.893866584157e-01 3.909433890283e-01 3.924171969027e-01 3.938036244832e-01 3.951048771294e-01 3.963154574866e-01 3.974391234767e-01 3.984680965473e-01 3.994077612475e-01 4.002533170551e-01 4.010044383657e-01 4.016644280367e-01 4.022250258349e-01 4.026977073047e-01 4.030701901682e-01 4.033531925432e-01 4.035420403243e-01 4.036364649543e-01 4.036446877952e-01 4.035556019333e-01 4.033855406075e-01 4.031224459031e-01 4.027800130504e-01 4.023529840903e-01 4.018460569009e-01 4.012641309342e-01 4.006049065788e-01 3.998798607202e-01 3.990829282717e-01 3.982280327135e-01 3.973110523897e-01 3.963412604997e-01 3.953227507785e-01 3.942577011056e-01 3.931544294243e-01 3.920162530931e-01 3.908537025950e-01 3.896660116129e-01 3.884666521205e-01 3.872566980181e-01 3.860474990943e-01 3.848440436854e-01 3.836534820100e-01 3.824879453295e-01 3.813480468719e-01 3.802489288029e-01 3.791939178351e-01 3.781948433604e-01 3.772584798144e-01 3.763942849419e-01 3.756125489854e-01 3.749172654377e-01 3.743236747895e-01 3.738341099318e-01 3.734617151959e-01 3.732131376840e-01 3.730967292900e-01 3.731208142653e-01 3.732919489482e-01 3.736206694204e-01 3.741068673485e-01 3.747651127177e-01 3.755951502787e-01 3.766064416183e-01 3.778016668112e-01 3.791837864223e-01 3.807581994975e-01 3.825243641944e-01 3.844900297740e-01 3.866505163845e-01 3.890100805013e-01 3.915672066298e-01 3.943206769857e-01 3.972685271923e-01 4.004110489742e-01 4.037417395199e-01 4.072589723162e-01 4.109582896151e-01 4.148330800770e-01 4.188807547177e-01 4.230915804705e-01 4.274647041281e-01 4.319857495678e-01 4.366522093718e-01 4.414564877698e-01 4.463874843183e-01 4.514405207224e-01 4.566019509955e-01 4.618684634494e-01 4.672257374135e-01 4.726675043717e-01 4.781829582690e-01 4.837629328311e-01 4.893984285399e-01 4.950763441643e-01 5.007912092077e-01 5.065277203134e-01 5.122805954972e-01 5.180364219177e-01 5.237849597868e-01 5.295188222938e-01 5.352235671743e-01 5.408940927883e-01 5.465140965613e-01 5.520787885501e-01 5.575739071815e-01 5.629934685812e-01 5.683241912393e-01 5.735560469158e-01 5.786834862869e-01 5.836902655508e-01 5.885718495606e-01 5.933166029451e-01 5.979157429930e-01 6.023595308657e-01 6.066389529102e-01 6.107464961245e-01 6.146712571943e-01 6.184084948463e-01 6.219448347556e-01 6.252780271233e-01 6.283949882955e-01 6.312930040504e-01 6.339636500328e-01 6.363996320027e-01 6.385982208181e-01 6.405485179184e-01 6.422504060329e-01 6.436944751775e-01 6.448811805295e-01 6.458045897649e-01 6.464613347729e-01 6.468524420326e-01 6.469696002286e-01 6.468193595469e-01 6.463947721541e-01 6.457038968834e-01 6.447406009082e-01 6.435109886774e-01 6.420189286584e-01 6.402648293155e-01 6.382586697755e-01 6.360010114533e-01 6.335045928715e-01 6.307723311259e-01 6.278170759208e-01 6.246476529306e-01 6.212746001544e-01 6.177144702277e-01 6.139737280177e-01 6.100752059843e-01 6.060293491092e-01 6.018558045867e-01 5.975717105356e-01 5.931956574128e-01 5.887534629400e-01 5.842572742641e-01 5.797406101767e-01 5.752152415023e-01 5.707150405490e-01 5.662572620867e-01 5.618697184952e-01 5.575805465932e-01 5.534071782244e-01 5.493864623894e-01 5.455291170577e-01 5.418723830387e-01 5.384316158612e-01 5.352317535702e-01 5.322935357330e-01 5.296338092679e-01 5.272748391385e-01 5.252243032718e-01 5.235020466138e-01 5.221106069243e-01 5.210623768460e-01 5.203581910476e-01 5.199975763344e-01 5.199822055482e-01 5.203008788428e-01 5.209486277358e-01 5.219103289335e-01 5.231733008644e-01 5.247178792662e-01 5.265244939677e-01 5.285703789367e-01 5.308312798058e-01 5.332776538635e-01 5.358850057400e-01 5.386235448672e-01 5.414595314637e-01 5.443683016583e-01 5.473130604992e-01 5.502656230006e-01 5.531938419582e-01 5.560668197667e-01 5.588548763395e-01 5.615299539611e-01 5.640615864481e-01 5.664225504906e-01 5.685877088463e-01 5.705305081293e-01 5.722287057593e-01 5.736603726897e-01 5.748053919432e-01 5.756455734815e-01 5.761619431537e-01 5.763455553953e-01 5.761758703517e-01 5.756499992171e-01 5.747569640756e-01 5.734885499566e-01 5.718466170228e-01 5.698234372699e-01 5.674263466527e-01 5.646559282961e-01 5.615206394671e-01 5.580317267474e-01 5.541978839009e-01 5.500391314250e-01 5.455705958243e-01 5.408158669637e-01 5.357999276190e-01 5.305496949157e-01 5.251000406196e-01 5.194816938289e-01 5.137357604155e-01 5.079005486308e-01 5.020229770201e-01 4.961478375139e-01 4.903267262568e-01 4.846094728098e-01 4.790501035841e-01 4.737008318181e-01 4.686196664148e-01 4.638569576817e-01 4.594678787326e-01 4.555036035771e-01 4.520089790308e-01 4.490266127804e-01 4.465947387983e-01 4.447424568258e-01 4.434949955375e-01 4.428656997636e-01 4.428604293089e-01 4.434783994808e-01 4.447050513391e-01 4.465248963563e-01 4.489084054781e-01 4.518171176548e-01 4.552135212279e-01 4.590478800792e-01 4.632700455218e-01 4.678246606419e-01 4.726546427340e-01 4.777027199506e-01 4.829107187393e-01 4.882239769140e-01 4.935846465536e-01 4.989404437332e-01 5.042422938201e-01 5.094411828878e-01 5.144964175268e-01 5.193672272582e-01 5.240214187982e-01 5.284247180244e-01 5.325537929956e-01 5.363864232061e-01 5.399063638321e-01 5.430971377062e-01 5.459555368234e-01 5.484777874140e-01 5.506595665519e-01 5.525116035174e-01 5.540393093570e-01 5.552566749445e-01 5.561833587733e-01 5.568352432204e-01 5.572406847868e-01 5.574250823131e-01 5.574206906954e-01 5.572620746359e-01 5.569843817806e-01 5.566292169106e-01 5.562361213091e-01 5.558483289587e-01 5.555095140976e-01 5.552665746131e-01 5.551610879859e-01 5.552417458544e-01 5.555479079256e-01 5.561197017790e-01 5.569995910861e-01 5.582155596949e-01 5.598003950925e-01 5.617782488898e-01 5.641657293636e-01 5.669745493708e-01 5.702087999503e-01 5.738633513089e-01 5.779266761415e-01 5.823805382756e-01 5.871963877751e-01 5.923397422366e-01 5.977715110679e-01 6.034427343994e-01 6.093016841828e-01 6.152943481615e-01 6.213587066945e-01 6.274344082439e-01 6.334601223727e-01 6.393728036670e-01 6.451131653659e-01 6.506203067675e-01 6.558424247771e-01 6.607254788641e-01 6.652221108712e-01 6.692918598786e-01 6.728987761109e-01 6.760110313131e-01 6.786070285495e-01 6.806682719293e-01 6.821836493463e-01 6.831490903721e-01 6.835634004841e-01 6.834362806752e-01 6.827802054077e-01 6.816132466916e-01 6.799566810158e-01 6.778368083695e-01 6.752867557276e-01 6.723390885185e-01 6.690368743153e-01 6.654200468800e-01 6.615345079559e-01 6.574309935814e-01 6.531639642578e-01 6.487932168972e-01 6.443807318922e-01 6.399989918809e-01 6.357202432333e-01 6.316261149431e-01 6.278008865835e-01 6.243357540738e-01 6.213241548276e-01 6.188625924219e-01 6.170464392607e-01 6.159637536123e-01 6.157007764532e-01 6.163290237128e-01 6.179058001537e-01 6.204684888361e-01 6.240296992210e-01 6.285797954188e-01 6.340729759782e-01 6.404474885549e-01 6.475999492758e-01 6.554098113508e-01 6.637303399036e-01 6.723983432520e-01 6.812348526603e-01 6.878961490508e-01 6.939526877883e-01 6.996002680856e-01 7.051015565673e-01 7.106715419559e-01 7.163864692803e-01 7.221330487217e-01 7.276265441174e-01 7.324916142727e-01 7.363605409580e-01 7.389851040881e-01 7.403110390044e-01 7.404795039990e-01 7.398024379338e-01 7.386635086840e-01 7.374156460600e-01 7.362805181776e-01 7.353044517716e-01 7.343682974899e-01 7.332499829865e-01 7.317468209785e-01 7.297579755504e-01 7.273695692718e-01 7.248544825235e-01 7.226312332016e-01 7.211498010567e-01 7.207794979355e-01 7.217108218638e-01 7.238978602271e-01 7.270938478596e-01 7.309398371824e-01 7.350796609360e-01 7.392695708557e-01 7.434458912563e-01 7.477250799320e-01 7.523442777168e-01 7.575597935877e-01 7.635371560904e-01 7.702703785465e-01 7.775635361912e-01 7.850727994727e-01 7.924022979630e-01 7.992043530315e-01 8.052921907936e-01 8.106704331314e-01 8.155314820501e-01 8.201898336393e-01 8.249728622890e-01 8.301164016542e-01 8.356859305061e-01 8.415532989398e-01 8.474314758881e-01 8.529668729656e-01 8.578482821207e-01 8.618819457155e-01 8.650547042942e-01 8.675228701375e-01 8.695537517061e-01 8.714243625890e-01 8.733414232708e-01 8.753569628905e-01 8.773471481621e-01 8.790600455139e-01 8.801859012986e-01 8.804565174463e-01 8.797269197111e-01 8.780263892979e-01 8.755321964772e-01 8.725226389690e-01 8.692808508750e-01 8.659930696961e-01 8.626789849168e-01 8.591902065442e-01 8.552381257472e-01 8.504830526866e-01 8.446637393949e-01 8.376783404899e-01 8.296437714503e-01 8.209114895602e-01 8.120028410934e-01 8.034989093459e-01 7.959351615182e-01 7.896966519029e-01 7.849416641853e-01 7.816116147530e-01 7.794972529011e-01 7.783046884323e-01 7.777295649188e-01 7.775106055662e-01 7.774035792062e-01 7.771154596140e-01 7.762823390518e-01 7.744996438786e-01 7.715249092868e-01 7.675618309939e-01 7.593514072218e-01 7.341878409565e-01 7.003721325406e-01 6.724915543672e-01 6.655177584498e-01 6.866012692518e-01 7.304517012001e-01 7.832339809824e-01 8.300330134831e-01 8.597535517295e-01 8.668147588475e-01 8.515129211197e-01 8.197542385344e-01 7.822788516719e-01 7.525484608723e-01 7.423932777877e-01 7.565075644894e-01 7.899718421544e-01 8.315326241305e-01 8.691175908447e-01 8.937410098886e-01 9.010113741547e-01 8.913081685963e-01 8.692629708813e-01 8.425790379947e-01 8.200555930511e-01 8.086777523799e-01 8.109224030285e-01 8.238760451059e-01 8.410238199599e-01 8.553439925279e-01 8.619516509898e-01 8.595147353914e-01 8.504128223951e-01 8.398718262377e-01 8.339270304210e-01 8.367870865335e-01 8.485758343128e-01 8.650203512572e-01 8.792004474779e-01 8.842684000238e-01 8.758801647492e-01 8.537156131069e-01 8.221693386518e-01 7.898055886365e-01 7.671846199707e-01 7.625457761415e-01 7.772813673860e-01 8.047545351505e-01 8.336743446640e-01 8.529704563664e-01 8.552264753009e-01 8.383662325997e-01 8.060589259811e-01 7.672417259469e-01 7.340835243077e-01 7.177765010444e-01 7.230306703643e-01 7.453780921040e-01 7.742173347219e-01 7.985294734622e-01 8.111563143221e-01 8.103957389962e-01 7.998652076245e-01 7.868442094253e-01 7.793453196864e-01 7.824145370793e-01 7.956217776368e-01 8.136027028523e-01 8.291099761901e-01 8.365312012246e-01 8.340481374248e-01 8.242592550211e-01 8.131360640695e-01 8.075288693291e-01 8.118709943879e-01 8.257419321677e-01 8.441299529787e-01 8.600075994633e-01 8.675661416271e-01 8.644014652676e-01 8.523289652783e-01 8.367076132749e-01 8.243846428325e-01 8.207135232425e-01 8.268992322011e-01 8.395761406722e-01 8.528089302794e-01 8.612499071098e-01 8.625027106923e-01 8.580831590954e-01 8.526194387960e-01 8.516091892995e-01 8.584182168494e-01 8.720794388566e-01 8.875110091060e-01 8.978448294522e-01 8.975924374194e-01 8.850641948195e-01 8.636312526604e-01 8.413630662372e-01 8.285443453767e-01
 5.676866634889e-01 5.682197032776e-01 5.687218639069e-01 5.692435112470e-01 5.698308796898e-01 5.705063825463e-01 5.712474625609e-01 5.719879797476e-01 5.726605422021e-01 5.732413363325e-01 5.737516142553e-01 5.742362975146e-01 5.747415484019e-01 5.753110489327e-01 5.759716735558e-01 5.767028295890e-01 5.774390660076e-01 5.781042516783e-01 5.786608561481e-01 5.791241369261e-01 5.795631061592e-01 5.800647972884e-01 5.806934512291e-01 5.814495276046e-01 5.822544101800e-01 5.830052897209e-01 5.836347247981e-01 5.841502980867e-01 5.846144483103e-01 5.851213783140e-01 5.857422454844e-01 5.864923116564e-01 5.873187370381e-01 5.881205203526e-01 5.888134568011e-01 5.893828709676e-01 5.898846524113e-01 5.904040790098e-01 5.910089334989e-01 5.917138328774e-01 5.924801128421e-01 5.932367339262e-01 5.939261733034e-01 5.945339945638e-01 5.950780749157e-01 5.956000934213e-01 5.961399493300e-01 5.967303437797e-01 5.973892443273e-01 5.981000740167e-01 5.988181783844e-01 5.994889498117e-01 6.000826591155e-01 6.006080491271e-01 6.011106613303e-01 6.016532820901e-01 6.022810181949e-01 6.029877186189e-01 6.037202433496e-01 6.044121472485e-01 6.050294172588e-01 6.055795634073e-01 6.061018532938e-01 6.066419664721e-01 6.072254860456e-01 6.078552851194e-01 6.085115799377e-01 6.091712842616e-01 6.098164166621e-01 6.104283447138e-01 6.109874660726e-01 6.115007019894e-01 6.120030712119e-01 6.125453699890e-01 6.131603934748e-01 6.138379453689e-01 6.145299747973e-01 6.151752085788e-01 6.157379839340e-01 6.162370018249e-01 6.167293737109e-01 6.172669439367e-01 6.178632953964e-01 6.184934844848e-01 6.191250486051e-01 6.197342038849e-01 6.203195703974e-01 6.208870200003e-01 6.214384502660e-01 6.219653022788e-01 6.224713883118e-01 6.229912768825e-01 6.235711946436e-01 6.242308628219e-01 6.249357429629e-01 6.256117727140e-01 6.261938194059e-01 6.266744402409e-01 6.271209235650e-01 6.276308397606e-01 6.282629040781e-01 6.289907991708e-01 6.297221525764e-01 6.303683153638e-01 6.308984840757e-01 6.313552717494e-01 6.318220887724e-01 6.323609668058e-01 6.329740412853e-01 6.336170086749e-01 6.342342595922e-01 6.348023785723e-01 6.353371346472e-01 6.358709781176e-01 6.364245464035e-01 6.369925234461e-01 6.375530841606e-01 6.380949088069e-01 6.386309218660e-01 6.391929945903e-01 6.398015923617e-01 6.404461971585e-01 6.410838366387e-01 6.416632115046e-01 6.421614148145e-01 6.426060553651e-01 6.430677220966e-01 6.436140887044e-01 6.442664370401e-01 6.449790512512e-01 6.456591937218e-01 6.462256410280e-01 6.466632843549e-01 6.470427579925e-01 6.474787862986e-01 6.480515675444e-01 6.487590501764e-01 6.495127432146e-01 6.501988648898e-01 6.507478402266e-01 6.511770050993e-01 6.515714868550e-01 6.520289833845e-01 6.526014886857e-01 6.532696265988e-01 6.539655994686e-01 6.546112025240e-01 6.551610470841e-01 6.556220253207e-01 6.560490382868e-01 6.565109138290e-01 6.570506991176e-01 6.576698601825e-01 6.583260164961e-01 6.589588640451e-01 6.595310219364e-01 6.600397841294e-01 6.605164758660e-01 6.610021361405e-01 6.615287250881e-01 6.621038544416e-01 6.627145248884e-01 6.633372969578e-01 6.639434236349e-01 6.645133996550e-01 6.650464120452e-01 6.655617937784e-01 6.660885523217e-01 6.666508110569e-01 6.672503482685e-01 6.678723527125e-01 6.684897618431e-01 6.690830610442e-01 6.696453218864e-01 6.701859623658e-01 6.707229800004e-01 6.712766637140e-01 6.718584225835e-01 6.724670573803e-01 6.730818712749e-01 6.736797146256e-01 6.742488109978e-01 6.747915150213e-01 6.753275836795e-01 6.758796043118e-01 6.764553065903e-01 6.770396038784e-01 6.776135077594e-01 6.781648835179e-01 6.786981339775e-01 6.792302439763e-01 6.797762308063e-01 6.803383822948e-01 6.809039788457e-01 6.814587584776e-01 6.819985727406e-01 6.825369172168e-01 6.830885263818e-01 6.836641094089e-01 6.842551757644e-01 6.848417778498e-01 6.854136274551e-01 6.859741659820e-01 6.865404902061e-01 6.871235111990e-01 6.877199398107e-01 6.883153408496e-01 6.888948897677e-01 6.894587132566e-01 6.900181354948e-01 6.905860000789e-01 6.911630099764e-01 6.917404118456e-01 6.923090607701e-01 6.928636309800e-01 6.934161064441e-01 6.939779374625e-01 6.945505399468e-01 6.951286638943e-01 6.957033465882e-01 6.962715307919e-01 6.968374255434e-01 6.974112464698e-01 6.979973623413e-01 6.985887079692e-01 6.991746166467e-01 6.997532735612e-01 7.003269348109e-01 7.009026039882e-01 7.014848780960e-01 7.020703225994e-01 7.026517956137e-01 7.032277756042e-01 7.038001674102e-01 7.043747739361e-01 7.049507460364e-01 7.055310438481e-01 7.061102447705e-01 7.066874603251e-01 7.072670098100e-01 7.078510265513e-01 7.084383787595e-01 7.090264650047e-01 7.096091448711e-01 7.101881385377e-01 7.107672632279e-01 7.113525347289e-01 7.119396655079e-01 7.125246681485e-01 7.131057396620e-01 7.136831037571e-01 7.142612358068e-01 7.148413029691e-01 7.154265553817e-01 7.160110116177e-01 7.165949296976e-01 7.171802722616e-01 7.177651871482e-01 7.183511481226e-01 7.189366388143e-01 7.195198357743e-01 7.201015843303e-01 7.206857597029e-01 7.212740419218e-01 7.218607898971e-01 7.224441152028e-01 7.230265370864e-01 7.236082112467e-01 7.241935678487e-01 7.247825681732e-01 7.253709198485e-01 7.259575522227e-01 7.265453241567e-01 7.271328256895e-01 7.277227645247e-01 7.283142257820e-01 7.289030891776e-01 7.294870915490e-01 7.300712907164e-01 7.306564144619e-01 7.312435762658e-01 7.318309170720e-01 7.324200618973e-01 7.330075046683e-01 7.335942363237e-01 7.341816467164e-01 7.347666520558e-01 7.353494992155e-01 7.359340181805e-01 7.365202901983e-01 7.371071606417e-01 7.376943393755e-01 7.382796671881e-01 7.388630406057e-01 7.394464236313e-01 7.400287952220e-01 7.406098325326e-01 7.411920279742e-01 7.417751407394e-01 7.423589312300e-01 7.429414311754e-01 7.435229675388e-01 7.441009313677e-01 7.446780417157e-01 7.452560233263e-01 7.458332825070e-01 7.464117565637e-01 7.469906868351e-01 7.475677711598e-01 7.481415439072e-01 7.487148192562e-01 7.492883779261e-01 7.498607020803e-01 7.504342644830e-01 7.510084622721e-01 7.515799302164e-01 7.521498971487e-01 7.527180187783e-01 7.532850976853e-01 7.538538018221e-01 7.544221090293e-01 7.549900017831e-01 7.555561542703e-01 7.561207532159e-01 7.566827085126e-01 7.572422852868e-01 7.578031910335e-01 7.583633305202e-01 7.589222789827e-01 7.594818704755e-01 7.600381995409e-01 7.605903052520e-01 7.611414477573e-01 7.616905400439e-01 7.622400653992e-01 7.627881236296e-01 7.633341867649e-01 7.638766107830e-01 7.644171758840e-01 7.649553467434e-01 7.654910731627e-01 7.660273823327e-01 7.665611748672e-01 7.670927601901e-01 7.676221512403e-01 7.681479133049e-01 7.686718253339e-01 7.691947592692e-01 7.697155796180e-01 7.702337677474e-01 7.707508708571e-01 7.712654539987e-01 7.717770816040e-01 7.722866488887e-01 7.727932252472e-01 7.732966454358e-01 7.737978952633e-01 7.742955485765e-01 7.747914045512e-01 7.752850008552e-01 7.757747251949e-01 7.762617622793e-01 7.767461184675e-01 7.772260860383e-01 7.777018657970e-01 7.781762294247e-01 7.786474135699e-01 7.791159057554e-01 7.795811949217e-01 7.800415669391e-01 7.804986146065e-01 7.809530492203e-01 7.814041441909e-01 7.818513191536e-01 7.822958422614e-01 7.827353896917e-01 7.831723568194e-01 7.836034680449e-01 7.840310967635e-01 7.844554809023e-01 7.848756706299e-01 7.852909594221e-01 7.857016631899e-01 7.861100996278e-01 7.865133738057e-01 7.869122215229e-01 7.873049679915e-01 7.876936014402e-01 7.880795576431e-01 7.884601725834e-01 7.888352538500e-01 7.892056757118e-01 7.895713476483e-01 7.899302000477e-01 7.902852616933e-01 7.906350050901e-01 7.909793329025e-01 7.913190171392e-01 7.916538534815e-01 7.919799671771e-01 7.923016202438e-01 7.926202297154e-01 7.929302357010e-01 7.932370259204e-01 7.935355764650e-01 7.938295718711e-01 7.941169913538e-01 7.943987697125e-01 7.946743114830e-01 7.949428983556e-01 7.952063751545e-01 7.954626794603e-01 7.957125318430e-01 7.959559841439e-01 7.961914373905e-01 7.964220414872e-01 7.966459511719e-01 7.968622716113e-01 7.970717198860e-01 7.972735538424e-01 7.974679980231e-01 7.976561493460e-01 7.978364303628e-01 7.980104214206e-01 7.981753514124e-01 7.983334537728e-01 7.984831585964e-01 7.986256647287e-01 7.987604355659e-01 7.988868567635e-01 7.990047112521e-01 7.991164415340e-01 7.992186671972e-01 7.993124182835e-01 7.993982548453e-01 7.994751746579e-01 7.995451364320e-01 7.996057624725e-01 7.996575895626e-01 7.997009852140e-01 7.997343784163e-01 7.997602220538e-01 7.997770505817e-01 7.997848326073e-01 7.997843738300e-01 7.997731753491e-01 7.997528429402e-01 7.997228143792e-01 7.996852243426e-01 7.996372517386e-01 7.995791532544e-01 7.995115881663e-01 7.994342103346e-01 7.993461056471e-01 7.992476182319e-01 7.991406903893e-01 7.990237646168e-01 7.988951034991e-01 7.987569321674e-01 7.986082190744e-01 7.984493857608e-01 7.982800413403e-01 7.981007319111e-01 7.979099984486e-01 7.977091348790e-01 7.974970334892e-01 7.972740954317e-01 7.970412120209e-01 7.967958470426e-01 7.965395489890e-01 7.962729573735e-01 7.959952055373e-01 7.957060472801e-01 7.954043058241e-01 7.950919536565e-01 7.947696604506e-01 7.944331474700e-01 7.940857169415e-01 7.937280010218e-01 7.933580780316e-01 7.929756223800e-01 7.925818804409e-01 7.921756569835e-01 7.917580039668e-01 7.913288031823e-01 7.908870068651e-01 7.904327426728e-01 7.899670302344e-01 7.894865213295e-01 7.889966983248e-01 7.884933092954e-01 7.879777089203e-01 7.874498068159e-01 7.869082373091e-01 7.863548405173e-01 7.857896706870e-01 7.852113398475e-01 7.846210146317e-01 7.840181142643e-01 7.834007123989e-01 7.827725557630e-01 7.821300436933e-01 7.814756506767e-01 7.808074318860e-01 7.801268831123e-01 7.794334124127e-01 7.787275833504e-01 7.780079481659e-01 7.772763607538e-01 7.765317131988e-01 7.757717869955e-01 7.750016799398e-01 7.742174929049e-01 7.734190881148e-01 7.726097328205e-01 7.717850870144e-01 7.709503996549e-01 7.701011429979e-01 7.692380184519e-01 7.683635347562e-01 7.674743792242e-01 7.665739233258e-01 7.656598047237e-01 7.647332059505e-01 7.637927374121e-01 7.628399785663e-01 7.618743026439e-01 7.608968700218e-01 7.599039862897e-01 7.589001371257e-01 7.578836597625e-01 7.568539156632e-01 7.558118875751e-01 7.547571110048e-01 7.536890589047e-01 7.526095438557e-01 7.515172001962e-01 7.504122289646e-01 7.492963522262e-01 7.481650375039e-01 7.470236227664e-01 7.458700825664e-01 7.447046147541e-01 7.435272792204e-01 7.423377101563e-01 7.411366541644e-01 7.399242111384e-01 7.386993959703e-01 7.374645795766e-01 7.362188669509e-01 7.349603783938e-01 7.336921047290e-01 7.324122782234e-01 7.311207949814e-01 7.298210327117e-01 7.285089165433e-01 7.271863350357e-01 7.258540347310e-01 7.245110832991e-01 7.231584795974e-01 7.217961504867e-01 7.204242415633e-01 7.190429401430e-01 7.176518165426e-01 7.162515113895e-01 7.148435897499e-01 7.134262721990e-01 7.120008431840e-01 7.105657478673e-01 7.091234294617e-01 7.076745638803e-01 7.062154912850e-01 7.047511199802e-01 7.032797316959e-01 7.017994115452e-01 7.003141627443e-01 6.988207705657e-01 6.973221126003e-01 6.958167419690e-01 6.943063819032e-01 6.927906131657e-01 6.912690741209e-01 6.897427376045e-01 6.882120071945e-01 6.866765547582e-01 6.851364060294e-01 6.835945446401e-01 6.820475068652e-01 6.804967370456e-01 6.789449470780e-01 6.773893012394e-01 6.758324871708e-01 6.742738973379e-01 6.727130915393e-01 6.711510066261e-01 6.695882921279e-01 6.680248473514e-01 6.664625135448e-01 6.648990876063e-01 6.633366252524e-01 6.617739419712e-01 6.602146268440e-01 6.586566558514e-01 6.571000034176e-01 6.555464265481e-01 6.539948332536e-01 6.524482871566e-01 6.509032363369e-01 6.493637798577e-01 6.478292172807e-01 6.462982336138e-01 6.447736787362e-01 6.432534435698e-01 6.417412291266e-01 6.402350577117e-01 6.387354942200e-01 6.372432147136e-01 6.357592581789e-01 6.342839271450e-01 6.328176893060e-01 6.313600675832e-01 6.299120216974e-01 6.284742579484e-01 6.270474052231e-01 6.256313808498e-01 6.242269113869e-01 6.228339965828e-01 6.214535711055e-01 6.200858840932e-01 6.187325938768e-01 6.173914920225e-01 6.160656493413e-01 6.147546817192e-01 6.134578017075e-01 6.121759129298e-01 6.109114177180e-01 6.096622967032e-01 6.084301634796e-01 6.072156743789e-01 6.060184612316e-01 6.048398621503e-01 6.036794960659e-01 6.025375042376e-01 6.014152940077e-01 6.003127003188e-01 5.992298635383e-01 5.981673278742e-01 5.971263008920e-01 5.961069658314e-01 5.951077130935e-01 5.941309481493e-01 5.931761477358e-01 5.922446136324e-01 5.913353914518e-01 5.904496545237e-01 5.895878617487e-01 5.887479369659e-01 5.879342986850e-01 5.871445065425e-01 5.863776268855e-01 5.856367426116e-01 5.849206527952e-01 5.842306189458e-01 5.835649212829e-01 5.829246155732e-01 5.823114569993e-01 5.817228536980e-01 5.811613185083e-01 5.806252261119e-01 5.801144202212e-01 5.796317096518e-01 5.791738059783e-01 5.787433549240e-01 5.783374924956e-01 5.779586852026e-01 5.776072274593e-01 5.772815035391e-01 5.769832858723e-01 5.767092616763e-01 5.764625664867e-01 5.762428446511e-01 5.760468817124e-01 5.758779060857e-01 5.757342021905e-01 5.756146120740e-01 5.755216625306e-01 5.754524864269e-01 5.754094276900e-01 5.753891423886e-01 5.753930466721e-01 5.754214720287e-01 5.754730154912e-01 5.755477191702e-01 5.756445175755e-01 5.757640131288e-01 5.759058494579e-01 5.760673993277e-01 5.762518148420e-01 5.764552399073e-01 5.766800445267e-01 5.769230749740e-01 5.771861410023e-01 5.774671410403e-01 5.777653278028e-01 5.780813856629e-01 5.784142421914e-01 5.787618184864e-01 5.791265925328e-01 5.795042895058e-01 5.798971559857e-01 5.803032423900e-01 5.807214944968e-01 5.811528089802e-01 5.815940715517e-01 5.820462271814e-01 5.825086107762e-01 5.829792344056e-01 5.834591284217e-01 5.839440703293e-01 5.844383661139e-01 5.849363297090e-01 5.854406088910e-01 5.859483416852e-01 5.864591543428e-01 5.869728550089e-01 5.874878295719e-01 5.880033608919e-01 5.885190412860e-01 5.890335395741e-01 5.895464351459e-01 5.900563667326e-01 5.905621207357e-01 5.910638705966e-01 5.915592188639e-01 5.920487330966e-01 5.925304188113e-01 5.930048392946e-01 5.934685717656e-01 5.939222591845e-01 5.943660246144e-01 5.947962709407e-01 5.952147309788e-01 5.956185307427e-01 5.960087426219e-01 5.963813576374e-01 5.967382669420e-01 5.970786369569e-01 5.973991831569e-01 5.977002336046e-01 5.979818399076e-01 5.982420875593e-01 5.984796046279e-01 5.986933579970e-01 5.988851616361e-01 5.990500088081e-01 5.991898708966e-01 5.993027703742e-01 5.993878455147e-01 5.994460290128e-01 5.994721433807e-01 5.994714730495e-01 5.994380676557e-01 5.993728559570e-01 5.992757903135e-01 5.991424761656e-01 5.989790597000e-01 5.987778867335e-01 5.985406861190e-01 5.982670427579e-01 5.979561845451e-01 5.976079645177e-01 5.972182398205e-01 5.967914118195e-01 5.963222053928e-01 5.958124059665e-01 5.952613207253e-01 5.946658273105e-01 5.940291999291e-01 5.933467663423e-01 5.926217307760e-01 5.918505064946e-01 5.910328438282e-01 5.901702374891e-01 5.892603613482e-01 5.883020496253e-01 5.872959665845e-01 5.862417794997e-01 5.851378637777e-01 5.839843905399e-01 5.827810022865e-01 5.815271264836e-01 5.802223839611e-01 5.788649516453e-01 5.774570496717e-01 5.759973889639e-01 5.744850603136e-01 5.729201781029e-01 5.713007307140e-01 5.696304031926e-01 5.679049161326e-01 5.661256859890e-01 5.642935756884e-01 5.624074302582e-01 5.604668555172e-01 5.584703055211e-01 5.564218403905e-01 5.543180398391e-01 5.521599444295e-01 5.499474214191e-01 5.476803868839e-01 5.453599960741e-01 5.429832998808e-01 5.405552994279e-01 5.380728936119e-01 5.355364655165e-01 5.329479517833e-01 5.303053025373e-01 5.276121052846e-01 5.248649982870e-01 5.220681380616e-01 5.192187963755e-01 5.163185145237e-01 5.133700929614e-01 5.103710831911e-01 5.073241481210e-01 5.042277356106e-01 5.010867003454e-01 4.978961906564e-01 4.946627932988e-01 4.913843151575e-01 4.880612949768e-01 4.846996248987e-01 4.812916449197e-01 4.778478345970e-01 4.743632302943e-01 4.708419430575e-01 4.672854578423e-01 4.636929511611e-01 4.600688692703e-01 4.564112469419e-01 4.527261419600e-01 4.490111562504e-01 4.452722020132e-01 4.415076370184e-01 4.377200831854e-01 4.339155378713e-01 4.300908220360e-01 4.262528104590e-01 4.223989879711e-01 4.185370530348e-01 4.146664716205e-01 4.107904774435e-01 4.069130733626e-01 4.030348737487e-01 3.991612900176e-01 3.952933037180e-01 3.914359587918e-01 3.875916243454e-01 3.837640528763e-01 3.799581581490e-01 3.761728100601e-01 3.724184200555e-01 3.686941638857e-01 3.650069356257e-01 3.613590747574e-01 3.577545289036e-01 3.542003215506e-01 3.506978012216e-01 3.472550653342e-01 3.438712198235e-01 3.405568486972e-01 3.373132197352e-01 3.341462345411e-01 3.310615389224e-01 3.280612194361e-01 3.251542574470e-01 3.223405326739e-01 3.196301789828e-01 3.170248223990e-01 3.145285158168e-01 3.121492177992e-01 3.098871637402e-01 3.077520027277e-01 3.057416439365e-01 3.038664462705e-01 3.021251710944e-01 3.005230839681e-01 2.990643723746e-01 2.977492363205e-01 2.965853806505e-01 2.955669080547e-01 2.947042095211e-01 2.939907978609e-01 2.934338553895e-01 2.930311682143e-01 2.927816573791e-01 2.926875107241e-01 2.927443980429e-01 2.929570827289e-01 2.933147322991e-01 2.938242685951e-01 2.944770565157e-01 2.952728481311e-01 2.962077207668e-01 2.972752989295e-01 2.984787694180e-01 2.998021432588e-01 3.012538341078e-01 3.028157635545e-01 3.044939541167e-01 3.062760984397e-01 3.081579531764e-01 3.101370425929e-01 3.122005985662e-01 3.143521842841e-01 3.165737535365e-01 3.188727964513e-01 3.212319674850e-01 3.236510075854e-01 3.261221040538e-01 3.286379696221e-01 3.311972087872e-01 3.337858124424e-01 3.364083354013e-01 3.390459413677e-01 3.417065850269e-01 3.443727270694e-01 3.470464263752e-01 3.497205922871e-01 3.523872931921e-01 3.550463105827e-01 3.576845722240e-01 3.603070805421e-01 3.629002095453e-01 3.654668198314e-01 3.679957786155e-01 3.704867272502e-01 3.729355028362e-01 3.753348873578e-01 3.776853080382e-01 3.799775623370e-01 3.822149488248e-01 3.843875592272e-01 3.864959355645e-01 3.885356061323e-01 3.905034929399e-01 3.923971845953e-01 3.942139718643e-01 3.959509743389e-01 3.976076506593e-01 3.991779146816e-01 4.006661956405e-01 4.020634862447e-01 4.033746387479e-01 4.045938982634e-01 4.057204344423e-01 4.067565025647e-01 4.076951696234e-01 4.085449341162e-01 4.092946800353e-01 4.099532177654e-01 4.105137283553e-01 4.109791470675e-01 4.113529159974e-01 4.116294183219e-01 4.118180486482e-01 4.119076112212e-01 4.119125043795e-01 4.118242462649e-01 4.116499237478e-01 4.113910767933e-01 4.110471279537e-01 4.106260133359e-01 4.101231711775e-01 4.095489047782e-01 4.088998414659e-01 4.081850652091e-01 4.074056678845e-01 4.065667158589e-01 4.056731156304e-01 4.047274139694e-01 4.037386194202e-01 4.027065051716e-01 4.016420860093e-01 4.005471722310e-01 3.994316906558e-01 3.983000701305e-01 3.971569609809e-01 3.960145330672e-01 3.948732810959e-01 3.937479122858e-01 3.926415235658e-01 3.915629440544e-01 3.905209450775e-01 3.895215325751e-01 3.885787005762e-01 3.876926358833e-01 3.868810915656e-01 3.861443191364e-01 3.854977300347e-01 3.849465194676e-01 3.844994819976e-01 3.841675006289e-01 3.839545874702e-01 3.838746527390e-01 3.839294797225e-01 3.841318899863e-01 3.844861268298e-01 3.849987346080e-01 3.856776493099e-01 3.865281493684e-01 3.875567128341e-01 3.887647981492e-01 3.901623193989e-01 3.917452787920e-01 3.935229949944e-01 3.954930890723e-01 3.976608356539e-01 4.000248263815e-01 4.025844909444e-01 4.053408530850e-01 4.082902030697e-01 4.114342111942e-01 4.147651302607e-01 4.182849504423e-01 4.219842541119e-01 4.258628554126e-01 4.299116590050e-01 4.341269182188e-01 4.385026585396e-01 4.430301912702e-01 4.477038728138e-01 4.525136445823e-01 4.574559221481e-01 4.625182936508e-01 4.676943290133e-01 4.729740337083e-01 4.783471642829e-01 4.838065501148e-01 4.893403338641e-01 4.949412905468e-01 5.005950596763e-01 5.062981225410e-01 5.120345738027e-01 5.177959274887e-01 5.235729126656e-01 5.293522164251e-01 5.351278554156e-01 5.408833586165e-01 5.466146172262e-01 5.523061432552e-01 5.579487886693e-01 5.635341363545e-01 5.690474691834e-01 5.744837725708e-01 5.798264910523e-01 5.850718096238e-01 5.902041489013e-01 5.952173897832e-01 6.000989340187e-01 6.048393899165e-01 6.094303672284e-01 6.138603821837e-01 6.181231431309e-01 6.222050164507e-01 6.261008326732e-01 6.298008979428e-01 6.332963667120e-01 6.365800637046e-01 6.396415681713e-01 6.424785316710e-01 6.450770127620e-01 6.474389454465e-01 6.495497293466e-01 6.514101986572e-01 6.530124974957e-01 6.543493508007e-01 6.554225822021e-01 6.562225012495e-01 6.567541002571e-01 6.570045281891e-01 6.569826927859e-01 6.566820915580e-01 6.561027639991e-01 6.552499424587e-01 6.541196453466e-01 6.527213700373e-01 6.510507411000e-01 6.491213135853e-01 6.469304789248e-01 6.444903900962e-01 6.418069163026e-01 6.388873406120e-01 6.357482630136e-01 6.323901306613e-01 6.288362613947e-01 6.250915656732e-01 6.211760118365e-01 6.171046914463e-01 6.128925999031e-01 6.085608658190e-01 6.041241529322e-01 5.996107936853e-01 5.950325658374e-01 5.904212701989e-01 5.857943772911e-01 5.811773018034e-01 5.765979065215e-01 5.720740236439e-01 5.676430551374e-01 5.633179620454e-01 5.591360446574e-01 5.551130348849e-01 5.512800397711e-01 5.476610022463e-01 5.442746250218e-01 5.411498235866e-01 5.382975482578e-01 5.357452381860e-01 5.335016716216e-01 5.315850531629e-01 5.300044564654e-01 5.287655790806e-01 5.278787080433e-01 5.273397487495e-01 5.271529514895e-01 5.273074131975e-01 5.277993962851e-01 5.286158705796e-01 5.297431006503e-01 5.311644412114e-01 5.328576331941e-01 5.348032319489e-01 5.369748125906e-01 5.393473790953e-01 5.418908447767e-01 5.445778820908e-01 5.473770842319e-01 5.502580098827e-01 5.531892352821e-01 5.561383478020e-01 5.590745765491e-01 5.619657235907e-01 5.647824208316e-01 5.674925802878e-01 5.700706410841e-01 5.724832244253e-01 5.747080499840e-01 5.767166089210e-01 5.784867779499e-01 5.799958429995e-01 5.812198540452e-01 5.821457225846e-01 5.827492282721e-01 5.830210048682e-01 5.829452257557e-01 5.825102900744e-01 5.817112455901e-01 5.805368148201e-01 5.789888221926e-01 5.770615133333e-01 5.747570916425e-01 5.720825216949e-01 5.690397771926e-01 5.656435317719e-01 5.619020593221e-01 5.578352692666e-01 5.534598482801e-01 5.487967732937e-01 5.438740833291e-01 5.387179304689e-01 5.333618432859e-01 5.278405365239e-01 5.221926619628e-01 5.164598187920e-01 5.106885248562e-01 5.049223892202e-01 4.992128664644e-01 4.936126039313e-01 4.881756760925e-01 4.829550170313e-01 4.780036557878e-01 4.733787489458e-01 4.691294009760e-01 4.653075178147e-01 4.619605444508e-01 4.591280176846e-01 4.568457105095e-01 4.551435085795e-01 4.540445197041e-01 4.535623877918e-01 4.537015580193e-01 4.544604509941e-01 4.558241928955e-01 4.577727418841e-01 4.602820643351e-01 4.633109660896e-01 4.668183948916e-01 4.707601702408e-01 4.750847720358e-01 4.797353248251e-01 4.846569956381e-01 4.897943838208e-01 4.950874735222e-01 5.004836732851e-01 5.059254340070e-01 5.113635628516e-01 5.167470841998e-01 5.220302855322e-01 5.271729885389e-01 5.321326994399e-01 5.368804069148e-01 5.413838750041e-01 5.456171296835e-01 5.495598669581e-01 5.531949667792e-01 5.565115897458e-01 5.594980209831e-01 5.621566730401e-01 5.644822223429e-01 5.664822865818e-01 5.681656849762e-01 5.695419260589e-01 5.706333250236e-01 5.714537139310e-01 5.720315278467e-01 5.723896202276e-01 5.725612694159e-01 5.725780032998e-01 5.724756359920e-01 5.722929870321e-01 5.720695694862e-01 5.718476594843e-01 5.716688073976e-01 5.715798045475e-01 5.716213192692e-01 5.718372080182e-01 5.722727405188e-01 5.729624037977e-01 5.739470044080e-01 5.752594292955e-01 5.769276675346e-01 5.789747666332e-01 5.814186904225e-01 5.842705079561e-01 5.875332915742e-01 5.912020040786e-01 5.952664949006e-01 5.997059488428e-01 6.044944744605e-01 6.095968103596e-01 6.149715791630e-01 6.205740548193e-01 6.263510699753e-01 6.322491040168e-01 6.382089440820e-01 6.441718221761e-01 6.500761178588e-01 6.558594455868e-01 6.614674837353e-01 6.668389866105e-01 6.719233799706e-01 6.766698250801e-01 6.810342281865e-01 6.849747324885e-01 6.884575135624e-01 6.914540343866e-01 6.939398875740e-01 6.959006023589e-01 6.973205368270e-01 6.981997567170e-01 6.985319422551e-01 6.983264931637e-01 6.975914592629e-01 6.963414587370e-01 6.945975491106e-01 6.923789104352e-01 6.897159157717e-01 6.866374045684e-01 6.831810129014e-01 6.793842864538e-01 6.752922317857e-01 6.709540423591e-01 6.664208101160e-01 6.617585962144e-01 6.570313150594e-01 6.523167538081e-01 6.476963583625e-01 6.432602777533e-01 6.391071856591e-01 6.353384784577e-01 6.320654927898e-01 6.293947333960e-01 6.274393681882e-01 6.262996271842e-01 6.260714807172e-01 6.268330593083e-01 6.286451157635e-01 6.315450406018e-01 6.355359760419e-01 6.406004695265e-01 6.466791322789e-01 6.536849399435e-01 6.615025262579e-01 6.699852203502e-01 6.789680370290e-01 6.859768608384e-01 6.925817252314e-01 6.989841466151e-01 7.054422902917e-01 7.121671010845e-01 7.192149091923e-01 7.264473120759e-01 7.335496276434e-01 7.401139134319e-01 7.457442014533e-01 7.501693820467e-01 7.533148246220e-01 7.553050417977e-01 7.564323665640e-01 7.570564932752e-01 7.575002875389e-01 7.579522526206e-01 7.584209313936e-01 7.587575139032e-01 7.587136770030e-01 7.580634823703e-01 7.566988665564e-01 7.546973421502e-01 7.523322651791e-01 7.500281588760e-01 7.482498668552e-01 7.473805045160e-01 7.476363860182e-01 7.489960977930e-01 7.512434874846e-01 7.540447330068e-01 7.570706914200e-01 7.600991451358e-01 7.630917152878e-01 7.661914392325e-01 7.696593221414e-01 7.737753152214e-01 7.787322739535e-01 7.845378408778e-01 7.910040072491e-01 7.977873253094e-01 8.044790504849e-01 8.107199370344e-01 8.163091992818e-01 8.212420710352e-01 8.257082918751e-01 8.300263554393e-01 8.345327514843e-01 8.394700916117e-01 8.449126546428e-01 8.507384440352e-01 8.566584856924e-01 8.623147497592e-01 8.673909760592e-01 8.716879914591e-01 8.751884906688e-01 8.780488855108e-01 8.805343845940e-01 8.829197774144e-01 8.854043327300e-01 8.880323953727e-01 8.906646255977e-01 8.930395996201e-01 8.948333764575e-01 8.957685119843e-01 8.956972691322e-01 8.946523887258e-01 8.928227096464e-01 8.904953675967e-01 8.879632087430e-01 8.854241755049e-01 8.828937205661e-01 8.802137697084e-01 8.770740217933e-01 8.731053030166e-01 8.680019203444e-01 8.616208881773e-01 8.540256072258e-01 8.455214139756e-01 8.365854389253e-01 8.277698862756e-01 8.195950242917e-01 8.124582724444e-01 8.065524771466e-01 8.018778090428e-01 7.982962911681e-01 7.956021349373e-01 7.935772561992e-01 7.920379319332e-01 7.907995011544e-01 7.895761466414e-01 7.879319115336e-01 7.853554220113e-01 7.816912378025e-01 7.754015761255e-01 7.577529276351e-01 7.249679226672e-01 6.891532282591e-01 6.658804537873e-01 6.682060639199e-01 6.989047384417e-01 7.487435970076e-01 8.026590048868e-01 8.466880061005e-01 8.715144703271e-01 8.734039420420e-01 8.542589660962e-01 8.211900542682e-01 7.855002248336e-01 7.602034181870e-01 7.554880066924e-01 7.739000140734e-01 8.091725529182e-01 8.500661999679e-01 8.853826580167e-01 9.072107423212e-01 9.121089408714e-01 9.012000846021e-01 8.796112800708e-01 8.552110112109e-01 8.364926416897e-01 8.295906704728e-01 8.357980366947e-01 8.511184324168e-01 8.684161043830e-01 8.805421121024e-01 8.828998140562e-01 8.748334654220e-01 8.598331668392e-01 8.446270135172e-01 8.368192357919e-01 8.415742930374e-01 8.587328821087e-01 8.825378600618e-01 9.040654670086e-01 9.146502486433e-01 9.086936170586e-01 8.853167568303e-01 8.491272552346e-01 8.098175271460e-01 7.800340520939e-01 7.705299538227e-01 7.843209592228e-01 8.145113631238e-01 8.481258499620e-01 8.721676845020e-01 8.777754832519e-01 8.621102032797e-01 8.287309378704e-01 7.870496293041e-01 7.502173169439e-01 7.306195984771e-01 7.337787179723e-01 7.551359363682e-01 7.832898478909e-01 8.063907030514e-01 8.169144262557e-01 8.134315129293e-01 8.004151755809e-01 7.863251780968e-01 7.801020136902e-01 7.867922753360e-01 8.048291153852e-01 8.271874792984e-01 8.452639743673e-01 8.528722100307e-01 8.484804695932e-01 8.357230890272e-01 8.220963938607e-01 8.159375655563e-01 8.223644510972e-01 8.403900022799e-01 8.635297508668e-01 8.831945311505e-01 8.925798354516e-01 8.890851931403e-01 8.751174289158e-01 8.572230291842e-01 8.436199323245e-01 8.405505891775e-01 8.490671999375e-01 8.646278353889e-01 8.797551436039e-01 8.879084158700e-01 8.863126010036e-01 8.770884244310e-01 8.664225650702e-01 8.618863590171e-01 8.685209154429e-01 8.856917071222e-01 9.070882170349e-01 9.237157948027e-01 9.279097878344e-01 9.163285709404e-01 8.915618325816e-01 8.620964246052e-01 8.401296179749e-01
 5.618313318765e-01 5.623819628513e-01 5.629014874661e-01 5.634406529680e-01 5.640466055252e-01 5.647417903566e-01 5.655027915341e-01 5.662621437509e-01 5.669527203291e-01 5.675512201974e-01 5.680786352034e-01 5.685806077308e-01 5.691028746054e-01 5.696933244134e-01 5.703765521453e-01 5.711300632677e-01 5.718858918953e-01 5.725702178120e-01 5.731442726978e-01 5.736258702809e-01 5.740856960459e-01 5.746091334235e-01 5.752624694343e-01 5.760427251903e-01 5.768682913735e-01 5.776368384640e-01 5.782830543224e-01 5.788155480625e-01 5.793008264194e-01 5.798316661210e-01 5.804755432403e-01 5.812474313338e-01 5.820928970968e-01 5.829087695803e-01 5.836165095543e-01 5.842023466515e-01 5.847227996184e-01 5.852624899654e-01 5.858874233439e-01 5.866111036638e-01 5.873926718087e-01 5.881631242356e-01 5.888656286562e-01 5.894861077486e-01 5.900467526729e-01 5.905884292797e-01 5.911472194077e-01 5.917548155413e-01 5.924273624209e-01 5.931506828839e-01 5.938801184961e-01 5.945650358619e-01 5.951760705876e-01 5.957189535585e-01 5.962384461307e-01 5.967968713933e-01 5.974380142322e-01 5.981580477835e-01 5.989037610348e-01 5.996102778795e-01 6.002420485805e-01 6.008084871948e-01 6.013477913458e-01 6.019037847347e-01 6.025035402957e-01 6.031483409624e-01 6.038186356444e-01 6.044929856620e-01 6.051534690289e-01 6.057805283679e-01 6.063574668932e-01 6.068880792042e-01 6.074077696317e-01 6.079660753683e-01 6.085971264926e-01 6.092890927854e-01 6.099963186309e-01 6.106562679326e-01 6.112334365020e-01 6.117480280566e-01 6.122564452117e-01 6.128105626521e-01 6.134216395440e-01 6.140661219149e-01 6.147103633740e-01 6.153322835203e-01 6.159314647651e-01 6.165144206218e-01 6.170823609018e-01 6.176263896869e-01 6.181492727997e-01 6.186851361328e-01 6.192795487218e-01 6.199539496750e-01 6.206737156011e-01 6.213646242653e-01 6.219624891915e-01 6.224597782254e-01 6.229229755279e-01 6.234494362192e-01 6.240960339542e-01 6.248364473808e-01 6.255803029657e-01 6.262386424441e-01 6.267824706170e-01 6.272544343686e-01 6.277356415739e-01 6.282883194239e-01 6.289161436488e-01 6.295742258572e-01 6.302046754533e-01 6.307870935493e-01 6.313353165115e-01 6.318820862461e-01 6.324494552655e-01 6.330336470514e-01 6.336126434229e-01 6.341721381442e-01 6.347227047146e-01 6.352964375237e-01 6.359161548692e-01 6.365714991309e-01 6.372233380099e-01 6.378188971930e-01 6.383350428101e-01 6.387961039440e-01 6.392699783169e-01 6.398267561250e-01 6.404899333272e-01 6.412142858249e-01 6.419085100405e-01 6.424907625312e-01 6.429445072224e-01 6.433407794008e-01 6.437903076931e-01 6.443754988059e-01 6.450942895359e-01 6.458595899658e-01 6.465587824177e-01 6.471223849300e-01 6.475664259499e-01 6.479757918918e-01 6.484478000498e-01 6.490311393759e-01 6.497096604775e-01 6.504175884701e-01 6.510760602060e-01 6.516401731695e-01 6.521157716422e-01 6.525572751988e-01 6.530328086879e-01 6.535848562056e-01 6.542169061447e-01 6.548848486749e-01 6.555313071555e-01 6.561171413995e-01 6.566398121841e-01 6.571312142684e-01 6.576298881396e-01 6.581691765304e-01 6.587562819736e-01 6.593819544287e-01 6.600186083260e-01 6.606386026998e-01 6.612224239364e-01 6.617687116449e-01 6.622966367318e-01 6.628368475092e-01 6.634125080701e-01 6.640257240143e-01 6.646610727841e-01 6.652922287212e-01 6.658979926982e-01 6.664718998558e-01 6.670242901781e-01 6.675734115859e-01 6.681397538040e-01 6.687350087136e-01 6.693563021515e-01 6.699823336000e-01 6.705918806253e-01 6.711703199928e-01 6.717235970722e-01 6.722731546013e-01 6.728377870328e-01 6.734248986389e-01 6.740205291996e-01 6.746046360700e-01 6.751672568274e-01 6.757128203366e-01 6.762574609812e-01 6.768165298905e-01 6.773915969116e-01 6.779691319532e-01 6.785354908318e-01 6.790883228630e-01 6.796392351042e-01 6.802051413595e-01 6.807944982146e-01 6.813993311262e-01 6.819975656163e-01 6.825813801499e-01 6.831543627273e-01 6.837337563966e-01 6.843288061221e-01 6.849386476977e-01 6.855461650416e-01 6.861363761766e-01 6.867116542489e-01 6.872835676580e-01 6.878645556300e-01 6.884528538770e-01 6.890415933737e-01 6.896213346378e-01 6.901881310153e-01 6.907532321851e-01 6.913276667789e-01 6.919141878000e-01 6.925049858749e-01 6.930928125888e-01 6.936725787859e-01 6.942519375010e-01 6.948396353908e-01 6.954383956174e-01 6.960420121527e-01 6.966405917299e-01 6.972315283592e-01 6.978182947555e-01 6.984061609906e-01 6.990017746114e-01 6.995995255348e-01 7.001936945396e-01 7.007823774358e-01 7.013681902255e-01 7.019550154627e-01 7.025447652073e-01 7.031387817814e-01 7.037312058583e-01 7.043211894607e-01 7.049142140693e-01 7.055122205418e-01 7.061128197187e-01 7.067123336606e-01 7.073098158378e-01 7.079025756233e-01 7.084954669872e-01 7.090943016709e-01 7.096957847480e-01 7.102932928294e-01 7.108881613987e-01 7.114793001198e-01 7.120712040987e-01 7.126667827921e-01 7.132661278792e-01 7.138647908166e-01 7.144629876004e-01 7.150623514869e-01 7.156622506982e-01 7.162635605556e-01 7.168634461325e-01 7.174618180405e-01 7.180585901094e-01 7.186579068292e-01 7.192604221818e-01 7.198619257276e-01 7.204619307717e-01 7.210599638361e-01 7.216577501440e-01 7.222588601295e-01 7.228642034253e-01 7.234676825467e-01 7.240704086309e-01 7.246740007133e-01 7.252787106791e-01 7.258856345218e-01 7.264931499946e-01 7.270985836308e-01 7.277000095305e-01 7.283008128397e-01 7.289027709023e-01 7.295061085830e-01 7.301122267648e-01 7.307182136836e-01 7.313235896482e-01 7.319279773722e-01 7.325329071815e-01 7.331361838784e-01 7.337370400423e-01 7.343410063769e-01 7.349454009420e-01 7.355506301510e-01 7.361568788554e-01 7.367621303280e-01 7.373656334330e-01 7.379673009219e-01 7.385693102875e-01 7.391709579895e-01 7.397726964627e-01 7.403755013137e-01 7.409797967831e-01 7.415838778355e-01 7.421854925268e-01 7.427847582043e-01 7.433827315952e-01 7.439817962525e-01 7.445817265985e-01 7.451812800051e-01 7.457820528125e-01 7.463807063757e-01 7.469772814570e-01 7.475739938773e-01 7.481703458218e-01 7.487657525223e-01 7.493624116520e-01 7.499601864809e-01 7.505552817828e-01 7.511493679976e-01 7.517419663954e-01 7.523343823509e-01 7.529268414069e-01 7.535198701887e-01 7.541117369544e-01 7.547028510180e-01 7.552924947594e-01 7.558818802849e-01 7.564676100308e-01 7.570551606128e-01 7.576417152045e-01 7.582278282224e-01 7.588134316239e-01 7.593962971306e-01 7.599771593266e-01 7.605549569592e-01 7.611323248879e-01 7.617105205778e-01 7.622880620049e-01 7.628623365734e-01 7.634348384974e-01 7.640049248676e-01 7.645725772405e-01 7.651384379039e-01 7.657042630598e-01 7.662687623909e-01 7.668310182193e-01 7.673922242466e-01 7.679499669431e-01 7.685051297074e-01 7.690600961257e-01 7.696145317163e-01 7.701656455759e-01 7.707154290361e-01 7.712629753648e-01 7.718076693646e-01 7.723510861310e-01 7.728922908579e-01 7.734314967113e-01 7.739672359116e-01 7.745001382031e-01 7.750318806763e-01 7.755606373787e-01 7.760871959976e-01 7.766107220140e-01 7.771321573060e-01 7.776491197104e-01 7.781621770388e-01 7.786744045855e-01 7.791841857394e-01 7.796911101574e-01 7.801961739630e-01 7.806962893659e-01 7.811928214353e-01 7.816869659102e-01 7.821779561166e-01 7.826661845897e-01 7.831515468285e-01 7.836331701018e-01 7.841112045035e-01 7.845853355846e-01 7.850561635315e-01 7.855226505300e-01 7.859859897236e-01 7.864450722951e-01 7.869009442000e-01 7.873530712544e-01 7.878002306764e-01 7.882446508436e-01 7.886836898065e-01 7.891181768852e-01 7.895496982137e-01 7.899766728428e-01 7.903994854932e-01 7.908170601918e-01 7.912298397328e-01 7.916376670482e-01 7.920406973855e-01 7.924404396330e-01 7.928344082976e-01 7.932227268804e-01 7.936065503222e-01 7.939837877815e-01 7.943569270244e-01 7.947259018702e-01 7.950882709068e-01 7.954468014777e-01 7.957970776814e-01 7.961443583510e-01 7.964843504489e-01 7.968201565002e-01 7.971488828840e-01 7.974725367835e-01 7.977901217801e-01 7.981008770223e-01 7.984063372799e-01 7.987063857666e-01 7.989975180621e-01 7.992853749237e-01 7.995657725749e-01 7.998386102723e-01 8.001053658332e-01 8.003659742049e-01 8.006189254798e-01 8.008654808522e-01 8.011050061478e-01 8.013377674068e-01 8.015630150967e-01 8.017805503427e-01 8.019923579837e-01 8.021945794845e-01 8.023910413971e-01 8.025793896356e-01 8.027603618046e-01 8.029342264566e-01 8.030989016059e-01 8.032565368088e-01 8.034051405820e-01 8.035458763876e-01 8.036798924795e-01 8.038048641551e-01 8.039214591603e-01 8.040296376695e-01 8.041284935239e-01 8.042207404760e-01 8.043030955563e-01 8.043778275030e-01 8.044446911044e-01 8.044999007426e-01 8.045481269030e-01 8.045862768058e-01 8.046151899284e-01 8.046350062274e-01 8.046464004059e-01 8.046471004651e-01 8.046380469180e-01 8.046205197897e-01 8.045922900109e-01 8.045546003226e-01 8.045072659208e-01 8.044498279308e-01 8.043827747518e-01 8.043058238079e-01 8.042167988354e-01 8.041196048098e-01 8.040122234364e-01 8.038932370939e-01 8.037648814219e-01 8.036244994535e-01 8.034746328397e-01 8.033147000949e-01 8.031420266084e-01 8.029600003989e-01 8.027666338243e-01 8.025616770702e-01 8.023460501888e-01 8.021194707197e-01 8.018810237688e-01 8.016310470701e-01 8.013698459188e-01 8.010977360167e-01 8.008146948755e-01 8.005183732836e-01 8.002117074950e-01 7.998927876919e-01 7.995619997934e-01 7.992196253164e-01 7.988657430994e-01 7.984981607383e-01 7.981199236560e-01 7.977293869819e-01 7.973257214139e-01 7.969111335662e-01 7.964823513423e-01 7.960426534825e-01 7.955904473637e-01 7.951256484726e-01 7.946475965787e-01 7.941578514343e-01 7.936549138879e-01 7.931395497247e-01 7.926107263485e-01 7.920691697086e-01 7.915160967094e-01 7.909490580061e-01 7.903691685637e-01 7.897769530868e-01 7.891698771922e-01 7.885517427496e-01 7.879196064934e-01 7.872742489302e-01 7.866167601909e-01 7.859453807134e-01 7.852603052966e-01 7.845636292743e-01 7.838511311546e-01 7.831267410158e-01 7.823900626989e-01 7.816387498642e-01 7.808756345729e-01 7.800970407320e-01 7.793060393009e-01 7.785024734798e-01 7.776845995129e-01 7.768538835254e-01 7.760100656652e-01 7.751525067072e-01 7.742815212457e-01 7.733974590340e-01 7.725000574656e-01 7.715887294111e-01 7.706645842962e-01 7.697277232458e-01 7.687775138173e-01 7.678136640572e-01 7.668353194208e-01 7.658461742465e-01 7.648408096021e-01 7.638250548760e-01 7.627954326691e-01 7.617524981570e-01 7.606970599926e-01 7.596276503968e-01 7.585459346949e-01 7.574512359040e-01 7.563434198322e-01 7.552239919728e-01 7.540914541666e-01 7.529465324672e-01 7.517888424110e-01 7.506187448384e-01 7.494377989429e-01 7.482436955202e-01 7.470366317329e-01 7.458183237322e-01 7.445879207168e-01 7.433456403651e-01 7.420925202566e-01 7.408270102631e-01 7.395502967884e-01 7.382622352642e-01 7.369624716166e-01 7.356522286023e-01 7.343306930900e-01 7.329979870614e-01 7.316560349741e-01 7.303019362696e-01 7.289385597550e-01 7.275639215814e-01 7.261797276771e-01 7.247859638615e-01 7.233827834631e-01 7.219706843179e-01 7.205493479436e-01 7.191161705153e-01 7.176767937760e-01 7.162284654966e-01 7.147704758512e-01 7.133057123495e-01 7.118317555556e-01 7.103498400956e-01 7.088610580141e-01 7.073636141881e-01 7.058608015709e-01 7.043497311744e-01 7.028325179934e-01 7.013094139156e-01 6.997785070415e-01 6.982430327059e-01 6.967023886802e-01 6.951555797951e-01 6.936047289919e-01 6.920486751715e-01 6.904879679201e-01 6.889243334744e-01 6.873550550503e-01 6.857830101126e-01 6.842086048250e-01 6.826304786575e-01 6.810499103294e-01 6.794667186503e-01 6.778815694583e-01 6.762966013744e-01 6.747086990268e-01 6.731214845611e-01 6.715322893596e-01 6.699441078733e-01 6.683562758479e-01 6.667676520259e-01 6.651820559786e-01 6.635970422714e-01 6.620141481652e-01 6.604325918706e-01 6.588546596209e-01 6.572794294656e-01 6.557075453528e-01 6.541402354486e-01 6.525768428181e-01 6.510170134497e-01 6.494638718108e-01 6.479159107692e-01 6.463742242917e-01 6.448386095677e-01 6.433096936072e-01 6.417876204078e-01 6.402751589367e-01 6.387692971726e-01 6.372729656407e-01 6.357853502608e-01 6.343078896407e-01 6.328400891597e-01 6.313825014817e-01 6.299363197592e-01 6.285014107962e-01 6.270778898363e-01 6.256670766306e-01 6.242694823535e-01 6.228850219040e-01 6.215153930746e-01 6.201568664742e-01 6.188151953600e-01 6.174889683480e-01 6.161775240620e-01 6.148811465328e-01 6.136024149680e-01 6.123409841595e-01 6.110957647286e-01 6.098682023727e-01 6.086603937334e-01 6.074695470631e-01 6.062985017637e-01 6.051465771768e-01 6.040144072029e-01 6.029029528893e-01 6.018121266409e-01 6.007420878420e-01 5.996929418316e-01 5.986653847978e-01 5.976623667372e-01 5.966786923046e-01 5.957202329654e-01 5.947837563032e-01 5.938713039918e-01 5.929825343274e-01 5.921170815378e-01 5.912773057113e-01 5.904614779023e-01 5.896707078931e-01 5.889044829122e-01 5.881639233143e-01 5.874490577067e-01 5.867585512159e-01 5.860958419673e-01 5.854589632563e-01 5.848471399791e-01 5.842632640735e-01 5.837052384724e-01 5.831738290573e-01 5.826693392273e-01 5.821915646251e-01 5.817403374424e-01 5.813160657680e-01 5.809178212510e-01 5.805472843053e-01 5.802021753001e-01 5.798852884340e-01 5.795946005715e-01 5.793303735315e-01 5.790934256671e-01 5.788807567894e-01 5.786957005761e-01 5.785368059338e-01 5.784026404765e-01 5.782945809615e-01 5.782117595016e-01 5.781546692551e-01 5.781204160636e-01 5.781130831540e-01 5.781286378353e-01 5.781673928075e-01 5.782311380002e-01 5.783163436352e-01 5.784252348590e-01 5.785552344496e-01 5.787085105258e-01 5.788812824859e-01 5.790752258820e-01 5.792909463963e-01 5.795249271869e-01 5.797779154413e-01 5.800509363958e-01 5.803398474526e-01 5.806487943247e-01 5.809729036568e-01 5.813132626989e-01 5.816708847323e-01 5.820408636036e-01 5.824268843168e-01 5.828253324134e-01 5.832375026798e-01 5.836616237569e-01 5.840956831755e-01 5.845420099724e-01 5.849967898133e-01 5.854616904598e-01 5.859345659005e-01 5.864130109565e-01 5.868998407334e-01 5.873914157861e-01 5.878890793803e-01 5.883891609131e-01 5.888938646634e-01 5.894009564284e-01 5.899075530317e-01 5.904167447904e-01 5.909240416608e-01 5.914311110100e-01 5.919349756183e-01 5.924362139331e-01 5.929339165490e-01 5.934254172825e-01 5.939111026310e-01 5.943907176077e-01 5.948620842570e-01 5.953251596983e-01 5.957779637743e-01 5.962208224207e-01 5.966522422564e-01 5.970698037847e-01 5.974760146574e-01 5.978658696375e-01 5.982417189205e-01 5.986006363449e-01 5.989422403619e-01 5.992658556483e-01 5.995692669694e-01 5.998545981806e-01 6.001170497356e-01 6.003590945088e-01 6.005768497195e-01 6.007705051212e-01 6.009424039275e-01 6.010850379099e-01 6.012028359969e-01 6.012915074761e-01 6.013535744240e-01 6.013871570752e-01 6.013880246097e-01 6.013607282380e-01 6.012987789113e-01 6.012070200470e-01 6.010798880824e-01 6.009176423520e-01 6.007219109200e-01 6.004877980607e-01 6.002197759864e-01 5.999106345778e-01 5.995658287879e-01 5.991804389503e-01 5.987550933794e-01 5.982900615294e-01 5.977811293103e-01 5.972323109915e-01 5.966388239495e-01 5.960021361428e-01 5.953221264111e-01 5.945966940917e-01 5.938256417730e-01 5.930073065605e-01 5.921433971787e-01 5.912318655432e-01 5.902724179754e-01 5.892630187044e-01 5.882041946901e-01 5.870985294084e-01 5.859403163705e-01 5.847322451912e-01 5.834723147063e-01 5.821622279824e-01 5.807981214747e-01 5.793831545384e-01 5.779157377445e-01 5.763941950871e-01 5.748199603826e-01 5.731916503564e-01 5.715103848959e-01 5.697742217753e-01 5.679823880190e-01 5.661378155687e-01 5.642376333026e-01 5.622820858885e-01 5.602718920252e-01 5.582070499949e-01 5.560874516712e-01 5.539118211032e-01 5.516809449613e-01 5.493955819930e-01 5.470557937343e-01 5.446609708322e-01 5.422109105820e-01 5.397076497003e-01 5.371486914936e-01 5.345386677472e-01 5.318727801404e-01 5.291549368169e-01 5.263848973717e-01 5.235598813108e-01 5.206858165466e-01 5.177593566077e-01 5.147841390197e-01 5.117566646134e-01 5.086818390833e-01 5.055574161523e-01 5.023850935388e-01 4.991693433601e-01 4.959040342632e-01 4.925967917244e-01 4.892442267282e-01 4.858487030679e-01 4.824136062284e-01 4.789372436630e-01 4.754220526932e-01 4.718688721833e-01 4.682816566656e-01 4.646579571316e-01 4.610031336686e-01 4.573156884651e-01 4.535985595565e-01 4.498562640448e-01 4.460853526120e-01 4.422930247871e-01 4.384774123031e-01 4.346450709255e-01 4.307947243213e-01 4.269287566872e-01 4.230521486797e-01 4.191650600978e-01 4.152737325448e-01 4.113762115262e-01 4.074786048215e-01 4.035818293404e-01 3.996913938985e-01 3.958097604927e-01 3.919391983418e-01 3.880856290038e-01 3.842487097857e-01 3.804365600598e-01 3.766507103431e-01 3.728949380600e-01 3.691748929876e-01 3.654927686493e-01 3.618562072016e-01 3.582646382283e-01 3.547270210759e-01 3.512453366152e-01 3.478262575191e-01 3.444741514411e-01 3.411916743303e-01 3.379865628620e-01 3.348617987467e-01 3.318240369077e-01 3.288769380407e-01 3.260255074737e-01 3.232762834675e-01 3.206324676857e-01 3.181016339594e-01 3.156838364926e-01 3.133892611221e-01 3.112175704126e-01 3.091771245940e-01 3.072694224963e-01 3.054976835200e-01 3.038703254859e-01 3.023834246858e-01 3.010481350604e-01 2.998587453531e-01 2.988250731308e-01 2.979445633912e-01 2.972187528939e-01 2.966513471731e-01 2.962385323531e-01 2.959879111543e-01 2.958907441753e-01 2.959531869800e-01 2.961688763241e-01 2.965397274088e-01 2.970617441197e-01 2.977308687667e-01 2.985490375092e-01 2.995050931564e-01 3.006065847465e-01 3.018356901432e-01 3.031997797352e-01 3.046863487363e-01 3.062931978272e-01 3.080164874081e-01 3.098465219248e-01 3.117850105489e-01 3.138145772133e-01 3.159432010757e-01 3.181517220532e-01 3.204443757021e-01 3.228081053167e-01 3.252385975451e-01 3.277326845047e-01 3.302766100660e-01 3.328756173505e-01 3.355097118623e-01 3.381865841017e-01 3.408872812762e-01 3.436160157459e-01 3.463622683168e-01 3.491197119522e-01 3.518859248833e-01 3.546501975858e-01 3.574138804172e-01 3.601634654267e-01 3.629035228390e-01 3.656196908026e-01 3.683137696379e-01 3.709774248046e-01 3.736059437943e-01 3.761993328720e-01 3.787458452754e-01 3.812490144436e-01 3.836989793823e-01 3.860953824766e-01 3.884323406245e-01 3.907076872997e-01 3.929181033582e-01 3.950580921543e-01 3.971287284220e-01 3.991246373464e-01 4.010427009830e-01 4.028826071259e-01 4.046377287903e-01 4.063107178884e-01 4.078968215704e-01 4.093949673580e-01 4.108048168576e-01 4.121207594132e-01 4.133485456738e-01 4.144771071328e-01 4.155170406739e-01 4.164581076527e-01 4.173051373747e-01 4.180566963131e-01 4.187102203244e-01 4.192722807886e-01 4.197324217294e-01 4.201037507711e-01 4.203772174528e-01 4.205602735800e-01 4.206515510596e-01 4.206502137296e-01 4.205633032832e-01 4.203872143775e-01 4.201305658216e-01 4.197888139062e-01 4.193712714241e-01 4.188752466003e-01 4.183080090973e-01 4.176731419111e-01 4.169700382932e-01 4.162087812118e-01 4.153892217772e-01 4.145193238673e-01 4.136015056866e-01 4.126429165970e-01 4.116491674917e-01 4.106233721954e-01 4.095765337352e-01 4.085098638996e-01 4.074345379386e-01 4.063531782479e-01 4.052761380273e-01 4.042098223181e-01 4.031610032781e-01 4.021409844599e-01 4.011517993898e-01 4.002090460597e-01 3.993129073287e-01 3.984797486742e-01 3.977119369608e-01 3.970213515557e-01 3.964165720066e-01 3.959038870655e-01 3.954959173693e-01 3.951967982672e-01 3.950187195972e-01 3.949660167851e-01 3.950487993001e-01 3.952748133096e-01 3.956503950818e-01 3.961833793316e-01 3.968774437106e-01 3.977433116218e-01 3.987815333793e-01 4.000007425483e-01 4.014028424629e-01 4.029930325855e-01 4.047725368157e-01 4.067441585803e-01 4.089121885883e-01 4.112750556066e-01 4.138336892080e-01 4.165861142946e-01 4.195333482284e-01 4.226714684151e-01 4.260003044977e-01 4.295144176574e-01 4.332115188784e-01 4.370855360161e-01 4.411327514365e-01 4.453478504386e-01 4.497210444691e-01 4.542523136445e-01 4.589266868952e-01 4.637420247397e-01 4.686894536276e-01 4.737594754633e-01 4.789444178055e-01 4.842344547333e-01 4.896221748374e-01 4.950947008854e-01 5.006454855872e-01 5.062616296109e-01 5.119352725027e-01 5.176560138327e-01 5.234130504443e-01 5.291966152049e-01 5.349925320320e-01 5.407952817199e-01 5.465905486757e-01 5.523677652730e-01 5.581183290248e-01 5.638291744580e-01 5.694911764555e-01 5.750907120198e-01 5.806223603258e-01 5.860679887837e-01 5.914220262192e-01 5.966726642522e-01 6.018087923131e-01 6.068211567468e-01 6.116962911812e-01 6.164279279626e-01 6.210026349072e-01 6.254140167665e-01 6.296496644270e-01 6.337002993988e-01 6.375595409399e-01 6.412137713603e-01 6.446593706703e-01 6.478828147432e-01 6.508827663058e-01 6.536443365772e-01 6.561654695463e-01 6.584395194307e-01 6.604564852438e-01 6.622147660559e-01 6.637042575191e-01 6.649282799362e-01 6.658729090229e-01 6.665429562844e-01 6.669325802141e-01 6.670380513169e-01 6.668626721891e-01 6.664004826891e-01 6.656591292632e-01 6.646305430478e-01 6.633277954645e-01 6.617461201176e-01 6.598928669147e-01 6.577744362234e-01 6.553929797240e-01 6.527627456129e-01 6.498832181322e-01 6.467753263264e-01 6.434392497726e-01 6.398944233000e-01 6.361515009602e-01 6.322235846968e-01 6.281310880022e-01 6.238839884581e-01 6.195093551050e-01 6.150162017333e-01 6.104360558700e-01 6.057821322664e-01 6.010796938230e-01 5.963561059311e-01 5.916277558851e-01 5.869296872429e-01 5.822777229926e-01 5.777064687092e-01 5.732355547822e-01 5.688957756098e-01 5.647135318916e-01 5.607074895076e-01 5.569133363791e-01 5.533460740862e-01 5.500343159437e-01 5.469951894258e-01 5.442495669401e-01 5.418167487913e-01 5.397075571662e-01 5.379374326255e-01 5.365127160118e-01 5.354427785468e-01 5.347269959368e-01 5.343684994988e-01 5.343602615360e-01 5.346960427800e-01 5.353672403416e-01 5.363593401236e-01 5.376561217389e-01 5.392369493711e-01 5.410815272404e-01 5.431642342581e-01 5.454604806932e-01 5.479412607647e-01 5.505781808912e-01 5.533397769696e-01 5.561950932439e-01 5.591137916578e-01 5.620605104572e-01 5.650069722672e-01 5.679178775345e-01 5.707654712943e-01 5.735156060885e-01 5.761417230271e-01 5.786118121407e-01 5.808991566241e-01 5.829794349025e-01 5.848247709804e-01 5.864146502104e-01 5.877251166164e-01 5.887394353266e-01 5.894375805979e-01 5.898036086586e-01 5.898278050091e-01 5.894919254956e-01 5.887942195030e-01 5.877234023969e-01 5.862767943817e-01 5.844532463276e-01 5.822526526391e-01 5.796820032465e-01 5.767430862306e-01 5.734505996217e-01 5.698116968977e-01 5.658472631413e-01 5.615759329941e-01 5.570186223937e-01 5.521996337477e-01 5.471509579078e-01 5.419034035259e-01 5.364928250095e-01 5.309591072026e-01 5.253438019956e-01 5.196914388860e-01 5.140516561434e-01 5.084724309381e-01 5.030061094790e-01 4.977072006431e-01 4.926303903993e-01 4.878278461556e-01 4.833560492113e-01 4.792638016391e-01 4.756015883163e-01 4.724153923695e-01 4.697460568221e-01 4.676292911859e-01 4.660896198792e-01 4.651520067162e-01 4.648286280852e-01 4.651221065372e-01 4.660288319080e-01 4.675383204837e-01 4.696258600835e-01 4.722630077470e-01 4.754163690496e-01 4.790435204803e-01 4.830952030539e-01 4.875229197804e-01 4.922726305817e-01 4.972886431751e-01 5.025158601988e-01 5.078957017160e-01 5.133773136428e-01 5.189034476679e-01 5.244243801897e-01 5.298937727472e-01 5.352632627364e-01 5.404966282460e-01 5.455512504675e-01 5.503952540441e-01 5.550023779412e-01 5.593434142451e-01 5.634015373857e-01 5.671552097180e-01 5.705990987451e-01 5.737181874670e-01 5.765139364632e-01 5.789850058460e-01 5.811336449019e-01 5.829717722542e-01 5.845069491048e-01 5.857591519203e-01 5.867451218095e-01 5.874881091583e-01 5.880142331068e-01 5.883515209634e-01 5.885331677897e-01 5.885933735633e-01 5.885697889612e-01 5.884987193497e-01 5.884255466952e-01 5.883874511876e-01 5.884303106303e-01 5.885972425890e-01 5.889262489719e-01 5.894647217544e-01 5.902491443669e-01 5.913150916135e-01 5.926969968665e-01 5.944220743279e-01 5.965127918265e-01 5.989890160681e-01 6.018601482164e-01 6.051272745730e-01 6.087884949090e-01 6.128316509827e-01 6.172357220590e-01 6.219755342068e-01 6.270172181609e-01 6.323197033129e-01 6.378389935224e-01 6.435214303079e-01 6.493154626054e-01 6.551644085578e-01 6.610060222838e-01 6.667867541526e-01 6.724444915532e-01 6.779229005657e-01 6.831670495648e-01 6.881243208133e-01 6.927490896394e-01 6.969951721706e-01 7.008262141615e-01 7.042051452348e-01 7.071072853469e-01 7.095053475065e-01 7.113864627646e-01 7.127334847119e-01 7.135425735808e-01 7.138090691779e-01 7.135345280037e-01 7.127286702747e-01 7.113973705078e-01 7.095615681207e-01 7.072335408500e-01 7.044405721058e-01 7.012067350479e-01 6.975650505744e-01 6.935542751173e-01 6.892123011067e-01 6.845955630367e-01 6.797531874876e-01 6.747544863168e-01 6.696726090185e-01 6.645906552522e-01 6.596021040124e-01 6.548096581463e-01 6.503267641440e-01 6.462680947066e-01 6.427648293413e-01 6.399365447571e-01 6.379095539600e-01 6.367982076227e-01 6.367078289530e-01 6.377218393124e-01 6.398941685330e-01 6.432624458091e-01 6.478184389549e-01 6.535256208089e-01 6.603086132853e-01 6.680589869321e-01 6.766342075638e-01 6.835576714121e-01 6.902909616655e-01 6.970424584766e-01 7.040769376372e-01 7.116031541822e-01 7.196666586860e-01 7.281069465358e-01 7.365830972428e-01 7.446552461628e-01 7.518999134292e-01 7.580246738324e-01 7.629349797265e-01 7.667383092718e-01 7.697092681922e-01 7.721864517984e-01 7.744619502901e-01 7.766882059495e-01 7.788393710728e-01 7.807274072364e-01 7.820731509619e-01 7.826268214772e-01 7.822607169410e-01 7.810451382200e-01 7.792456935943e-01 7.772884513792e-01 7.756381497963e-01 7.746886640044e-01 7.746652403840e-01 7.755676375020e-01 7.771949636508e-01 7.792363252201e-01 7.813845885592e-01 7.834399201136e-01 7.853852509857e-01 7.873907274702e-01 7.897445717368e-01 7.927558974629e-01 7.966441049069e-01 8.014405146065e-01 8.069674564622e-01 8.128885047048e-01 8.187866680892e-01 8.242949851280e-01 8.292030895833e-01 8.334998884534e-01 8.373692750426e-01 8.411349715630e-01 8.451426984036e-01 8.496485751008e-01 8.547332501473e-01 8.602845277927e-01 8.660132894417e-01 8.715632456289e-01 8.766114887306e-01 8.809566862171e-01 8.845803880458e-01 8.876386349695e-01 8.903979090788e-01 8.931320560912e-01 8.960367173569e-01 8.991480323993e-01 9.023142203707e-01 9.052552255980e-01 9.076358356890e-01 9.091649110844e-01 9.096880924394e-01 9.092413856939e-01 9.080218822715e-01 9.063289878114e-01 9.044704915830e-01 9.026577395489e-01 9.009112634718e-01 8.990676934455e-01 8.968053937705e-01 8.937296001885e-01 8.895019370527e-01 8.839364960162e-01 8.770528877689e-01 8.691021282055e-01 8.605155410969e-01 8.518058579096e-01 8.434630478617e-01 8.358736471477e-01 8.292493247520e-01 8.236229995797e-01 8.189166092891e-01 8.150006709195e-01 8.117534758752e-01 8.090983949831e-01 8.069573110415e-01 8.051302177621e-01 8.031629185987e-01 8.003204092539e-01 7.962484343236e-01 7.855709142706e-01 7.565229909195e-01 7.167961823047e-01 6.802427584848e-01 6.627387430458e-01 6.745245427505e-01 7.135879997069e-01 7.673548332506e-01 8.203187097736e-01 8.599162202787e-01 8.788346031489e-01 8.753178013807e-01 8.529522367291e-01 8.200027508735e-01 7.880256208075e-01 7.689665286693e-01 7.706804220521e-01 7.932592501864e-01 8.293140520603e-01 8.680747738437e-01 8.996331504622e-01 9.174725747461e-01 9.193162534091e-01 9.071358402365e-01 8.865399703785e-01 8.654100131421e-01 8.516591600819e-01 8.502708431712e-01 8.611763030418e-01 8.793049982117e-01 8.970145191880e-01 9.071366328239e-01 9.053934796441e-01 8.917534924167e-01 8.707031768909e-01 8.503774838316e-01 8.399544125064e-01 8.456744830939e-01 8.672626943650e-01 8.976426328556e-01 9.260567516858e-01 9.421925979904e-01 9.392932766410e-01 9.158905664621e-01 8.766107913768e-01 8.318823721221e-01 7.959229478319e-01 7.816335680066e-01 7.936937555113e-01 8.253279384313e-01 8.623154743341e-01 8.900814862678e-01 8.985455719465e-01 8.842251065144e-01 8.505643579398e-01 8.073306836718e-01 7.683517902752e-01 7.467704979183e-01 7.485291384670e-01 7.688652720867e-01 7.957557497338e-01 8.167728006371e-01 8.242269116365e-01 8.170842648295e-01 8.007480254099e-01 7.849368042112e-01 7.795614810692e-01 7.896401723230e-01 8.123685874696e-01 8.389842238788e-01 8.595281301536e-01 8.672507295376e-01 8.608884319190e-01 8.450860655556e-01 8.288662822269e-01 8.220874482467e-01 8.305797726915e-01 8.527693747927e-01 8.806534092810e-01 9.040938258599e-01 9.153233723052e-01 9.115694185476e-01 8.958361285239e-01 8.758697337066e-01 8.613010731079e-01 8.593035555179e-01 8.707630589985e-01 8.899100106729e-01 9.076483079849e-01 9.161618380907e-01 9.121543347806e-01 8.981696444140e-01 8.818305293487e-01 8.728480595392e-01 8.782559518453e-01 8.981305459571e-01 9.251857733505e-01 9.483998219353e-01 9.579388684781e-01 9.487282629931e-01 9.223268345480e-01 8.871620554315e-01 8.567135414104e-01
 5.558898365857e-01 5.564584541933e-01 5.569957048548e-01 5.575535078334e-01 5.581774961975e-01 5.588927802429e-01 5.596734931988e-01 5.604519722056e-01 5.611609157752e-01 5.617772322367e-01 5.623229409794e-01 5.628418286316e-01 5.633825118190e-01 5.639944376743e-01 5.646998410455e-01 5.654758352380e-01 5.662527664079e-01 5.669559665016e-01 5.675469548873e-01 5.680477957331e-01 5.685279461947e-01 5.690740465214e-01 5.697533632388e-01 5.705566714550e-01 5.714037309993e-01 5.721902533552e-01 5.728531387134e-01 5.734025177413e-01 5.739098292902e-01 5.744637363292e-01 5.751311920999e-01 5.759261980879e-01 5.767883907937e-01 5.776185506722e-01 5.783413319133e-01 5.789441124951e-01 5.794838306509e-01 5.800442035805e-01 5.806894057155e-01 5.814313700003e-01 5.822290244539e-01 5.830125330245e-01 5.837274744006e-01 5.843613945862e-01 5.849399780687e-01 5.855001333759e-01 5.860779460750e-01 5.867035995833e-01 5.873906876651e-01 5.881260059492e-01 5.888669638938e-01 5.895656360342e-01 5.901924771994e-01 5.907535308650e-01 5.912903813627e-01 5.918648315155e-01 5.925199119137e-01 5.932543807597e-01 5.940144624675e-01 5.947349610630e-01 5.953824636496e-01 5.959644352814e-01 5.965204297369e-01 5.970924869099e-01 5.977093395001e-01 5.983708889940e-01 5.990557333832e-01 5.997438843800e-01 6.004195954327e-01 6.010624811397e-01 6.016571050596e-01 6.022053007296e-01 6.027421476723e-01 6.033182195590e-01 6.039648696553e-01 6.046721149232e-01 6.053944325754e-01 6.060691679317e-01 6.066614734011e-01 6.071914920155e-01 6.077152724100e-01 6.082863798618e-01 6.089131912186e-01 6.095721766726e-01 6.102293082581e-01 6.108645495421e-01 6.114774675984e-01 6.120757867089e-01 6.126606205056e-01 6.132213744742e-01 6.137621003692e-01 6.143140036928e-01 6.149242792574e-01 6.156135219346e-01 6.163474967476e-01 6.170540307877e-01 6.176681417053e-01 6.181834385952e-01 6.186642064462e-01 6.192066019794e-01 6.198673439207e-01 6.206198557153e-01 6.213758979428e-01 6.220480733803e-01 6.226067101567e-01 6.230937771342e-01 6.235891944593e-01 6.241560376110e-01 6.247983526578e-01 6.254701630633e-01 6.261160123499e-01 6.267132146586e-01 6.272755108949e-01 6.278353659843e-01 6.284171214814e-01 6.290180431686e-01 6.296148596862e-01 6.301914038323e-01 6.307575625094e-01 6.313441713106e-01 6.319743529948e-01 6.326416288997e-01 6.333070468698e-01 6.339199602024e-01 6.344539924324e-01 6.349307320993e-01 6.354174418465e-01 6.359848880763e-01 6.366588266640e-01 6.373946769666e-01 6.381030656065e-01 6.387022241258e-01 6.391731581868e-01 6.395855847881e-01 6.400486809967e-01 6.406464597954e-01 6.413770595768e-01 6.421535461470e-01 6.428654927470e-01 6.434438964475e-01 6.439037210231e-01 6.443291439589e-01 6.448148098456e-01 6.454098375001e-01 6.460993757530e-01 6.468187815743e-01 6.474905215426e-01 6.480691434666e-01 6.485594837741e-01 6.490164584503e-01 6.495048209751e-01 6.500693792811e-01 6.507144048517e-01 6.513942890581e-01 6.520545765677e-01 6.526537255705e-01 6.531910324327e-01 6.536970371240e-01 6.542090699933e-01 6.547612805882e-01 6.553616666769e-01 6.560009247306e-01 6.566516901525e-01 6.572854042600e-01 6.578831952638e-01 6.584431535836e-01 6.589845793491e-01 6.595378206960e-01 6.601266395045e-01 6.607538688205e-01 6.614028295571e-01 6.620479623246e-01 6.626660001033e-01 6.632511924927e-01 6.638145269031e-01 6.643771069417e-01 6.649564274109e-01 6.655650881664e-01 6.661982257241e-01 6.668354949365e-01 6.674553584949e-01 6.680448434695e-01 6.686103031626e-01 6.691717369044e-01 6.697485430634e-01 6.703465996070e-01 6.709536182694e-01 6.715492877774e-01 6.721223950367e-01 6.726799245838e-01 6.732368037946e-01 6.738097428609e-01 6.743977424840e-01 6.749872876054e-01 6.755658922775e-01 6.761311325122e-01 6.766943384219e-01 6.772747066184e-01 6.778783385069e-01 6.784942046508e-01 6.791046927515e-01 6.797005416778e-01 6.802865365309e-01 6.808787114215e-01 6.814869790343e-01 6.821082610865e-01 6.827267219726e-01 6.833286886690e-01 6.839149321150e-01 6.844980905751e-01 6.850907816483e-01 6.856917883391e-01 6.862924884543e-01 6.868827085838e-01 6.874618705472e-01 6.880395728855e-01 6.886265946568e-01 6.892262261940e-01 6.898295745283e-01 6.904286696628e-01 6.910217340513e-01 6.916134992354e-01 6.922140498705e-01 6.928254708044e-01 6.934413618231e-01 6.940525528333e-01 6.946552982903e-01 6.952543487730e-01 6.958551708128e-01 6.964624813178e-01 6.970726857620e-01 6.976788926510e-01 6.982794648068e-01 6.988784652360e-01 6.994772735539e-01 7.000807578403e-01 7.006865492287e-01 7.012911497950e-01 7.018941742563e-01 7.025007756373e-01 7.031121402229e-01 7.037262664604e-01 7.043382971637e-01 7.049480417420e-01 7.055538061408e-01 7.061600029781e-01 7.067720395924e-01 7.073858221952e-01 7.079961267130e-01 7.086040544086e-01 7.092086873317e-01 7.098138564681e-01 7.104232798929e-01 7.110369761250e-01 7.116485618901e-01 7.122602836749e-01 7.128744069040e-01 7.134881532094e-01 7.141026454765e-01 7.147173290399e-01 7.153290149013e-01 7.159394361171e-01 7.165541517252e-01 7.171707972988e-01 7.177861639324e-01 7.184015804132e-01 7.190147986443e-01 7.196271353060e-01 7.202435045453e-01 7.208638743395e-01 7.214826316689e-01 7.221001879536e-01 7.227188264626e-01 7.233388718132e-01 7.239616462961e-01 7.245847858198e-01 7.252049964820e-01 7.258221735110e-01 7.264391241977e-01 7.270577475412e-01 7.276767371197e-01 7.283002927150e-01 7.289225699419e-01 7.295440942340e-01 7.301659947247e-01 7.307874951377e-01 7.314072366059e-01 7.320262060742e-01 7.326471745799e-01 7.332692339097e-01 7.338926113246e-01 7.345170057747e-01 7.351395674402e-01 7.357614460371e-01 7.363813191508e-01 7.370018460911e-01 7.376210912479e-01 7.382422088578e-01 7.388649064644e-01 7.394867683109e-01 7.401100968731e-01 7.407313056480e-01 7.413502988264e-01 7.419683224463e-01 7.425876410371e-01 7.432086903476e-01 7.438289536788e-01 7.444501230288e-01 7.450689217802e-01 7.456870519187e-01 7.463048514999e-01 7.469224798531e-01 7.475397952819e-01 7.481589286055e-01 7.487779611967e-01 7.493959720800e-01 7.500128844586e-01 7.506281277567e-01 7.512423608010e-01 7.518576342495e-01 7.524738808532e-01 7.530900324644e-01 7.537058708663e-01 7.543196066198e-01 7.549316931321e-01 7.555428733321e-01 7.561546542905e-01 7.567650552552e-01 7.573768926273e-01 7.579883723976e-01 7.585962412626e-01 7.592031717059e-01 7.598078914786e-01 7.604123407742e-01 7.610164786843e-01 7.616207096253e-01 7.622231916255e-01 7.628229768954e-01 7.634210231104e-01 7.640166025888e-01 7.646106062848e-01 7.652053352457e-01 7.657991208630e-01 7.663912299641e-01 7.669820285500e-01 7.675688397379e-01 7.681544536002e-01 7.687395280734e-01 7.693242626610e-01 7.699064390557e-01 7.704872454947e-01 7.710665918326e-01 7.716429602240e-01 7.722188387363e-01 7.727934433430e-01 7.733648683658e-01 7.739332333146e-01 7.745011365204e-01 7.750656610128e-01 7.756282404378e-01 7.761896603687e-01 7.767489862207e-01 7.773046768486e-01 7.778565902253e-01 7.784058144477e-01 7.789538287955e-01 7.795011848443e-01 7.800451445343e-01 7.805862955428e-01 7.811243480744e-01 7.816585198454e-01 7.821908871328e-01 7.827205783404e-01 7.832481227072e-01 7.837723396489e-01 7.842946963242e-01 7.848114093876e-01 7.853266969792e-01 7.858386330936e-01 7.863453186285e-01 7.868505874833e-01 7.873516970667e-01 7.878498016058e-01 7.883442607859e-01 7.888351001981e-01 7.893218732854e-01 7.898039618048e-01 7.902837027314e-01 7.907589034445e-01 7.912312361963e-01 7.916992013476e-01 7.921620268478e-01 7.926210730240e-01 7.930757186355e-01 7.935249738157e-01 7.939709933720e-01 7.944120666205e-01 7.948485425220e-01 7.952808461360e-01 7.957076206830e-01 7.961300365597e-01 7.965473229368e-01 7.969604304052e-01 7.973678840961e-01 7.977703753498e-01 7.981677081508e-01 7.985594319756e-01 7.989467011981e-01 7.993271774451e-01 7.997041112912e-01 8.000754623478e-01 8.004387038456e-01 8.007987778335e-01 8.011519117119e-01 8.014984433128e-01 8.018410337480e-01 8.021752515039e-01 8.025048865028e-01 8.028284535414e-01 8.031459556153e-01 8.034552624173e-01 8.037581933222e-01 8.040563849068e-01 8.043472145600e-01 8.046319772629e-01 8.049070210377e-01 8.051774647858e-01 8.054407602235e-01 8.056963265838e-01 8.059450747349e-01 8.061869989389e-01 8.064209774914e-01 8.066472425926e-01 8.068669010324e-01 8.070770707186e-01 8.072815329549e-01 8.074785128391e-01 8.076667087617e-01 8.078479725172e-01 8.080198676639e-01 8.081833044759e-01 8.083399245186e-01 8.084874745378e-01 8.086278825558e-01 8.087600690896e-01 8.088826675234e-01 8.089965936668e-01 8.091013369121e-01 8.091966860626e-01 8.092852388567e-01 8.093643012659e-01 8.094341887066e-01 8.094929949387e-01 8.095438396826e-01 8.095854241607e-01 8.096172798330e-01 8.096392674627e-01 8.096521282327e-01 8.096549327245e-01 8.096487288049e-01 8.096315330502e-01 8.096054097939e-01 8.095687765996e-01 8.095215383708e-01 8.094650721672e-01 8.093980009648e-01 8.093204449337e-01 8.092327906970e-01 8.091332042934e-01 8.090245911722e-01 8.089048838784e-01 8.087731507817e-01 8.086314678484e-01 8.084793569381e-01 8.083157202802e-01 8.081406893461e-01 8.079546535926e-01 8.077571897234e-01 8.075492177997e-01 8.073285744775e-01 8.070966937391e-01 8.068531942204e-01 8.065986926328e-01 8.063318909644e-01 8.060534731008e-01 8.057627195662e-01 8.054618999126e-01 8.051468482691e-01 8.048194386182e-01 8.044812280996e-01 8.041300009328e-01 8.037665117950e-01 8.033909809398e-01 8.030028266844e-01 8.026022253911e-01 8.021892902357e-01 8.017630300391e-01 8.013250738017e-01 8.008732202681e-01 8.004095645218e-01 7.999334339862e-01 7.994430846203e-01 7.989398479068e-01 7.984250711917e-01 7.978945670191e-01 7.973526358033e-01 7.967974214118e-01 7.962293581998e-01 7.956477084841e-01 7.950518283602e-01 7.944433361806e-01 7.938228186552e-01 7.931860001203e-01 7.925390647371e-01 7.918769842091e-01 7.912008089917e-01 7.905121455008e-01 7.898089316472e-01 7.890928232176e-01 7.883632120000e-01 7.876192257508e-01 7.868617284090e-01 7.860923585222e-01 7.853078264715e-01 7.845099664728e-01 7.836979751239e-01 7.828726784516e-01 7.820321737369e-01 7.811810935383e-01 7.803139097180e-01 7.794341467282e-01 7.785401194037e-01 7.776317337896e-01 7.767112719196e-01 7.757749334105e-01 7.748269532378e-01 7.738650919463e-01 7.728893520100e-01 7.718990064866e-01 7.708956738571e-01 7.698791170204e-01 7.688492181958e-01 7.678059734664e-01 7.667492049225e-01 7.656788125675e-01 7.645956965984e-01 7.634992841813e-01 7.623891746780e-01 7.612665318650e-01 7.601315291821e-01 7.589830535214e-01 7.578216280064e-01 7.566475940100e-01 7.554609732203e-01 7.542615347839e-01 7.530491039064e-01 7.518256230563e-01 7.505892331578e-01 7.493390019416e-01 7.480783218372e-01 7.468048519424e-01 7.455196765940e-01 7.442231672775e-01 7.429142335274e-01 7.415943757030e-01 7.402630272629e-01 7.389212612196e-01 7.375682255550e-01 7.362038291581e-01 7.348282101719e-01 7.334425108337e-01 7.320461943114e-01 7.306406140945e-01 7.292238604962e-01 7.277985640303e-01 7.263626391864e-01 7.249161435922e-01 7.234613380993e-01 7.219982362058e-01 7.205248215069e-01 7.190436205689e-01 7.175530663535e-01 7.160544065613e-01 7.145485507878e-01 7.130337845744e-01 7.115132225821e-01 7.099845812192e-01 7.084482287669e-01 7.069062555805e-01 7.053558921579e-01 7.038005524751e-01 7.022403485150e-01 7.006732097582e-01 6.991009552517e-01 6.975238234749e-01 6.959404531394e-01 6.943545723186e-01 6.927635140286e-01 6.911695983291e-01 6.895710664561e-01 6.879688136547e-01 6.863647139458e-01 6.847581221709e-01 6.831496789969e-01 6.815387515760e-01 6.799265189327e-01 6.783124040994e-01 6.766990641302e-01 6.750848104505e-01 6.734702025928e-01 6.718558530171e-01 6.702428141253e-01 6.686308250090e-01 6.670202502224e-01 6.654122412450e-01 6.638062773398e-01 6.622028790577e-01 6.606035317517e-01 6.590064492864e-01 6.574142628854e-01 6.558272715634e-01 6.542441471511e-01 6.526674790578e-01 6.510952361519e-01 6.495302586022e-01 6.479716756017e-01 6.464194978527e-01 6.448770000270e-01 6.433411673633e-01 6.418137543831e-01 6.402963513547e-01 6.387876930770e-01 6.372895645113e-01 6.358008478283e-01 6.343242999470e-01 6.328582258465e-01 6.314038634467e-01 6.299624414949e-01 6.285334148462e-01 6.271181142982e-01 6.257157071752e-01 6.243279485202e-01 6.229558197617e-01 6.215975295691e-01 6.202549429782e-01 6.189299178105e-01 6.176195939227e-01 6.163261286816e-01 6.150508811395e-01 6.137940868739e-01 6.125552848482e-01 6.113342690333e-01 6.101331890659e-01 6.089509720328e-01 6.077899186475e-01 6.066492798413e-01 6.055281341151e-01 6.044298162024e-01 6.033518675751e-01 6.022970004473e-01 6.012646868511e-01 6.002537305327e-01 5.992666149419e-01 5.983020593975e-01 5.973635483231e-01 5.964472414360e-01 5.955544132285e-01 5.946886566944e-01 5.938467560309e-01 5.930310491794e-01 5.922395468932e-01 5.914740355027e-01 5.907343741429e-01 5.900212252919e-01 5.893350408762e-01 5.886738594399e-01 5.880398158102e-01 5.874323166451e-01 5.868528262698e-01 5.862992255141e-01 5.857735860502e-01 5.852746509580e-01 5.848037750556e-01 5.843588583133e-01 5.839424649842e-01 5.835533431214e-01 5.831891664566e-01 5.828535068336e-01 5.825446934755e-01 5.822635376909e-01 5.820087987932e-01 5.817806342612e-01 5.815803208488e-01 5.814040116000e-01 5.812562524635e-01 5.811335852464e-01 5.810360048041e-01 5.809647299289e-01 5.809184012849e-01 5.808970515416e-01 5.809006088648e-01 5.809268733623e-01 5.809782672514e-01 5.810515049304e-01 5.811503449964e-01 5.812695630911e-01 5.814112087288e-01 5.815748725713e-01 5.817584633213e-01 5.819651774419e-01 5.821893484981e-01 5.824339328367e-01 5.826984792006e-01 5.829800785672e-01 5.832802435855e-01 5.835959187597e-01 5.839291283448e-01 5.842784312897e-01 5.846417335219e-01 5.850205582786e-01 5.854111484926e-01 5.858156271010e-01 5.862326191538e-01 5.866601740318e-01 5.870994616182e-01 5.875465839816e-01 5.880054263480e-01 5.884700544900e-01 5.889428400141e-01 5.894233295810e-01 5.899071027179e-01 5.903982509085e-01 5.908910343482e-01 5.913874256293e-01 5.918863202647e-01 5.923862017255e-01 5.928871697530e-01 5.933858837411e-01 5.938845036033e-01 5.943803155495e-01 5.948709132787e-01 5.953591024515e-01 5.958423433943e-01 5.963184489618e-01 5.967866833496e-01 5.972471483622e-01 5.976993783831e-01 5.981400992229e-01 5.985713643412e-01 5.989887223892e-01 5.993938933449e-01 5.997857889831e-01 6.001614367671e-01 6.005221430230e-01 6.008648161348e-01 6.011907598508e-01 6.014972264312e-01 6.017826202226e-01 6.020495218218e-01 6.022927550346e-01 6.025155614566e-01 6.027121902309e-01 6.028863730030e-01 6.030339560043e-01 6.031549063736e-01 6.032497676231e-01 6.033137555396e-01 6.033515891964e-01 6.033574156792e-01 6.033315962068e-01 6.032759156110e-01 6.031856691625e-01 6.030633286151e-01 6.029036537203e-01 6.027119792607e-01 6.024819255048e-01 6.022148924782e-01 6.019110990177e-01 6.015657606569e-01 6.011852962039e-01 6.007612724377e-01 6.002983229439e-01 5.997927527068e-01 5.992428271157e-01 5.986530286764e-01 5.980164048059e-01 5.973367018103e-01 5.966103123653e-01 5.958380111824e-01 5.950202013205e-01 5.941537887193e-01 5.932394087262e-01 5.922767790954e-01 5.912653890752e-01 5.902038104031e-01 5.890924016689e-01 5.879296090719e-01 5.867158301301e-01 5.854508021597e-01 5.841326617100e-01 5.827637356971e-01 5.813400324125e-01 5.798631121071e-01 5.783333477773e-01 5.767488634387e-01 5.751109092647e-01 5.734169278769e-01 5.716690410136e-01 5.698656066940e-01 5.680062955925e-01 5.660923914292e-01 5.641220215669e-01 5.620969394928e-01 5.600148094468e-01 5.578781589826e-01 5.556854933569e-01 5.534364963287e-01 5.511331624138e-01 5.487722519928e-01 5.463585424179e-01 5.438866918300e-01 5.413619218584e-01 5.387813747876e-01 5.361458571940e-01 5.334579604096e-01 5.307149852444e-01 5.279194436859e-01 5.250700576389e-01 5.221694657179e-01 5.192165973805e-01 5.162130346751e-01 5.131592952251e-01 5.100553008319e-01 5.069041849806e-01 5.037021809823e-01 5.004561855087e-01 4.971631632405e-01 4.938245242585e-01 4.904436150061e-01 4.870176955224e-01 4.835520935298e-01 4.800448675865e-01 4.764993522532e-01 4.729157224935e-01 4.692976059373e-01 4.656450488823e-01 4.619579721304e-01 4.582421589632e-01 4.544966884243e-01 4.507243536520e-01 4.469267834522e-01 4.431059971341e-01 4.392667644206e-01 4.354055620972e-01 4.315312104781e-01 4.276418159129e-01 4.237431129821e-01 4.198349306270e-01 4.159232575909e-01 4.120072589963e-01 4.080921904108e-01 4.041834738448e-01 4.002791882824e-01 3.963872159504e-01 3.925084077703e-01 3.886482656274e-01 3.848097162052e-01 3.809962472973e-01 3.772135393376e-01 3.734632752764e-01 3.697531620142e-01 3.660841553342e-01 3.624620312882e-01 3.588921589357e-01 3.553774635356e-01 3.519256427217e-01 3.485376669814e-01 3.452221092712e-01 3.419819087703e-01 3.388233563781e-01 3.357513226298e-01 3.327693140617e-01 3.298858692208e-01 3.271005712232e-01 3.244261581309e-01 3.218607098099e-01 3.194128426065e-01 3.170875003252e-01 3.148867524626e-01 3.128190407157e-01 3.108829065107e-01 3.090905494171e-01 3.074363700762e-01 3.059310604692e-01 3.045734897276e-01 3.033692936994e-01 3.023218205029e-01 3.014279431580e-01 3.006972099330e-01 3.001199988453e-01 2.997093695413e-01 2.994546503395e-01 2.993633352009e-01 2.994313798203e-01 2.996581641520e-01 3.000434096416e-01 3.005795991977e-01 3.012747265967e-01 3.021111190989e-01 3.031000564729e-01 3.042282190866e-01 3.054960953373e-01 3.068965311663e-01 3.084238434497e-01 3.100803358375e-01 3.118478084953e-01 3.137362450651e-01 3.157227929345e-01 3.178177123776e-01 3.200037058053e-01 3.222793268744e-01 3.246389891129e-01 3.270712641770e-01 3.295792842904e-01 3.321424989903e-01 3.347712791337e-01 3.374436162587e-01 3.401662881277e-01 3.429227192937e-01 3.457113268029e-01 3.485287857093e-01 3.513616045133e-01 3.542151244520e-01 3.570691501689e-01 3.599322206520e-01 3.627884212019e-01 3.656388214701e-01 3.684741379812e-01 3.712897951595e-01 3.740842389683e-01 3.768466012599e-01 3.795787352342e-01 3.822705801996e-01 3.849222391535e-01 3.875260085882e-01 3.900790825189e-01 3.925778511610e-01 3.950175592184e-01 3.973977431943e-01 3.997097481820e-01 4.019541871128e-01 4.041273859822e-01 4.062253053530e-01 4.082470380521e-01 4.101874194970e-01 4.120470481139e-01 4.138210365751e-01 4.155077021713e-01 4.171084343336e-01 4.186143267840e-01 4.200339069941e-01 4.213563279863e-01 4.225862734939e-01 4.237209397115e-01 4.247583883466e-01 4.257028434641e-01 4.265462070696e-01 4.272982131788e-01 4.279483894270e-01 4.285051789687e-01 4.289659498619e-01 4.293306008648e-01 4.296045417360e-01 4.297812105656e-01 4.298716136875e-01 4.298682915130e-01 4.297805104280e-01 4.296052605210e-01 4.293486487288e-01 4.290126052207e-01 4.285963022733e-01 4.281102255817e-01 4.275514157871e-01 4.269285031308e-01 4.262413301209e-01 4.254976918122e-01 4.247014809859e-01 4.238553369562e-01 4.229693784896e-01 4.220421830125e-01 4.210873172324e-01 4.201045016725e-01 4.191043760257e-01 4.180909969284e-01 4.170717067093e-01 4.160551790401e-01 4.150444857361e-01 4.140540933611e-01 4.130842898263e-01 4.121495090704e-01 4.112537905446e-01 4.104066807391e-01 4.096169795952e-01 4.088913833949e-01 4.082436753242e-01 4.076735402258e-01 4.071995819447e-01 4.068205149948e-01 4.065531150338e-01 4.064005918030e-01 4.063738378426e-01 4.064779298570e-01 4.067213317149e-01 4.071143091171e-01 4.076594382656e-01 4.083648653504e-01 4.092369057116e-01 4.102826193706e-01 4.115041709211e-01 4.129078803481e-01 4.144963025611e-01 4.162738800189e-01 4.182416712592e-01 4.204042605148e-01 4.227600117123e-01 4.253096982308e-01 4.280550281947e-01 4.309924366140e-01 4.341228475296e-01 4.374412214468e-01 4.409479524843e-01 4.446360150155e-01 4.485019574105e-01 4.525433780254e-01 4.567512074889e-01 4.611222866249e-01 4.656486309891e-01 4.703232264641e-01 4.751395175853e-01 4.800883160668e-01 4.851631026682e-01 4.903525079960e-01 4.956509504067e-01 5.010473851979e-01 5.065308237752e-01 5.120939656098e-01 5.177238902575e-01 5.234143137174e-01 5.291495930262e-01 5.349245146546e-01 5.407233759309e-01 5.465396869382e-01 5.523594075300e-01 5.581725247090e-01 5.639693123659e-01 5.697344562453e-01 5.754625226857e-01 5.811370061546e-01 5.867504578910e-01 5.922897031091e-01 5.977432498048e-01 6.031027429627e-01 6.083529804844e-01 6.134871333206e-01 6.184904319704e-01 6.233563648523e-01 6.280704771880e-01 6.326239906971e-01 6.370079975269e-01 6.412091221582e-01 6.452219683574e-01 6.490327488337e-01 6.526380725467e-01 6.560220627412e-01 6.591799412714e-01 6.621043350517e-01 6.647844908889e-01 6.672180790061e-01 6.693915185870e-01 6.713065164043e-01 6.729480753581e-01 6.743199181658e-01 6.754126325942e-01 6.762221210263e-01 6.767496899578e-01 6.769850892665e-01 6.769370632347e-01 6.765931481281e-01 6.759645167103e-01 6.750443374207e-01 6.738368292007e-01 6.723468158882e-01 6.705744829014e-01 6.685305332716e-01 6.662125085494e-01 6.636374038835e-01 6.608041763244e-01 6.577300519214e-01 6.544206602783e-01 6.508878720268e-01 6.471505805797e-01 6.432151636998e-01 6.391047862612e-01 6.348295434538e-01 6.304140691880e-01 6.258731706168e-01 6.212282809754e-01 6.165043896077e-01 6.117170478898e-01 6.068998290963e-01 6.020676994588e-01 5.972527756955e-01 5.924775486580e-01 5.877710212053e-01 5.831600873998e-01 5.786655922531e-01 5.743252130560e-01 5.701542069526e-01 5.661876176144e-01 5.624428912742e-01 5.589486092401e-01 5.557257904387e-01 5.527923766837e-01 5.501706471247e-01 5.478722852720e-01 5.459149460240e-01 5.443046611976e-01 5.430539768095e-01 5.421622650921e-01 5.416330718054e-01 5.414624182289e-01 5.416440216605e-01 5.421703886554e-01 5.430264045082e-01 5.441994102127e-01 5.456674288254e-01 5.474115233691e-01 5.494064186579e-01 5.516279460435e-01 5.540459868167e-01 5.566331225721e-01 5.593590288469e-01 5.621886652285e-01 5.650959531069e-01 5.680434330499e-01 5.710021690646e-01 5.739357761039e-01 5.768162735442e-01 5.796096487392e-01 5.822860225740e-01 5.848170687107e-01 5.871725424555e-01 5.893282261256e-01 5.912542961335e-01 5.929317041593e-01 5.943347225765e-01 5.954439497144e-01 5.962439927820e-01 5.967118282988e-01 5.968421410686e-01 5.966139360801e-01 5.960261077007e-01 5.950670797591e-01 5.937306696011e-01 5.920209790016e-01 5.899328962959e-01 5.874761064414e-01 5.846512559102e-01 5.814717745704e-01 5.779495738244e-01 5.741006874607e-01 5.699449529762e-01 5.655044595035e-01 5.608053113267e-01 5.558772082359e-01 5.507530637249e-01 5.454682444951e-01 5.400644568943e-01 5.345821681446e-01 5.290668247076e-01 5.235682883481e-01 5.181356097909e-01 5.128216313032e-01 5.076782446812e-01 5.027626750253e-01 4.981259955188e-01 4.938224604532e-01 4.899035768218e-01 4.864171851844e-01 4.834093632618e-01 4.809166995450e-01 4.789764854152e-01 4.776140043660e-01 4.768487655960e-01 4.766946666041e-01 4.771524597187e-01 4.782167065032e-01 4.798761508927e-01 4.821078636961e-01 4.848822942879e-01 4.881633682380e-01 4.919096339302e-01 4.960759350786e-01 5.006097941137e-01 5.054616070711e-01 5.105719064486e-01 5.158908569947e-01 5.213600055696e-01 5.269263219841e-01 5.325392623112e-01 5.381445116327e-01 5.437022949086e-01 5.491610032768e-01 5.544860698057e-01 5.596371860416e-01 5.645817461663e-01 5.692946855835e-01 5.737450174391e-01 5.779211788145e-01 5.817978555267e-01 5.853681205880e-01 5.886222680795e-01 5.915563576218e-01 5.941720302267e-01 5.964682082627e-01 5.984582480625e-01 6.001487789696e-01 6.015580482886e-01 6.027013512198e-01 6.036029400209e-01 6.042861713645e-01 6.047779358229e-01 6.051132125055e-01 6.053185826242e-01 6.054374867163e-01 6.055022634463e-01 6.055552577320e-01 6.056380403058e-01 6.057906864727e-01 6.060576274280e-01 6.064773552363e-01 6.070939499698e-01 6.079446046308e-01 6.090676116350e-01 6.104926287455e-01 6.122493646360e-01 6.143618694395e-01 6.168428323716e-01 6.197077134688e-01 6.229572878893e-01 6.265881477459e-01 6.305873241758e-01 6.349379115841e-01 6.396101994658e-01 6.445751590693e-01 6.497897752199e-01 6.552113634134e-01 6.607904766670e-01 6.664718904586e-01 6.722044840637e-01 6.779267379510e-01 6.835851075649e-01 6.891203426735e-01 6.944783877033e-01 6.996054128961e-01 7.044514064394e-01 7.089711530853e-01 7.131191510321e-01 7.168611205935e-01 7.201590533255e-01 7.229881205728e-01 7.253219188047e-01 7.271430138378e-01 7.284369322961e-01 7.291924010821e-01 7.294058574001e-01 7.290706192617e-01 7.281941107019e-01 7.267792784461e-01 7.248385629449e-01 7.223838017068e-01 7.194348660811e-01 7.160168778904e-01 7.121529415959e-01 7.078873367408e-01 7.032542508311e-01 6.983115315694e-01 6.931164183075e-01 6.877412317699e-01 6.822705230424e-01 6.767942838553e-01 6.714264755776e-01 6.662761369095e-01 6.614803834447e-01 6.571694684392e-01 6.534890008835e-01 6.505782179498e-01 6.485747161228e-01 6.476064319426e-01 6.477756985483e-01 6.491765777028e-01 6.518559315028e-01 6.558357997247e-01 6.610957752235e-01 6.675766800656e-01 6.751822175368e-01 6.815631352624e-01 6.879644499302e-01 6.946115911705e-01 7.017797917431e-01 7.096861463279e-01 7.183723276590e-01 7.276602302049e-01 7.371879834646e-01 7.464893080008e-01 7.551117406903e-01 7.627440033640e-01 7.692709792733e-01 7.747889761425e-01 7.795528195502e-01 7.838811752194e-01 7.880372658952e-01 7.921389429107e-01 7.961220367390e-01 7.997581520462e-01 8.027348582759e-01 8.047709617110e-01 8.057231263392e-01 8.056392081365e-01 8.047805507670e-01 8.035638353359e-01 8.024516195310e-01 8.018374516594e-01 8.019483331769e-01 8.027893832017e-01 8.041722816224e-01 8.057981400714e-01 8.073765538112e-01 8.087246988347e-01 8.098480552364e-01 8.109397235934e-01 8.123146545333e-01 8.143118013251e-01 8.171789139136e-01 8.209719129970e-01 8.255309468556e-01 8.305278649080e-01 8.355466906988e-01 8.402154892276e-01 8.443144087800e-01 8.478266163047e-01 8.509371512887e-01 8.539711632499e-01 8.572879727184e-01 8.611535632239e-01 8.656627990767e-01 8.707104940186e-01 8.760163694780e-01 8.812196579325e-01 8.860024026972e-01 8.901598892426e-01 8.936748820260e-01 8.967070323590e-01 8.995255915931e-01 9.024078841368e-01 9.055473603652e-01 9.089751741781e-01 9.125268565064e-01 9.159027828138e-01 9.187509571585e-01 9.207682644181e-01 9.217902747958e-01 9.218508806560e-01 9.211549983544e-01 9.200141138160e-01 9.187532998362e-01 9.176003592440e-01 9.165864402279e-01 9.155504905674e-01 9.141670267111e-01 9.120261708847e-01 9.087595320554e-01 9.041505628476e-01 8.981770061559e-01 8.910410572589e-01 8.831238339521e-01 8.748930484834e-01 8.667968985398e-01 8.591939331780e-01 8.522933624777e-01 8.461476985093e-01 8.407136577532e-01 8.359287172959e-01 8.317604142819e-01 8.282515025423e-01 8.254746321793e-01 8.234132614987e-01 8.218118450184e-01 8.199770572891e-01 8.146055897345e-01 7.936741069103e-01 7.551498479291e-01 7.101072091431e-01 6.745426131151e-01 6.640056007628e-01 6.850520520632e-01 7.308710877725e-01 7.863696088321e-01 8.363256334805e-01 8.699249489710e-01 8.820254291334e-01 8.729807840009e-01 8.481320174895e-01 8.167957788772e-01 7.903849314115e-01 7.790975411974e-01 7.878615605768e-01 8.142264597473e-01 8.500091420202e-01 8.853113522641e-01 9.118469076822e-01 9.247418951281e-01 9.230522799426e-01 9.096618285334e-01 8.905956379854e-01 8.735484706236e-01 8.655716931955e-01 8.702743909656e-01 8.861766142033e-01 9.072782746103e-01 9.256025917930e-01 9.340782933371e-01 9.287508313066e-01 9.100995726615e-01 8.833979039634e-01 8.579533425386e-01 8.443710331001e-01 8.500203062439e-01 8.747342137128e-01 9.104223818214e-01 9.447933048402e-01 9.661105417087e-01 9.665955146464e-01 9.441904327882e-01 9.033942509825e-01 8.550248412555e-01 8.143355052596e-01 7.958436387763e-01 8.057202870805e-01 8.376042808595e-01 8.765380976996e-01 9.067954782727e-01 9.173653736307e-01 9.042677285696e-01 8.708848430348e-01 8.272560887792e-01 7.876534581877e-01 7.655680200683e-01 7.669347417634e-01 7.865926126196e-01 8.119933389845e-01 8.303532245301e-01 8.340003215646e-01 8.223982459811e-01 8.019553451849e-01 7.837020983869e-01 7.786025363727e-01 7.916446465480e-01 8.187333841455e-01 8.493410036257e-01 8.721569372219e-01 8.798731008861e-01 8.714665132911e-01 8.525388830208e-01 8.336159935484e-01 8.260966609255e-01 8.365499517462e-01 8.627965035424e-01 8.953099167327e-01 9.224265867957e-01 9.354504669670e-01 9.314531364004e-01 9.140264438343e-01 8.921208171238e-01 8.768041699802e-01 8.762345484636e-01 8.911410716684e-01 9.145027159225e-01 9.355735538139e-01 9.452034988716e-01 9.394493531670e-01 9.210857237143e-01 8.989426991187e-01 8.848116549058e-01 8.879391347453e-01 9.095086223985e-01 9.415930579459e-01 9.713231278926e-01 9.867762811657e-01 9.811288606733e-01 9.547603054439e-01 9.156631552414e-01 8.779813781092e-01
 5.498687454705e-01 5.504555092976e-01 5.510113078080e-01 5.515874091156e-01 5.522302915618e-01 5.529657791284e-01 5.537658991247e-01 5.545638806396e-01 5.552917430499e-01 5.559261779972e-01 5.564901290903e-01 5.570258293297e-01 5.575862828783e-01 5.582188617644e-01 5.589473897114e-01 5.597459457102e-01 5.605439588208e-01 5.612649196191e-01 5.618743981430e-01 5.623954537179e-01 5.628955400041e-01 5.634660494527e-01 5.641702652162e-01 5.649970066076e-01 5.658655547064e-01 5.666699688955e-01 5.673495173263e-01 5.679174697731e-01 5.684461650466e-01 5.690228961276e-01 5.697152170327e-01 5.705323433478e-01 5.714116252712e-01 5.722571080956e-01 5.729943549918e-01 5.736140097178e-01 5.741731505255e-01 5.747543536864e-01 5.754195412853e-01 5.761799363668e-01 5.769930436223e-01 5.777894942886e-01 5.785175482576e-01 5.791660360314e-01 5.797614003437e-01 5.803397680181e-01 5.809362726055e-01 5.815805639253e-01 5.822827081208e-01 5.830286843588e-01 5.837817081591e-01 5.844942323052e-01 5.851380391100e-01 5.857189191763e-01 5.862737537500e-01 5.868640560316e-01 5.875333086924e-01 5.882815427014e-01 5.890555314920e-01 5.897914006683e-01 5.904551268278e-01 5.910525212356e-01 5.916255642881e-01 5.922144381787e-01 5.928490500311e-01 5.935264763204e-01 5.942272307853e-01 5.949298374061e-01 5.956199861530e-01 5.962803381292e-01 5.968927124075e-01 5.974591295848e-01 5.980135630187e-01 5.986073660601e-01 5.992698274321e-01 5.999927285423e-01 6.007292818598e-01 6.014179149157e-01 6.020255685389e-01 6.025712977555e-01 6.031125036132e-01 6.037005632141e-01 6.043422903980e-01 6.050159391811e-01 6.056863513957e-01 6.063357336821e-01 6.069627717588e-01 6.075756819691e-01 6.081777918417e-01 6.087574579912e-01 6.093149412357e-01 6.098839773453e-01 6.105108052746e-01 6.112153985687e-01 6.119634922903e-01 6.126854305927e-01 6.133160988309e-01 6.138491017460e-01 6.143473856434e-01 6.149053380693e-01 6.155810660272e-01 6.163469955268e-01 6.171158010580e-01 6.178018892477e-01 6.183751367607e-01 6.188763493912e-01 6.193864469811e-01 6.199680153265e-01 6.206253896422e-01 6.213118944639e-01 6.219738721401e-01 6.225861016601e-01 6.231612134661e-01 6.237348891850e-01 6.243314303929e-01 6.249487857613e-01 6.255637054502e-01 6.261582043210e-01 6.267413711762e-01 6.273410715963e-01 6.279813009765e-01 6.286600854858e-01 6.293388366437e-01 6.299692220254e-01 6.305207115977e-01 6.310134842515e-01 6.315149484865e-01 6.320945740001e-01 6.327781571009e-01 6.335257864958e-01 6.342492137831e-01 6.348650556584e-01 6.353532968961e-01 6.357809464693e-01 6.362588108970e-01 6.368696642964e-01 6.376112704082e-01 6.384005645216e-01 6.391267119367e-01 6.397192595120e-01 6.401952929411e-01 6.406360456550e-01 6.411340508418e-01 6.417415008501e-01 6.424435919601e-01 6.431742074978e-01 6.438594008020e-01 6.444526655447e-01 6.449577925977e-01 6.454299487402e-01 6.459316615400e-01 6.465099856936e-01 6.471677670638e-01 6.478599273989e-01 6.485333424463e-01 6.491465092908e-01 6.497000799364e-01 6.502195488318e-01 6.507449321514e-01 6.513101043033e-01 6.519246746848e-01 6.525768087328e-01 6.532424924721e-01 6.538917967867e-01 6.545041416009e-01 6.550758204393e-01 6.556302969853e-01 6.561976478506e-01 6.567994911006e-01 6.574409632584e-01 6.581037723343e-01 6.587616139419e-01 6.593916674556e-01 6.599889861932e-01 6.605647604083e-01 6.611401940288e-01 6.617323434897e-01 6.623541365457e-01 6.629988058374e-01 6.636480210281e-01 6.642780666592e-01 6.648787009217e-01 6.654560387078e-01 6.660283191225e-01 6.666179567963e-01 6.672287258225e-01 6.678468796620e-01 6.684531351453e-01 6.690375097635e-01 6.696063061149e-01 6.701764981624e-01 6.707621962225e-01 6.713632570347e-01 6.719649238805e-01 6.725554567431e-01 6.731320245765e-01 6.737091084815e-01 6.743031800916e-01 6.749199673955e-01 6.755489221988e-01 6.761721315165e-01 6.767799261889e-01 6.773777841528e-01 6.779818567967e-01 6.786037326553e-01 6.792364808104e-01 6.798655129054e-01 6.804784623847e-01 6.810757734269e-01 6.816714004051e-01 6.822752013882e-01 6.828888482761e-01 6.835008070814e-01 6.841021275916e-01 6.846928212981e-01 6.852823012432e-01 6.858820380656e-01 6.864940727881e-01 6.871100436332e-01 6.877203096540e-01 6.883255233266e-01 6.889302520814e-01 6.895435870309e-01 6.901681522148e-01 6.907966556052e-01 6.914187015757e-01 6.920329617484e-01 6.926433765618e-01 6.932564295679e-01 6.938754078034e-01 6.944975672029e-01 6.951155305882e-01 6.957281148337e-01 6.963393001669e-01 6.969504157049e-01 6.975665419572e-01 6.981838748514e-01 6.988008739728e-01 6.994177368310e-01 7.000373903206e-01 7.006608804517e-01 7.012869059532e-01 7.019118519298e-01 7.025325980305e-01 7.031496846349e-01 7.037690285736e-01 7.043936757907e-01 7.050200182918e-01 7.056441914317e-01 7.062636358102e-01 7.068805191243e-01 7.074981069318e-01 7.081211360581e-01 7.087473376988e-01 7.093723517891e-01 7.099974659284e-01 7.106246118172e-01 7.112517698559e-01 7.118793704479e-01 7.125063777377e-01 7.131319422857e-01 7.137570377674e-01 7.143852652125e-01 7.150155136876e-01 7.156445854211e-01 7.162730635894e-01 7.168998841009e-01 7.175270179491e-01 7.181579084083e-01 7.187922669096e-01 7.194252268388e-01 7.200574567887e-01 7.206911426916e-01 7.213256801153e-01 7.219620914373e-01 7.226004077642e-01 7.232352425529e-01 7.238661569123e-01 7.244988782265e-01 7.251330626149e-01 7.257680378340e-01 7.264058998479e-01 7.270437499807e-01 7.276810737675e-01 7.283186615692e-01 7.289560845090e-01 7.295922077047e-01 7.302284638384e-01 7.308644981532e-01 7.315020230063e-01 7.321421391608e-01 7.327833324145e-01 7.334228740054e-01 7.340605500611e-01 7.346988996502e-01 7.353365911814e-01 7.359735988472e-01 7.366126026217e-01 7.372536426838e-01 7.378936278922e-01 7.385339731234e-01 7.391740539355e-01 7.398110214284e-01 7.404475091150e-01 7.410862136693e-01 7.417253980343e-01 7.423644541934e-01 7.430049036917e-01 7.436440762996e-01 7.442821479030e-01 7.449201891629e-01 7.455577762931e-01 7.461955538022e-01 7.468344891352e-01 7.474740055561e-01 7.481130251913e-01 7.487506074198e-01 7.493869535058e-01 7.500227566265e-01 7.506612328237e-01 7.512994033097e-01 7.519374236313e-01 7.525738730716e-01 7.532108214884e-01 7.538445075535e-01 7.544792867615e-01 7.551140465438e-01 7.557488706134e-01 7.563842458391e-01 7.570197214899e-01 7.576519999819e-01 7.582826850555e-01 7.589124362721e-01 7.595411050863e-01 7.601704624722e-01 7.608001221742e-01 7.614283389905e-01 7.620534842518e-01 7.626776754889e-01 7.633003881561e-01 7.639213352073e-01 7.645435022863e-01 7.651635090142e-01 7.657833586069e-01 7.664014342292e-01 7.670163478644e-01 7.676306400207e-01 7.682446542012e-01 7.688584792954e-01 7.694699636525e-01 7.700800184435e-01 7.706895714175e-01 7.712964691610e-01 7.719027794154e-01 7.725076943520e-01 7.731089972934e-01 7.737101305094e-01 7.743090646668e-01 7.749048674141e-01 7.755010562523e-01 7.760951885182e-01 7.766868867954e-01 7.772762966596e-01 7.778621681316e-01 7.784459812305e-01 7.790278324524e-01 7.796086228143e-01 7.801880335583e-01 7.807641584396e-01 7.813380353128e-01 7.819080850614e-01 7.824773653583e-01 7.830434868142e-01 7.836073407095e-01 7.841695578514e-01 7.847289311848e-01 7.852844533801e-01 7.858382905468e-01 7.863878973887e-01 7.869340183981e-01 7.874791257917e-01 7.880208138035e-01 7.885581280044e-01 7.890936659828e-01 7.896260423807e-01 7.901547295281e-01 7.906784727656e-01 7.911998205177e-01 7.917176910517e-01 7.922337977717e-01 7.927442263491e-01 7.932506309302e-01 7.937538511151e-01 7.942517919283e-01 7.947470526867e-01 7.952390820974e-01 7.957246095176e-01 7.962082060178e-01 7.966871989470e-01 7.971594395688e-01 7.976287356269e-01 7.980938043864e-01 7.985554521340e-01 7.990112246027e-01 7.994629407805e-01 7.999086140915e-01 8.003503994214e-01 8.007875273018e-01 8.012194981514e-01 8.016468483559e-01 8.020685785257e-01 8.024830415857e-01 8.028955563114e-01 8.033002831528e-01 8.037011563912e-01 8.040967758886e-01 8.044842053363e-01 8.048682527872e-01 8.052457627800e-01 8.056179354254e-01 8.059833799030e-01 8.063419233439e-01 8.066957688219e-01 8.070424041414e-01 8.073840342065e-01 8.077180852731e-01 8.080448614445e-01 8.083667911852e-01 8.086805044023e-01 8.089883953713e-01 8.092893922479e-01 8.095828549800e-01 8.098703190202e-01 8.101498352425e-01 8.104213346589e-01 8.106872326659e-01 8.109453590744e-01 8.111952394141e-01 8.114387655164e-01 8.116731514959e-01 8.119009339140e-01 8.121210971317e-01 8.123329674705e-01 8.125372587894e-01 8.127328426437e-01 8.129213530316e-01 8.131006125132e-01 8.132710914574e-01 8.134339866738e-01 8.135896455794e-01 8.137341519278e-01 8.138703266267e-01 8.139979076513e-01 8.141168485933e-01 8.142259357596e-01 8.143267553659e-01 8.144187159246e-01 8.144999675627e-01 8.145731344874e-01 8.146355135872e-01 8.146895887530e-01 8.147344388887e-01 8.147682364894e-01 8.147932844146e-01 8.148078301582e-01 8.148122117873e-01 8.148068810765e-01 8.147916247104e-01 8.147658683517e-01 8.147299777772e-01 8.146825323306e-01 8.146253367380e-01 8.145581926703e-01 8.144790299753e-01 8.143888565328e-01 8.142892793805e-01 8.141779202629e-01 8.140551245503e-01 8.139216147597e-01 8.137779087927e-01 8.136218292907e-01 8.134541907039e-01 8.132760875000e-01 8.130862526709e-01 8.128843754853e-01 8.126701715699e-01 8.124453430214e-01 8.122074069596e-01 8.119572215749e-01 8.116963351322e-01 8.114230525329e-01 8.111373737660e-01 8.108399872640e-01 8.105286472860e-01 8.102067261177e-01 8.098722416834e-01 8.095238541638e-01 8.091644031595e-01 8.087910613950e-01 8.084049718621e-01 8.080065667897e-01 8.075948479718e-01 8.071711083342e-01 8.067328847273e-01 8.062819669395e-01 8.058183585418e-01 8.053422362426e-01 8.048519389703e-01 8.043491740329e-01 8.038327680669e-01 8.033030030667e-01 8.027592062010e-01 8.022015062151e-01 8.016310974826e-01 8.010468506601e-01 8.004486726079e-01 7.998383451990e-01 7.992131012761e-01 7.985745887745e-01 7.979216070532e-01 7.972545336220e-01 7.965745987625e-01 7.958809907642e-01 7.951727005274e-01 7.944512726050e-01 7.937153002323e-01 7.929643879290e-01 7.922008690803e-01 7.914234388230e-01 7.906306840128e-01 7.898261945976e-01 7.890048266096e-01 7.881717902179e-01 7.873228368104e-01 7.864607901450e-01 7.855845688860e-01 7.846931914409e-01 7.837891280586e-01 7.828707994674e-01 7.819373052677e-01 7.809898918373e-01 7.800298140498e-01 7.790558754653e-01 7.780672749058e-01 7.770639997087e-01 7.760477321035e-01 7.750174685777e-01 7.739734882764e-01 7.729158782170e-01 7.718453142854e-01 7.707601123273e-01 7.696620655269e-01 7.685498917383e-01 7.674234319106e-01 7.662851733959e-01 7.651328009026e-01 7.639672709237e-01 7.627883790007e-01 7.615961419307e-01 7.603909540589e-01 7.591734397158e-01 7.579431907209e-01 7.566997116085e-01 7.554435205227e-01 7.541740976087e-01 7.528935254446e-01 7.515997821931e-01 7.502946632843e-01 7.489769608796e-01 7.476478472118e-01 7.463067993759e-01 7.449541218578e-01 7.435896973793e-01 7.422139203607e-01 7.408280221847e-01 7.394302867334e-01 7.380212779776e-01 7.366024968455e-01 7.351722250178e-01 7.337318985567e-01 7.322819283408e-01 7.308213133172e-01 7.293518179975e-01 7.278727989180e-01 7.263833624250e-01 7.248855863172e-01 7.233786339243e-01 7.218637937683e-01 7.203405944429e-01 7.188083425233e-01 7.172690428914e-01 7.157208916244e-01 7.141663340447e-01 7.126044944604e-01 7.110358276383e-01 7.094603429417e-01 7.078780121315e-01 7.062897772724e-01 7.046962258567e-01 7.030976515858e-01 7.014928806186e-01 6.998838273340e-01 6.982703700013e-01 6.966523999926e-01 6.950308025825e-01 6.934059806119e-01 6.917778828787e-01 6.901459198094e-01 6.885120986767e-01 6.868764194183e-01 6.852387868060e-01 6.835995918489e-01 6.819588948978e-01 6.803181080101e-01 6.786767206981e-01 6.770362247138e-01 6.753955829186e-01 6.737564416517e-01 6.721174921693e-01 6.704816040040e-01 6.688473808148e-01 6.672155075647e-01 6.655864701204e-01 6.639609772474e-01 6.623398055608e-01 6.607225980224e-01 6.591099727463e-01 6.575031880884e-01 6.559013655339e-01 6.543062301787e-01 6.527174416790e-01 6.511353715023e-01 6.495613538096e-01 6.479943227864e-01 6.464367517081e-01 6.448873827390e-01 6.433486580285e-01 6.418184681376e-01 6.402993572779e-01 6.387903167914e-01 6.372942092086e-01 6.358083494571e-01 6.343349445081e-01 6.328745170723e-01 6.314278363638e-01 6.299943530017e-01 6.285750875541e-01 6.271707297528e-01 6.257815319300e-01 6.244082733710e-01 6.230502592460e-01 6.217087461949e-01 6.203859491565e-01 6.190787872316e-01 6.177911234133e-01 6.165215140211e-01 6.152695799320e-01 6.140385166719e-01 6.128266088246e-01 6.116348211151e-01 6.104635152742e-01 6.093138039090e-01 6.081860338172e-01 6.070786972629e-01 6.059948745022e-01 6.049338391835e-01 6.038951534318e-01 6.028799168809e-01 6.018883055080e-01 6.009206370078e-01 5.999765279043e-01 5.990588196358e-01 5.981657730652e-01 5.972982385046e-01 5.964550942522e-01 5.956383259123e-01 5.948481409564e-01 5.940846663685e-01 5.933469115574e-01 5.926357928271e-01 5.919517783975e-01 5.912946510301e-01 5.906648570203e-01 5.900622316877e-01 5.894871631368e-01 5.889398704333e-01 5.884191195833e-01 5.879289743131e-01 5.874636686435e-01 5.870263264936e-01 5.866179235041e-01 5.862363636901e-01 5.858829653721e-01 5.855561407685e-01 5.852577885193e-01 5.849863207063e-01 5.847414738078e-01 5.845251808982e-01 5.843341579663e-01 5.841703567026e-01 5.840324546057e-01 5.839207313963e-01 5.838367810861e-01 5.837761563625e-01 5.837417727972e-01 5.837309806943e-01 5.837471150642e-01 5.837853646654e-01 5.838485991619e-01 5.839348871810e-01 5.840434911445e-01 5.841751630951e-01 5.843290035676e-01 5.845032103643e-01 5.846996667789e-01 5.849146203054e-01 5.851508254026e-01 5.854062158585e-01 5.856786861920e-01 5.859709545524e-01 5.862780736109e-01 5.866036364058e-01 5.869448918352e-01 5.873010381591e-01 5.876722980268e-01 5.880554762054e-01 5.884535209021e-01 5.888627044955e-01 5.892834079111e-01 5.897152697584e-01 5.901555096753e-01 5.906074175439e-01 5.910659203365e-01 5.915320358648e-01 5.920043380450e-01 5.924813722143e-01 5.929638381140e-01 5.934484400188e-01 5.939383925456e-01 5.944291349607e-01 5.949206626817e-01 5.954121974422e-01 5.959024397081e-01 5.963917969515e-01 5.968779373524e-01 5.973602764190e-01 5.978386566172e-01 5.983102680831e-01 5.987763568083e-01 5.992334299064e-01 5.996827763619e-01 6.001225767427e-01 6.005510271962e-01 6.009690754093e-01 6.013728772247e-01 6.017642562985e-01 6.021397335510e-01 6.025011274245e-01 6.028456560943e-01 6.031709339213e-01 6.034803193363e-01 6.037679816587e-01 6.040372254642e-01 6.042832659310e-01 6.045065062196e-01 6.047083705580e-01 6.048836834888e-01 6.050359821845e-01 6.051591981097e-01 6.052565854873e-01 6.053259624859e-01 6.053655254016e-01 6.053756893579e-01 6.053533887837e-01 6.053005302317e-01 6.052123038090e-01 6.050931778843e-01 6.049388325728e-01 6.047481112425e-01 6.045228290030e-01 6.042577994821e-01 6.039559324569e-01 6.036149010580e-01 6.032336724060e-01 6.028142718267e-01 6.023502463243e-01 6.018459622426e-01 6.012985970259e-01 6.007067119687e-01 6.000715855295e-01 5.993909428404e-01 5.986636297062e-01 5.978903155533e-01 5.970698050900e-01 5.962013765940e-01 5.952840527027e-01 5.943196007809e-01 5.933042632926e-01 5.922388096229e-01 5.911223885790e-01 5.899547566078e-01 5.887348862228e-01 5.874634172933e-01 5.861389933752e-01 5.847610910764e-01 5.833297536014e-01 5.818435268903e-01 5.803035440962e-01 5.787088366726e-01 5.770585948602e-01 5.753544152133e-01 5.735923155665e-01 5.717768670894e-01 5.699033167581e-01 5.679755442959e-01 5.659895958907e-01 5.639486495893e-01 5.618508423092e-01 5.596960074224e-01 5.574858393409e-01 5.552178916339e-01 5.528945064273e-01 5.505142036866e-01 5.480787457416e-01 5.455872190745e-01 5.430382006750e-01 5.404351076550e-01 5.377761155039e-01 5.350642778771e-01 5.322961395962e-01 5.294754642694e-01 5.266006944698e-01 5.236731576657e-01 5.206959295191e-01 5.176628915106e-01 5.145832322891e-01 5.114513608940e-01 5.082696300935e-01 5.050426704642e-01 5.017652715100e-01 4.984437862617e-01 4.950747968170e-01 4.916644196567e-01 4.882093803581e-01 4.847127772361e-01 4.811765786437e-01 4.776005259481e-01 4.739896609509e-01 4.703401375500e-01 4.666588823061e-01 4.629440014631e-01 4.591993913507e-01 4.554281955210e-01 4.516277373302e-01 4.478045131714e-01 4.439587683873e-01 4.400945116415e-01 4.362103595481e-01 4.323128435954e-01 4.284032663880e-01 4.244837068968e-01 4.205584529777e-01 4.166279465152e-01 4.126993051262e-01 4.087717361736e-01 4.048508925932e-01 4.009389906315e-01 3.970402903504e-01 3.931597742608e-01 3.892982679802e-01 3.854623008630e-01 3.816539224835e-01 3.778794184631e-01 3.741432934861e-01 3.704461313684e-01 3.667987527669e-01 3.631982834531e-01 3.596572269033e-01 3.561746259559e-01 3.527582581271e-01 3.494126963877e-01 3.461416057004e-01 3.429545909290e-01 3.398499055958e-01 3.368414998838e-01 3.339267147913e-01 3.311157837037e-01 3.284110870689e-01 3.258194487310e-01 3.233460628078e-01 3.209922905970e-01 3.187703026315e-01 3.166760835543e-01 3.147216453035e-01 3.129059287070e-01 3.112359451436e-01 3.097138863665e-01 3.083413390625e-01 3.071284946792e-01 3.060661835825e-01 3.051706736603e-01 3.044309522155e-01 3.038577389160e-01 3.034459408719e-01 3.031979760339e-01 3.031145890397e-01 3.031912797431e-01 3.034362580365e-01 3.038337805934e-01 3.043974844545e-01 3.051111128939e-01 3.059801040206e-01 3.069979725985e-01 3.081609400806e-01 3.094687013817e-01 3.109067738120e-01 3.124857614727e-01 3.141833840036e-01 3.160106300852e-01 3.179466825512e-01 3.199975253811e-01 3.221502698254e-01 3.243999248956e-01 3.267458889647e-01 3.291704771243e-01 3.316817818218e-01 3.342573782237e-01 3.369044883000e-01 3.396069079927e-01 3.423643177478e-01 3.451705359143e-01 3.480121200698e-01 3.508923668200e-01 3.537955906074e-01 3.567248828589e-01 3.596650804616e-01 3.626195002339e-01 3.655743926358e-01 3.685291283446e-01 3.714777197010e-01 3.744104334796e-01 3.773293988601e-01 3.802213618234e-01 3.830878039527e-01 3.859206755409e-01 3.887160016849e-01 3.914703557471e-01 3.941766848671e-01 3.968353739035e-01 3.994363343467e-01 4.019820341187e-01 4.044650913645e-01 4.068820064149e-01 4.092324344764e-01 4.115083556688e-01 4.137119394062e-01 4.158359428848e-01 4.178801291868e-01 4.198427606085e-01 4.217175924992e-01 4.235098669196e-01 4.252081821911e-01 4.268188543821e-01 4.283356572653e-01 4.297581398883e-01 4.310880725454e-01 4.323184430386e-01 4.334576476091e-01 4.344941517459e-01 4.354372943890e-01 4.362803045177e-01 4.370260808513e-01 4.376770665021e-01 4.382271637653e-01 4.386863433336e-01 4.390470201984e-01 4.393151999453e-01 4.394907882145e-01 4.395755049082e-01 4.395728614011e-01 4.394818669436e-01 4.393098067809e-01 4.390532093499e-01 4.387213573692e-01 4.383116365685e-01 4.378323267541e-01 4.372851542446e-01 4.366745149872e-01 4.360062043450e-01 4.352797130990e-01 4.345073329580e-01 4.336882727244e-01 4.328324357968e-01 4.319413150352e-01 4.310239675866e-01 4.300855816917e-01 4.291321886473e-01 4.281738395353e-01 4.272116270438e-01 4.262589962450e-01 4.253177001521e-01 4.244016737006e-01 4.235135549005e-01 4.226632392596e-01 4.218613690060e-01 4.211094052281e-01 4.204260901507e-01 4.198103766424e-01 4.192771695350e-01 4.188301341835e-01 4.184801027568e-01 4.182362576290e-01 4.181045728391e-01 4.180966292013e-01 4.182160511335e-01 4.184738189260e-01 4.188746862834e-01 4.194277936167e-01 4.201379630462e-01 4.210126177176e-01 4.220565090916e-01 4.232761015593e-01 4.246743704178e-01 4.262572274625e-01 4.280258973517e-01 4.299830334311e-01 4.321342534636e-01 4.344781657929e-01 4.370145948278e-01 4.397442249328e-01 4.426681696704e-01 4.457835087584e-01 4.490875725141e-01 4.525794348394e-01 4.562541029743e-01 4.601088330087e-01 4.641385131677e-01 4.683360038145e-01 4.726985505822e-01 4.772178941520e-01 4.818884671381e-01 4.866996805094e-01 4.916487292103e-01 4.967232633432e-01 5.019159492504e-01 5.072183982291e-01 5.126189981619e-01 5.181117549034e-01 5.236817453826e-01 5.293250699978e-01 5.350248052012e-01 5.407754161842e-01 5.465628605221e-01 5.523765987228e-01 5.582079981843e-01 5.640418468200e-01 5.698705099035e-01 5.756795617189e-01 5.814603959893e-01 5.871986943898e-01 5.928840824041e-01 5.985049945271e-01 6.040483614220e-01 6.095071397112e-01 6.148630359828e-01 6.201100078604e-01 6.252342321143e-01 6.302239659608e-01 6.350721515240e-01 6.397616168271e-01 6.442884949942e-01 6.486350617370e-01 6.527970620746e-01 6.567598104457e-01 6.605177345998e-01 6.640595485233e-01 6.673748708322e-01 6.704580831763e-01 6.732952544810e-01 6.758873374016e-01 6.782163841004e-01 6.802849649910e-01 6.820814798167e-01 6.836008975704e-01 6.848411840518e-01 6.857915813148e-01 6.864576274551e-01 6.868265404104e-01 6.869021807845e-01 6.866823416210e-01 6.861664393546e-01 6.853561000585e-01 6.842481347379e-01 6.828523629445e-01 6.811648175621e-01 6.791966997263e-01 6.769474310195e-01 6.744285754235e-01 6.716470011808e-01 6.686088422281e-01 6.653314141534e-01 6.618162202296e-01 6.580869467177e-01 6.541492966760e-01 6.500255307000e-01 6.457270700027e-01 6.412748558501e-01 6.366904020789e-01 6.319859722693e-01 6.271953793700e-01 6.223300184119e-01 6.174232469313e-01 6.124924576080e-01 6.075673802867e-01 6.026736970127e-01 5.978365714804e-01 5.930882158201e-01 5.884476800949e-01 5.839520518448e-01 5.796197821880e-01 5.754829633697e-01 5.715671858370e-01 5.678927711093e-01 5.644894415885e-01 5.613713454620e-01 5.585634793569e-01 5.560803117085e-01 5.539384750888e-01 5.521461167826e-01 5.507154118153e-01 5.496498444530e-01 5.489517048049e-01 5.486188732684e-01 5.486474551819e-01 5.490294587888e-01 5.497512687191e-01 5.508001249816e-01 5.521562871031e-01 5.537999680886e-01 5.557078526552e-01 5.578539433254e-01 5.602117090751e-01 5.627496395971e-01 5.654417064161e-01 5.682502657654e-01 5.711464516049e-01 5.740976308728e-01 5.770700000885e-01 5.800301235498e-01 5.829466769026e-01 5.857879212882e-01 5.885189516041e-01 5.911162381501e-01 5.935436037734e-01 5.957790580170e-01 5.977935512247e-01 5.995619522528e-01 6.010649761406e-01 6.022751659344e-01 6.031833035949e-01 6.037626823248e-01 6.040049239465e-01 6.038967158932e-01 6.034242079718e-01 6.025868384290e-01 6.013723936070e-01 5.997841233862e-01 5.978211524483e-01 5.954871910058e-01 5.927884398522e-01 5.897340148833e-01 5.863394211967e-01 5.826182417432e-01 5.785916967371e-01 5.742830051343e-01 5.697170761961e-01 5.649244440300e-01 5.599398631480e-01 5.547969498170e-01 5.495379671640e-01 5.442065569711e-01 5.388460466362e-01 5.335064922483e-01 5.282371792789e-01 5.230917877648e-01 5.181223199312e-01 5.133847357405e-01 5.089310575596e-01 5.048135719111e-01 5.010837989587e-01 4.977887428811e-01 4.949725475798e-01 4.926726129465e-01 4.909225242432e-01 4.897475042144e-01 4.891666960612e-01 4.891910886664e-01 4.898211347114e-01 4.910513299882e-01 4.928668363118e-01 4.952472669233e-01 4.981620264237e-01 5.015735077819e-01 5.054438050535e-01 5.097247027336e-01 5.143662022703e-01 5.193185247331e-01 5.245270168802e-01 5.299370729310e-01 5.354973079226e-01 5.411501447369e-01 5.468502942163e-01 5.525421254708e-01 5.581875453262e-01 5.637382272081e-01 5.691559495867e-01 5.744068139295e-01 5.794527629064e-01 5.842723952000e-01 5.888363036499e-01 5.931283867659e-01 5.971291433194e-01 6.008273679184e-01 6.042151930393e-01 6.072863999985e-01 6.100429819077e-01 6.124854058919e-01 6.146230502419e-01 6.164627738226e-01 6.180223644275e-01 6.193149901304e-01 6.203625766033e-01 6.211921791579e-01 6.218244789837e-01 6.222947766043e-01 6.226317605712e-01 6.228714038961e-01 6.230518837878e-01 6.232104858419e-01 6.233894572198e-01 6.236276473388e-01 6.239703279763e-01 6.244554063773e-01 6.251256611072e-01 6.260179320527e-01 6.271704956753e-01 6.286135787062e-01 6.303754443198e-01 6.324824416033e-01 6.349461337994e-01 6.377816382689e-01 6.409889732417e-01 6.445673229200e-01 6.485034754477e-01 6.527789614916e-01 6.573683545068e-01 6.622386452336e-01 6.673544877053e-01 6.726675464059e-01 6.781342830982e-01 6.837002291496e-01 6.893139310433e-01 6.949190099050e-01 7.004607058696e-01 7.058834473815e-01 7.111317292957e-01 7.161589499697e-01 7.209102772801e-01 7.253445780839e-01 7.294176684386e-01 7.330930526446e-01 7.363356233350e-01 7.391145342068e-01 7.414072479754e-01 7.431888084931e-01 7.444455820943e-01 7.451610139306e-01 7.453274438877e-01 7.449355858088e-01 7.439855000527e-01 7.424764350370e-01 7.404138084108e-01 7.378095267742e-01 7.346733307409e-01 7.310326878357e-01 7.269080547677e-01 7.223405415175e-01 7.173728656030e-01 7.120608424986e-01 7.064737811849e-01 7.006872199382e-01 6.948032636342e-01 6.889219394665e-01 6.831735756833e-01 6.776894993420e-01 6.726190469863e-01 6.681163570336e-01 6.643383324582e-01 6.614482030815e-01 6.595860007067e-01 6.588945777383e-01 6.594760770061e-01 6.614162616499e-01 6.647560409767e-01 6.694963950366e-01 6.756018536870e-01 6.809908183475e-01 6.865916978566e-01 6.926516323291e-01 6.994697661617e-01 7.072785132340e-01 7.161279836798e-01 7.258321529301e-01 7.360116720414e-01 7.461785522650e-01 7.558575487000e-01 7.647144236314e-01 7.726193445410e-01 7.796549499383e-01 7.860634926585e-01 7.921440620311e-01 7.981349063437e-01 8.041190598351e-01 8.099927176425e-01 8.154862113966e-01 8.202497274882e-01 8.239716261178e-01 8.264812808549e-01 8.278134859023e-01 8.282100476221e-01 8.280817802019e-01 8.278796761693e-01 8.279888010112e-01 8.286320797395e-01 8.298119034419e-01 8.313407883356e-01 8.329255854683e-01 8.342864559032e-01 8.352513909376e-01 8.358435087191e-01 8.362780220807e-01 8.368922483965e-01 8.380539068189e-01 8.400363231557e-01 8.429230514573e-01 8.465730085571e-01 8.506703493784e-01 8.548015159092e-01 8.585949658312e-01 8.618244871927e-01 8.644679232096e-01 8.667134043543e-01 8.688896133600e-01 8.713671453170e-01 8.744242913169e-01 8.781696887349e-01 8.825123007441e-01 8.871757741996e-01 8.918084924170e-01 8.960878362581e-01 8.998167349555e-01 9.029777175872e-01 9.057384489028e-01 9.083754976184e-01 9.111763691436e-01 9.143338035961e-01 9.178750186697e-01 9.216266304203e-01 9.252706747473e-01 9.284390626644e-01 9.308065095537e-01 9.321992784473e-01 9.326458930343e-01 9.323555034158e-01 9.316519612297e-01 9.308765029470e-01 9.302771178793e-01 9.298988223028e-01 9.295902753130e-01 9.290281699259e-01 9.277984188070e-01 9.255110530862e-01 9.219230953416e-01 9.169823165486e-01 9.108447395417e-01 9.038443502934e-01 8.963991052865e-01 8.889097412622e-01 8.816960768278e-01 8.749454451258e-01 8.687099076232e-01 8.629673704361e-01 8.577042366276e-01 8.529595624045e-01 8.488874995970e-01 8.457280775411e-01 8.437159116664e-01 8.430560185200e-01 8.445551789200e-01 8.306336002264e-01 8.001863060293e-01 7.537957403872e-01 7.054725108206e-01 6.729361792989e-01 6.704926502588e-01 7.002546076869e-01 7.509898011194e-01 8.060189280731e-01 8.510131571357e-01 8.771727156265e-01 8.816747705114e-01 8.671031842741e-01 8.406008102893e-01 8.123758628560e-01 7.931959068732e-01 7.908125605454e-01 8.068133445358e-01 8.363364498097e-01 8.708003646403e-01 9.015142378051e-01 9.220512332691e-01 9.293530003332e-01 9.239194538884e-01 9.095528550560e-01 8.925644914920e-01 8.802095552527e-01 8.784003801467e-01 8.892402398460e-01 9.099508927221e-01 9.338470325343e-01 9.528572494459e-01 9.601313835641e-01 9.520260445966e-01 9.293830875782e-01 8.979881701315e-01 8.679550338384e-01 8.510060969357e-01 8.555708491261e-01 8.818491992726e-01 9.211687418225e-01 9.601312542019e-01 9.858771492321e-01 9.897594143862e-01 9.691669909973e-01 9.283532713712e-01 8.782297487856e-01 8.345751167292e-01 8.128966173943e-01 8.204994451944e-01 8.516198657081e-01 8.910696185557e-01 9.224609158091e-01 9.341872988137e-01 9.219569437601e-01 8.891717922421e-01 8.461038771688e-01 8.072879826606e-01 7.862025749955e-01 7.883536259752e-01 8.079546722906e-01 8.319716815788e-01 8.474341309666e-01 8.468352423348e-01 8.302135384254e-01 8.050179407445e-01 7.836411940530e-01 7.781616011410e-01 7.935854374839e-01 8.245396702164e-01 8.587339145611e-01 8.835410386069e-01 8.910933661604e-01 8.805625461363e-01 8.584376443279e-01 8.366858664829e-01 8.282398612759e-01 8.404413551720e-01 8.705168949098e-01 9.074341304361e-01 9.380418888987e-01 9.527558839374e-01 9.484951534995e-01 9.294098077952e-01 9.056291865437e-01 8.896769536237e-01 8.907379607468e-01 9.094290371142e-01 9.374880768829e-01 9.625331447791e-01 9.740631107661e-01 9.673981607178e-01 9.453347935037e-01 9.176354957258e-01 8.979735077890e-01 8.978825178275e-01 9.200176601281e-01 9.562106810096e-01 9.920252026247e-01 1.013596158552e+00 1.012403863734e+00 9.875780493309e-01 9.464140111113e-01 9.031798921673e-01
 5.437746456341e-01 5.443798445905e-01 5.449540622337e-01 5.455482171693e-01 5.462108447949e-01 5.469666510062e-01 5.477871674149e-01 5.486043702642e-01 5.493510278456e-01 5.500038962510e-01 5.505856685523e-01 5.511396746760e-01 5.517190522953e-01 5.523730210132e-01 5.531256619253e-01 5.539476707544e-01 5.547662011247e-01 5.555057409048e-01 5.561343557162e-01 5.566743349054e-01 5.571959325300e-01 5.577907765846e-01 5.585197876658e-01 5.593706809767e-01 5.602604551553e-01 5.610827585646e-01 5.617784138512e-01 5.623658368811e-01 5.629154853602e-01 5.635166438826e-01 5.642333891469e-01 5.650716702891e-01 5.659688144819e-01 5.668297038044e-01 5.675810713191e-01 5.682173364231e-01 5.687958440565e-01 5.693981726062e-01 5.700834111237e-01 5.708622619057e-01 5.716905644235e-01 5.725005736479e-01 5.732413743721e-01 5.739043827020e-01 5.745154892619e-01 5.751134453520e-01 5.757306422675e-01 5.763920627066e-01 5.771087169701e-01 5.778670604192e-01 5.786320497363e-01 5.793589598666e-01 5.800205386705e-01 5.806195745010e-01 5.811917455431e-01 5.817972317700e-01 5.824817524563e-01 5.832441149121e-01 5.840329459044e-01 5.847849612390e-01 5.854642450885e-01 5.860782463754e-01 5.866676345397e-01 5.872746846650e-01 5.879265776872e-01 5.886211749832e-01 5.893376970763e-01 5.900561588039e-01 5.907609504264e-01 5.914379357737e-01 5.920675606243e-01 5.926524360424e-01 5.932257242529e-01 5.938374231021e-01 5.945156611394e-01 5.952535862287e-01 5.960049120295e-01 5.967087269344e-01 5.973322848741e-01 5.978941136175e-01 5.984523447362e-01 5.990557846399e-01 5.997133140697e-01 6.004015422925e-01 6.010871120395e-01 6.017505767973e-01 6.023921805312e-01 6.030216290358e-01 6.036404552481e-01 6.042382043779e-01 6.048133218424e-01 6.054000661761e-01 6.060434102422e-01 6.067631990861e-01 6.075263921796e-01 6.082634305007e-01 6.089116548363e-01 6.094622232645e-01 6.099781536546e-01 6.105533560567e-01 6.112427296525e-01 6.120219009239e-01 6.128037203190e-01 6.135030564101e-01 6.140914652683e-01 6.146083851955e-01 6.151340818280e-01 6.157300020505e-01 6.164018117609e-01 6.171043207326e-01 6.177821987999e-01 6.184094172882e-01 6.189992119211e-01 6.195861831901e-01 6.201976141959e-01 6.208314098107e-01 6.214653861004e-01 6.220789336953e-01 6.226779465777e-01 6.232901531801e-01 6.239415773642e-01 6.246317160961e-01 6.253250070383e-01 6.259726135623e-01 6.265427807397e-01 6.270526792906e-01 6.275677233209e-01 6.281586416519e-01 6.288520959101e-01 6.296128018388e-01 6.303518946770e-01 6.309834140266e-01 6.314894413755e-01 6.319338746984e-01 6.324273029712e-01 6.330518160998e-01 6.338036119392e-01 6.346050574264e-01 6.353442136189e-01 6.359519791436e-01 6.364449255126e-01 6.369013583971e-01 6.374137311939e-01 6.380337236832e-01 6.387466452614e-01 6.394894162344e-01 6.401885655915e-01 6.407960191209e-01 6.413178191650e-01 6.418044199348e-01 6.423199656452e-01 6.429130324411e-01 6.435823810788e-01 6.442886457514e-01 6.449751728907e-01 6.456020738561e-01 6.461696507321e-01 6.467037507319e-01 6.472437095957e-01 6.478228137690e-01 6.484507013491e-01 6.491172458490e-01 6.497969302758e-01 6.504607010506e-01 6.510874114601e-01 6.516725199418e-01 6.522400458479e-01 6.528204296906e-01 6.534373529893e-01 6.540923326155e-01 6.547692310304e-01 6.554399500840e-01 6.560824137354e-01 6.566919976184e-01 6.572801595467e-01 6.578671915993e-01 6.584723466678e-01 6.591076229074e-01 6.597649802844e-01 6.604259612866e-01 6.610672458205e-01 6.616776297744e-01 6.622660358476e-01 6.628511838788e-01 6.634535658772e-01 6.640763138616e-01 6.647051210277e-01 6.653220368809e-01 6.659181421372e-01 6.664996150866e-01 6.670830540228e-01 6.676814901975e-01 6.682949165266e-01 6.689091006456e-01 6.695110002513e-01 6.701000050329e-01 6.706920827213e-01 6.712989265505e-01 6.719287671987e-01 6.725712185714e-01 6.732057173831e-01 6.738242599460e-01 6.744340220301e-01 6.750511151933e-01 6.756855199842e-01 6.763300619260e-01 6.769710771356e-01 6.775940830554e-01 6.782025804658e-01 6.788098598683e-01 6.794259503024e-01 6.800504529005e-01 6.806729784386e-01 6.812854457923e-01 6.818880202356e-01 6.824898357684e-01 6.831025840959e-01 6.837267409942e-01 6.843548280121e-01 6.849776286327e-01 6.855939161013e-01 6.862108603503e-01 6.868370550733e-01 6.874737489728e-01 6.881127718771e-01 6.887457895633e-01 6.893722119062e-01 6.899942787077e-01 6.906190537415e-01 6.912508887683e-01 6.918839902009e-01 6.925131528058e-01 6.931375099586e-01 6.937591802288e-01 6.943839103289e-01 6.950112193578e-01 6.956413605451e-01 6.962705135405e-01 6.968981109378e-01 6.975290885542e-01 6.981657262481e-01 6.988038303724e-01 6.994400801295e-01 7.000727105752e-01 7.007026501104e-01 7.013334873509e-01 7.019703870145e-01 7.026080530512e-01 7.032443553371e-01 7.038756638063e-01 7.045048745510e-01 7.051354159058e-01 7.057706936824e-01 7.064087293950e-01 7.070466798122e-01 7.076849692224e-01 7.083232026358e-01 7.089627079048e-01 7.096041811473e-01 7.102440577009e-01 7.108812721884e-01 7.115196438787e-01 7.121600349400e-01 7.128029963058e-01 7.134458082960e-01 7.140875079190e-01 7.147280364541e-01 7.153683167649e-01 7.160134008946e-01 7.166609881394e-01 7.173071886997e-01 7.179526227640e-01 7.185997740491e-01 7.192482304389e-01 7.198992214692e-01 7.205509359301e-01 7.211993968796e-01 7.218447371250e-01 7.224916979073e-01 7.231392423303e-01 7.237897579241e-01 7.244405103292e-01 7.250934182842e-01 7.257455508493e-01 7.263974414291e-01 7.270501501569e-01 7.277008834912e-01 7.283515432538e-01 7.290037723145e-01 7.296576716512e-01 7.303130571654e-01 7.309697442890e-01 7.316255771039e-01 7.322799219437e-01 7.329342927132e-01 7.335867100968e-01 7.342405330000e-01 7.348958928527e-01 7.355523020195e-01 7.362098863583e-01 7.368669026778e-01 7.375236375669e-01 7.381786589928e-01 7.388322811001e-01 7.394889143171e-01 7.401455361256e-01 7.408034709918e-01 7.414611322999e-01 7.421189051751e-01 7.427747899050e-01 7.434317510899e-01 7.440884185788e-01 7.447450962308e-01 7.454031815470e-01 7.460622056033e-01 7.467204264935e-01 7.473773515834e-01 7.480339496056e-01 7.486902858766e-01 7.493473199305e-01 7.500056354172e-01 7.506647926864e-01 7.513220478044e-01 7.519803837568e-01 7.526370322175e-01 7.532919274085e-01 7.539475745185e-01 7.546040806377e-01 7.552620989155e-01 7.559194050004e-01 7.565740528301e-01 7.572279184414e-01 7.578809122559e-01 7.585327020753e-01 7.591863103788e-01 7.598400894978e-01 7.604920575592e-01 7.611416164640e-01 7.617908453579e-01 7.624370491792e-01 7.630826301677e-01 7.637305123024e-01 7.643761625110e-01 7.650222563462e-01 7.656659432714e-01 7.663081389163e-01 7.669481129774e-01 7.675886732265e-01 7.682291953537e-01 7.688687839012e-01 7.695070134684e-01 7.701440223670e-01 7.707787794133e-01 7.714139919440e-01 7.720470803979e-01 7.726786294811e-01 7.733110286906e-01 7.739390124263e-01 7.745648688302e-01 7.751922410506e-01 7.758161858135e-01 7.764381408346e-01 7.770593497294e-01 7.776771017695e-01 7.782919784446e-01 7.789069456230e-01 7.795205146675e-01 7.801320476986e-01 7.807429411527e-01 7.813498855002e-01 7.819545416873e-01 7.825573773381e-01 7.831583469580e-01 7.837574030255e-01 7.843561970117e-01 7.849504848045e-01 7.855426336184e-01 7.861323670879e-01 7.867188716594e-01 7.873032110867e-01 7.878854597100e-01 7.884644487598e-01 7.890406564442e-01 7.896156977294e-01 7.901858823051e-01 7.907531846373e-01 7.913182803212e-01 7.918791039230e-01 7.924374238902e-01 7.929945829725e-01 7.935458108551e-01 7.940944583046e-01 7.946398200890e-01 7.951798880010e-01 7.957185287025e-01 7.962535329693e-01 7.967832357550e-01 7.973102618775e-01 7.978325940479e-01 7.983494772020e-01 7.988656623518e-01 7.993772071605e-01 7.998836693258e-01 8.003862404211e-01 8.008836996071e-01 8.013771323672e-01 8.018674845582e-01 8.023522864645e-01 8.028322804371e-01 8.033084202644e-01 8.037795751306e-01 8.042453493802e-01 8.047077039244e-01 8.051625434752e-01 8.056139708276e-01 8.060596169477e-01 8.065010406274e-01 8.069371741951e-01 8.073670074549e-01 8.077911150268e-01 8.082098629983e-01 8.086244600620e-01 8.090315218571e-01 8.094332764861e-01 8.098291564673e-01 8.102190865531e-01 8.106027922271e-01 8.109794474760e-01 8.113506163976e-01 8.117156471478e-01 8.120740978008e-01 8.124264218996e-01 8.127720842050e-01 8.131099895777e-01 8.134410606408e-01 8.137658683356e-01 8.140842598423e-01 8.143954662276e-01 8.147000694945e-01 8.149957006968e-01 8.152848316346e-01 8.155669191068e-01 8.158416940560e-01 8.161096031985e-01 8.163693078512e-01 8.166204984229e-01 8.168641990601e-01 8.170993752762e-01 8.173268133148e-01 8.175465699863e-01 8.177581276899e-01 8.179600025491e-01 8.181536628477e-01 8.183402902329e-01 8.185162995720e-01 8.186843069914e-01 8.188442264971e-01 8.189932997861e-01 8.191361800407e-01 8.192680439720e-01 8.193916459924e-01 8.195055418309e-01 8.196095815792e-01 8.197049635036e-01 8.197906415276e-01 8.198657289952e-01 8.199323768501e-01 8.199883837664e-01 8.200345363542e-01 8.200715117695e-01 8.200972794079e-01 8.201127630231e-01 8.201189858021e-01 8.201139829642e-01 8.200985381477e-01 8.200728282397e-01 8.200355212773e-01 8.199881460201e-01 8.199307964331e-01 8.198618283820e-01 8.197817410440e-01 8.196902397678e-01 8.195870208376e-01 8.194729413473e-01 8.193484496616e-01 8.192113483684e-01 8.190626973547e-01 8.189031125610e-01 8.187309259416e-01 8.185483329241e-01 8.183523580073e-01 8.181441507367e-01 8.179248901444e-01 8.176923647502e-01 8.174490633217e-01 8.171925314356e-01 8.169236152970e-01 8.166426551966e-01 8.163489297203e-01 8.160422648093e-01 8.157239304260e-01 8.153915457257e-01 8.150483936782e-01 8.146898596336e-01 8.143190486306e-01 8.139357188262e-01 8.135384789766e-01 8.131281519257e-01 8.127041527211e-01 8.122685245482e-01 8.118179105023e-01 8.113542323421e-01 8.108778426684e-01 8.103866307000e-01 8.098831682000e-01 8.093646777883e-01 8.088338698868e-01 8.082883038982e-01 8.077289663896e-01 8.071559464908e-01 8.065679820961e-01 8.059678439051e-01 8.053525794048e-01 8.047240977551e-01 8.040811843535e-01 8.034245681865e-01 8.027515983835e-01 8.020670954721e-01 8.013666635386e-01 8.006523135899e-01 7.999258986660e-01 7.991814962833e-01 7.984251094241e-01 7.976521662747e-01 7.968656451167e-01 7.960660768243e-01 7.952514342477e-01 7.944222724829e-01 7.935791899574e-01 7.927200237745e-01 7.918467186625e-01 7.909594323532e-01 7.900581333731e-01 7.891424586664e-01 7.882126206306e-01 7.872679001966e-01 7.863088457028e-01 7.853352565920e-01 7.843479062009e-01 7.833472680351e-01 7.823298530214e-01 7.813001568932e-01 7.802556889964e-01 7.791962529700e-01 7.781244596422e-01 7.770375114174e-01 7.759368087702e-01 7.748219808105e-01 7.736933651284e-01 7.725502972607e-01 7.713938983536e-01 7.702234831213e-01 7.690394650430e-01 7.678426234785e-01 7.666320246113e-01 7.654086060913e-01 7.641706461574e-01 7.629207626903e-01 7.616575970409e-01 7.603808989513e-01 7.590926501323e-01 7.577903509566e-01 7.564759832319e-01 7.551493133312e-01 7.538101193424e-01 7.524586884884e-01 7.510943941802e-01 7.497202329793e-01 7.483321807588e-01 7.469344190187e-01 7.455245992519e-01 7.441018267742e-01 7.426695177685e-01 7.412248881418e-01 7.397715733619e-01 7.383072112803e-01 7.368318762967e-01 7.353474675573e-01 7.338513065996e-01 7.323461566366e-01 7.308328767372e-01 7.293088893571e-01 7.277765390672e-01 7.262346495620e-01 7.246837366574e-01 7.231261701765e-01 7.215597076248e-01 7.199850765090e-01 7.184025797574e-01 7.168136505322e-01 7.152177879255e-01 7.136146779111e-01 7.120051217215e-01 7.103895043717e-01 7.087694897155e-01 7.071413517176e-01 7.055094232830e-01 7.038725020374e-01 7.022313229726e-01 7.005859762445e-01 6.989356431498e-01 6.972835210747e-01 6.956258646322e-01 6.939679774816e-01 6.923057832782e-01 6.906415655594e-01 6.889761744313e-01 6.873092106678e-01 6.856415779454e-01 6.839736248089e-01 6.823046146254e-01 6.806357907062e-01 6.789685058296e-01 6.773025574330e-01 6.756370213278e-01 6.739735662589e-01 6.723127700934e-01 6.706548310867e-01 6.689987020033e-01 6.673487382774e-01 6.657011434728e-01 6.640583194357e-01 6.624208745153e-01 6.607885071092e-01 6.591625720766e-01 6.575427310159e-01 6.559301926726e-01 6.543235965108e-01 6.527265031988e-01 6.511372909083e-01 6.495564578298e-01 6.479851456097e-01 6.464237309156e-01 6.448731297683e-01 6.433324502326e-01 6.418029688097e-01 6.402855134727e-01 6.387808533530e-01 6.372886579991e-01 6.358091201307e-01 6.343438443155e-01 6.328921794787e-01 6.314569917788e-01 6.300349163032e-01 6.286295341009e-01 6.272402744573e-01 6.258676711556e-01 6.245123182566e-01 6.231741632269e-01 6.218549578213e-01 6.205537928338e-01 6.192716103641e-01 6.180097314464e-01 6.167673300449e-01 6.155445404550e-01 6.143434272494e-01 6.131634921203e-01 6.120053957468e-01 6.108691327862e-01 6.097560598763e-01 6.086655333360e-01 6.075978246584e-01 6.065536826266e-01 6.055340306770e-01 6.045383596400e-01 6.035688064507e-01 6.026228592519e-01 6.017026480075e-01 6.008078860273e-01 5.999395743732e-01 5.990982288352e-01 5.982817321920e-01 5.974925414769e-01 5.967303725268e-01 5.959952273203e-01 5.952886542977e-01 5.946068525142e-01 5.939550011632e-01 5.933295392365e-01 5.927332067504e-01 5.921644481027e-01 5.916228990723e-01 5.911101142005e-01 5.906254859662e-01 5.901700451001e-01 5.897411185754e-01 5.893406909488e-01 5.889696023329e-01 5.886246680716e-01 5.883094229427e-01 5.880202468150e-01 5.877603844526e-01 5.875264857752e-01 5.873197028812e-01 5.871406594837e-01 5.869883999664e-01 5.868635063735e-01 5.867637925795e-01 5.866901094054e-01 5.866427028806e-01 5.866202311263e-01 5.866230084282e-01 5.866498361152e-01 5.867015646534e-01 5.867776104380e-01 5.868756990283e-01 5.869966297110e-01 5.871401090544e-01 5.873044689541e-01 5.874917772186e-01 5.876973942026e-01 5.879247223634e-01 5.881705255819e-01 5.884347235851e-01 5.887182869714e-01 5.890186792331e-01 5.893359095050e-01 5.896685166717e-01 5.900173104395e-01 5.903807147555e-01 5.907578360522e-01 5.911484559029e-01 5.915500090016e-01 5.919635975712e-01 5.923881688350e-01 5.928212665831e-01 5.932653505162e-01 5.937160713290e-01 5.941749408120e-01 5.946388539919e-01 5.951083811836e-01 5.955844888289e-01 5.960599668543e-01 5.965414885580e-01 5.970241746892e-01 5.975075395142e-01 5.979897949000e-01 5.984719491555e-01 5.989519474659e-01 5.994283994085e-01 5.999014631006e-01 6.003682312108e-01 6.008289653646e-01 6.012830596592e-01 6.017280734788e-01 6.021666834768e-01 6.025927335725e-01 6.030077506416e-01 6.034120198114e-01 6.038010033481e-01 6.041787360978e-01 6.045375770827e-01 6.048826160948e-01 6.052104228968e-01 6.055202175597e-01 6.058105375289e-01 6.060787839329e-01 6.063285655655e-01 6.065538588387e-01 6.067576473699e-01 6.069364399845e-01 6.070882510316e-01 6.072154359018e-01 6.073154199692e-01 6.073877401741e-01 6.074293457894e-01 6.074424657155e-01 6.074241497786e-01 6.073726230927e-01 6.072893660734e-01 6.071718589660e-01 6.070207911991e-01 6.068318996444e-01 6.066088008614e-01 6.063475405597e-01 6.060461141704e-01 6.057080043323e-01 6.053285671704e-01 6.049098133740e-01 6.044471902949e-01 6.039420934923e-01 6.033953157261e-01 6.028039462770e-01 6.021675421288e-01 6.014859210175e-01 6.007577071941e-01 5.999837786815e-01 5.991597381100e-01 5.982893733237e-01 5.973698421185e-01 5.964015347353e-01 5.953811752930e-01 5.943116978781e-01 5.931896722764e-01 5.920159908859e-01 5.907901248740e-01 5.895116055421e-01 5.881797611626e-01 5.867926296869e-01 5.853513380111e-01 5.838574126705e-01 5.823060049851e-01 5.807015743949e-01 5.790391179967e-01 5.773221088302e-01 5.755485675966e-01 5.737193613592e-01 5.718322787987e-01 5.698875290111e-01 5.678876031316e-01 5.658294282067e-01 5.637157671097e-01 5.615431433043e-01 5.593136887190e-01 5.570274277267e-01 5.546826831523e-01 5.522829543075e-01 5.498252643993e-01 5.473127377578e-01 5.447416546227e-01 5.421149220909e-01 5.394339327571e-01 5.366955892362e-01 5.339054144287e-01 5.310582530933e-01 5.281588231591e-01 5.252056939055e-01 5.221994610342e-01 5.191427375660e-01 5.160325035520e-01 5.128745193130e-01 5.096637079219e-01 5.064083265262e-01 5.031030155792e-01 4.997517905836e-01 4.963555405958e-01 4.929139418471e-01 4.894315233644e-01 4.859046193857e-01 4.823407290507e-01 4.787369518258e-01 4.750971465664e-01 4.714207104983e-01 4.677108806369e-01 4.639702584250e-01 4.601991721557e-01 4.564016048223e-01 4.525770336737e-01 4.487287909654e-01 4.448604854637e-01 4.409731447708e-01 4.370693480368e-01 4.331515520551e-01 4.292247905085e-01 4.252887996561e-01 4.213491291560e-01 4.174070541227e-01 4.134647698610e-01 4.095307433653e-01 4.056033376873e-01 4.016894456748e-01 3.977892341642e-01 3.939100393895e-01 3.900550261809e-01 3.862250372222e-01 3.824310355874e-01 3.786697553195e-01 3.749528831511e-01 3.712785141684e-01 3.676562206898e-01 3.640896506105e-01 3.605818442629e-01 3.571425766125e-01 3.537703315694e-01 3.504769222007e-01 3.472610873774e-01 3.441350340365e-01 3.410987999655e-01 3.381607332141e-01 3.353265037572e-01 3.325968876438e-01 3.299857359479e-01 3.274869502983e-01 3.251171293128e-01 3.228724077723e-01 3.207623346541e-01 3.187904884158e-01 3.169591604739e-01 3.152784216753e-01 3.137427807966e-01 3.123666131149e-01 3.111408511886e-01 3.100804999936e-01 3.091790032852e-01 3.084420932605e-01 3.078719991872e-01 3.074643387078e-01 3.072303560017e-01 3.071540533635e-01 3.072520560873e-01 3.075089675368e-01 3.079334534007e-01 3.085175872565e-01 3.092615037666e-01 3.101635002362e-01 3.112136654522e-01 3.124192891462e-01 3.137622909539e-01 3.152528532409e-01 3.168727454777e-01 3.186280472415e-01 3.205061267841e-01 3.225016204571e-01 3.246136182366e-01 3.268270013253e-01 3.291486153879e-01 3.315566969924e-01 3.340606436389e-01 3.366395963658e-01 3.392967946292e-01 3.420214447170e-01 3.448046938524e-01 3.476491906424e-01 3.505353194258e-01 3.534705984575e-01 3.564341866625e-01 3.594347221315e-01 3.624525729248e-01 3.654907019531e-01 3.685403179850e-01 3.715912174056e-01 3.746465054562e-01 3.776909542036e-01 3.807277709770e-01 3.837437649104e-01 3.867407625788e-01 3.897090841707e-01 3.926448007070e-01 3.955450106396e-01 3.984023028593e-01 4.012154715407e-01 4.039772519610e-01 4.066853234074e-01 4.093358239672e-01 4.119232937747e-01 4.144472333006e-01 4.169009067616e-01 4.192836343502e-01 4.215911633637e-01 4.238195997615e-01 4.259696919888e-01 4.280329930068e-01 4.300155263730e-01 4.319062604555e-01 4.337090383756e-01 4.354210886497e-01 4.370377597304e-01 4.385640034532e-01 4.399896631656e-01 4.413234593197e-01 4.425563863760e-01 4.436930106807e-01 4.447322312939e-01 4.456705690339e-01 4.465119598789e-01 4.472539780148e-01 4.479002455602e-01 4.484479562812e-01 4.489003138339e-01 4.492576902967e-01 4.495204126223e-01 4.496929696884e-01 4.497731718219e-01 4.497688532531e-01 4.496771531196e-01 4.495047536460e-01 4.492509298296e-01 4.489213848302e-01 4.485205166114e-01 4.480485880414e-01 4.475144687560e-01 4.469163729703e-01 4.462633298067e-01 4.455598673247e-01 4.448088756027e-01 4.440188668142e-01 4.431920411582e-01 4.423381735140e-01 4.414577384307e-01 4.405648223857e-01 4.396596460742e-01 4.387528916257e-01 4.378514993900e-01 4.369602432167e-01 4.360907159908e-01 4.352463420092e-01 4.344406827076e-01 4.336746197243e-01 4.329634289032e-01 4.323099486193e-01 4.317268759972e-01 4.312213829311e-01 4.307985552524e-01 4.304722501258e-01 4.302452075976e-01 4.301315094809e-01 4.301338962491e-01 4.302639300216e-01 4.305285734303e-01 4.309330071995e-01 4.314880551831e-01 4.321956618513e-01 4.330667991196e-01 4.341045145551e-01 4.353150538395e-01 4.367026505120e-01 4.382713173880e-01 4.400260248588e-01 4.419674574922e-01 4.440997725812e-01 4.464247709374e-01 4.489424253238e-01 4.516525962032e-01 4.545563794057e-01 4.576516111868e-01 4.609364250801e-01 4.644098248541e-01 4.680656940215e-01 4.719039060255e-01 4.759162261904e-01 4.801019387741e-01 4.844504862719e-01 4.889597540548e-01 4.936194543252e-01 4.984250148005e-01 5.033680491807e-01 5.084383263584e-01 5.136316416833e-01 5.189321876697e-01 5.243381064975e-01 5.298331081548e-01 5.354109233695e-01 5.410598755059e-01 5.467696410968e-01 5.525295340043e-01 5.583267461788e-01 5.641543757996e-01 5.699944947959e-01 5.758411893487e-01 5.816800118919e-01 5.874992307782e-01 5.932888390664e-01 5.990329002616e-01 6.047260208636e-01 6.103474004517e-01 6.158926242746e-01 6.213465608161e-01 6.266968227985e-01 6.319337666785e-01 6.370414509520e-01 6.420141027701e-01 6.468330419963e-01 6.514960685389e-01 6.559836151982e-01 6.602885457240e-01 6.644011514666e-01 6.683078911676e-01 6.720033365621e-01 6.754704657563e-01 6.787103890839e-01 6.817031153484e-01 6.844489891404e-01 6.869353943822e-01 6.891551902951e-01 6.911040089084e-01 6.927708740877e-01 6.941583099218e-01 6.952511778447e-01 6.960538531023e-01 6.965581856921e-01 6.967626563526e-01 6.966675918127e-01 6.962657632264e-01 6.955666046550e-01 6.945621162884e-01 6.932619400037e-01 6.916634998475e-01 6.897725274334e-01 6.875963558206e-01 6.851368560071e-01 6.824085140271e-01 6.794132806694e-01 6.761679248031e-01 6.726774479746e-01 6.689596946372e-01 6.650250763014e-01 6.608904790196e-01 6.565756517662e-01 6.520915660278e-01 6.474667239236e-01 6.427106207461e-01 6.378568833370e-01 6.329190013988e-01 6.279255343382e-01 6.229023953684e-01 6.178713440631e-01 6.128635410144e-01 6.079013091289e-01 6.030196074797e-01 5.982392130022e-01 5.935916678100e-01 5.891048904253e-01 5.848027029606e-01 5.807186167624e-01 5.768699941166e-01 5.732877930419e-01 5.699898218266e-01 5.669999489402e-01 5.643347168961e-01 5.620093265260e-01 5.600380188676e-01 5.584305752121e-01 5.571924903830e-01 5.563271737624e-01 5.558349470653e-01 5.557109106884e-01 5.559498532575e-01 5.565388014634e-01 5.574653137797e-01 5.587105041582e-01 5.602558437805e-01 5.620777446913e-01 5.641505804275e-01 5.664498224496e-01 5.689410132911e-01 5.715979063211e-01 5.743875499009e-01 5.772775977209e-01 5.802343234308e-01 5.832227615343e-01 5.862148251699e-01 5.891690571200e-01 5.920609266157e-01 5.948536360560e-01 5.975191472196e-01 6.000265537041e-01 6.023469487369e-01 6.044557577692e-01 6.063230875055e-01 6.079318078010e-01 6.092546804810e-01 6.102749542788e-01 6.109764230568e-01 6.113377101344e-01 6.113564046606e-01 6.110121150608e-01 6.103037170969e-01 6.092233667325e-01 6.077664978941e-01 6.059393944313e-01 6.037394845190e-01 6.011789673594e-01 5.982619592838e-01 5.950077728521e-01 5.914288549039e-01 5.875456797799e-01 5.833816892748e-01 5.789650143359e-01 5.743237950790e-01 5.694932679320e-01 5.645100999674e-01 5.594127677734e-01 5.542487954963e-01 5.490601608366e-01 5.438976879818e-01 5.388099695284e-01 5.338521493585e-01 5.290738435474e-01 5.245313674633e-01 5.202780088379e-01 5.163623971448e-01 5.128380492184e-01 5.097495394534e-01 5.071407447714e-01 5.050466486791e-01 5.034979983430e-01 5.025239284621e-01 5.021360121623e-01 5.023473323644e-01 5.031573016276e-01 5.045589129046e-01 5.065378961660e-01 5.090693905133e-01 5.121272924827e-01 5.156736612195e-01 5.196669727393e-01 5.240639201637e-01 5.288153758600e-01 5.338679938810e-01 5.391734377139e-01 5.446751816075e-01 5.503242008452e-01 5.560647547897e-01 5.618508755502e-01 5.676324090684e-01 5.733650158250e-01 5.790074876364e-01 5.845185804956e-01 5.898670798539e-01 5.950163241022e-01 5.999427380651e-01 6.046196281694e-01 6.090273541162e-01 6.131516204476e-01 6.169755408237e-01 6.204958448354e-01 6.237016983417e-01 6.265957309500e-01 6.291773685528e-01 6.314557272455e-01 6.334376494536e-01 6.351354932826e-01 6.365693748644e-01 6.377504766090e-01 6.387102093610e-01 6.394680855450e-01 6.400551551978e-01 6.405037745553e-01 6.408449858650e-01 6.411177128728e-01 6.413581817936e-01 6.416098659195e-01 6.419096078106e-01 6.423017159331e-01 6.428254674433e-01 6.435229560297e-01 6.444314339633e-01 6.455864553302e-01 6.470236013102e-01 6.487658551982e-01 6.508407275134e-01 6.532629576657e-01 6.560448173914e-01 6.591891534960e-01 6.626920136372e-01 6.665453973034e-01 6.707276809944e-01 6.752190495088e-01 6.799830555650e-01 6.849872476333e-01 6.901856962555e-01 6.955353436224e-01 7.009850984229e-01 7.064823150353e-01 7.119748910480e-01 7.174086979900e-01 7.227318906625e-01 7.278878287494e-01 7.328308168322e-01 7.375101040163e-01 7.418825556768e-01 7.459032079179e-01 7.495359958449e-01 7.527474543178e-01 7.555010977019e-01 7.577729754973e-01 7.595352965483e-01 7.607684624059e-01 7.614528325207e-01 7.615759436458e-01 7.611250180121e-01 7.600894779804e-01 7.584698270217e-01 7.562609295181e-01 7.534756004399e-01 7.501175765957e-01 7.462119936719e-01 7.417840895596e-01 7.368706610364e-01 7.315249748849e-01 7.258040424915e-01 7.197924391183e-01 7.135744133328e-01 7.072652018701e-01 7.009872687891e-01 6.948825154246e-01 6.891081079148e-01 6.838268062565e-01 6.792203509035e-01 6.754558509693e-01 6.727115011824e-01 6.711377578515e-01 6.708768104642e-01 6.720344063343e-01 6.746781683892e-01 6.788377589750e-01 6.828300323515e-01 6.871867553202e-01 6.921851645839e-01 6.981593648146e-01 7.053664821621e-01 7.138766093359e-01 7.235106572629e-01 7.338749598613e-01 7.444707917306e-01 7.548004856236e-01 7.645129470040e-01 7.734655603648e-01 7.817332947972e-01 7.895420325234e-01 7.971788072834e-01 8.048587095710e-01 8.126310554452e-01 8.203549552337e-01 8.277188345440e-01 8.343357227832e-01 8.398562860295e-01 8.440862789775e-01 8.470342371587e-01 8.489321500915e-01 8.501724454038e-01 8.511940655313e-01 8.523695306318e-01 8.539084363816e-01 8.558034285962e-01 8.578589199114e-01 8.597827383558e-01 8.612930469098e-01 8.622282519451e-01 8.626230770422e-01 8.627086431603e-01 8.628430064374e-01 8.634165981561e-01 8.647307698837e-01 8.668893732662e-01 8.697734188640e-01 8.730773183473e-01 8.763954932816e-01 8.793571241099e-01 8.817327193260e-01 8.834992736281e-01 8.848436520478e-01 8.861026590908e-01 8.876531352770e-01 8.897917052776e-01 8.926386526086e-01 8.961153443102e-01 8.999583094766e-01 9.038174738724e-01 9.073774971194e-01 9.104462009738e-01 9.130121299914e-01 9.152538143249e-01 9.174595900569e-01 9.199298233119e-01 9.228643119233e-01 9.262902131776e-01 9.300277518472e-01 9.337430358257e-01 9.370490256762e-01 9.396020018289e-01 9.412091395480e-01 9.418940029388e-01 9.418653232894e-01 9.414552710832e-01 9.410236886586e-01 9.408332233494e-01 9.409543001028e-01 9.412465807658e-01 9.413960124639e-01 9.409886523472e-01 9.396281590744e-01 9.370544871484e-01 9.331896128394e-01 9.281540165685e-01 9.222366025267e-01 9.158070140389e-01 9.092127481501e-01 9.027261774107e-01 8.965025630327e-01 8.905773141162e-01 8.849340271151e-01 8.795902477343e-01 8.746402587110e-01 8.703180343052e-01 8.670034530623e-01 8.651303480484e-01 8.649899384500e-01 8.669814111963e-01 8.460025890748e-01 8.054767010032e-01 7.527985840485e-01 7.035291083168e-01 6.762369893971e-01 6.828235738833e-01 7.204453382584e-01 7.741515899954e-01 8.266032608112e-01 8.648540742313e-01 8.823101100115e-01 8.785946288828e-01 8.586348955654e-01 8.313928045676e-01 8.077159334664e-01 7.971267422161e-01 8.042775747758e-01 8.272335888311e-01 8.590589740658e-01 8.911917061632e-01 9.164087526809e-01 9.302925770744e-01 9.317060999825e-01 9.226396965341e-01 9.077423796732e-01 8.934008457248e-01 8.861214712311e-01 8.904308498202e-01 9.069117947043e-01 9.317391715461e-01 9.578891338161e-01 9.774749562647e-01 9.839977020651e-01 9.741173750467e-01 9.488741662349e-01 9.142460503119e-01 8.806954511794e-01 8.605981196374e-01 8.632286537268e-01 8.893841131138e-01 9.303568361006e-01 9.721775391044e-01 1.001246696723e+00 1.008241515284e+00 9.900422655049e-01 9.505648037003e-01 9.005626300710e-01 8.558623642043e-01 8.323228041444e-01 8.379075721075e-01 8.674928343705e-01 9.061176705120e-01 9.372552825666e-01 9.490669269674e-01 9.371737745926e-01 9.050849893010e-01 8.633122638337e-01 8.264989364395e-01 8.078019856483e-01 8.119312162507e-01 8.322532796115e-01 8.552513914199e-01 8.678901959043e-01 8.629317806665e-01 8.410430149893e-01 8.106988141107e-01 7.856553048480e-01 7.791502942976e-01 7.962833559031e-01 8.304682935932e-01 8.677307401852e-01 8.941750601975e-01 9.013804424050e-01 8.886580171623e-01 8.632787297330e-01 8.385635915863e-01 8.289524213811e-01 8.425775518843e-01 8.761214720898e-01 9.170952643519e-01 9.509260290452e-01 9.671814560590e-01 9.626170037220e-01 9.418944065286e-01 9.162581246225e-01 8.996746542910e-01 9.023944703150e-01 9.249892304559e-01 9.580205936244e-01 9.875292513481e-01 1.001689754601e+00 9.950327491550e-01 9.701933742567e-01 9.375626874059e-01 9.123694902991e-01 9.083502688772e-01 9.299004275921e-01 9.690555959763e-01 1.010179767109e+00 1.037693005921e+00 1.041501225825e+00 1.019479762725e+00 9.780618057989e-01 9.312128152224e-01
```
