## Supplementary Data 1 for "Heart cockle shells transmit sunlight to photosymbiotic algae using bundled fiber optic cables and condensing lenses": Onebigonelittle-small_700nm_YZ_1.txt (part 2 of 12)

```
 5.376152893454e-01 5.382391229161e-01 5.388321796414e-01 5.394448160792e-01 5.401278491180e-01 5.409033679560e-01 5.417443876850e-01 5.425810708616e-01 5.433463550043e-01 5.440180578723e-01 5.446179611787e-01 5.451902745949e-01 5.457890625439e-01 5.464656501742e-01 5.472426695524e-01 5.480873539373e-01 5.489265669584e-01 5.496850496489e-01 5.503324967824e-01 5.508912359386e-01 5.514356604645e-01 5.520552448925e-01 5.528089046593e-01 5.536848269560e-01 5.545949053512e-01 5.554348732412e-01 5.561475821429e-01 5.567537061657e-01 5.573248001008e-01 5.579504998884e-01 5.586917534519e-01 5.595510194522e-01 5.604664743389e-01 5.613410771186e-01 5.621066672725e-01 5.627601090745e-01 5.633590930357e-01 5.639825100652e-01 5.646878201939e-01 5.654842107370e-01 5.663277523381e-01 5.671512597829e-01 5.679049169087e-01 5.685820527917e-01 5.692104607337e-01 5.698281048072e-01 5.704649544926e-01 5.711436889408e-01 5.718742689652e-01 5.726456294059e-01 5.734224966280e-01 5.741632080041e-01 5.748431513376e-01 5.754602315845e-01 5.760512683728e-01 5.766730234312e-01 5.773724241721e-01 5.781491846454e-01 5.789529139168e-01 5.797213831599e-01 5.804164139201e-01 5.810482274572e-01 5.816541154049e-01 5.822781577073e-01 5.829484977112e-01 5.836607542665e-01 5.843932409355e-01 5.851273551356e-01 5.858485142619e-01 5.865425132757e-01 5.871889401836e-01 5.877923087971e-01 5.883854397285e-01 5.890146323283e-01 5.897094179455e-01 5.904622666111e-01 5.912287525512e-01 5.919476368510e-01 5.925866232169e-01 5.931642265084e-01 5.937392811683e-01 5.943592187716e-01 5.950331845919e-01 5.957372108066e-01 5.964368659783e-01 5.971143919982e-01 5.977701528569e-01 5.984163240930e-01 5.990530565691e-01 5.996680958036e-01 6.002619293045e-01 6.008675936032e-01 6.015277985701e-01 6.022625121609e-01 6.030416644164e-01 6.037943039699e-01 6.044594234649e-01 6.050285897643e-01 6.055625203291e-01 6.061548689856e-01 6.068584016930e-01 6.076500385225e-01 6.084449682936e-01 6.091584573204e-01 6.097618591977e-01 6.102950342893e-01 6.108362128794e-01 6.114469972809e-01 6.121343269649e-01 6.128532166786e-01 6.135462038761e-01 6.141890885086e-01 6.147940935894e-01 6.153946207388e-01 6.160206598917e-01 6.166715620106e-01 6.173248066820e-01 6.179576118226e-01 6.185726574502e-01 6.191981285285e-01 6.198615335321e-01 6.205626294252e-01 6.212704832013e-01 6.219357643101e-01 6.225242139287e-01 6.230521980033e-01 6.235809165436e-01 6.241827341292e-01 6.248888162835e-01 6.256618697891e-01 6.264154789902e-01 6.270639450591e-01 6.275880062461e-01 6.280502048462e-01 6.285584120383e-01 6.291948287108e-01 6.299593513251e-01 6.307726716937e-01 6.315251589493e-01 6.321497516900e-01 6.326590378441e-01 6.331307256364e-01 6.336584735550e-01 6.342906584379e-01 6.350146730878e-01 6.357709340692e-01 6.364836023277e-01 6.371054587751e-01 6.376435404365e-01 6.381450209416e-01 6.386752970899e-01 6.392816476099e-01 6.399643619959e-01 6.406839908083e-01 6.413844329171e-01 6.420260725418e-01 6.426081611037e-01 6.431575311571e-01 6.437126620129e-01 6.443048305385e-01 6.449454774384e-01 6.456263403803e-01 6.463208717288e-01 6.469999872670e-01 6.476406074056e-01 6.482401406874e-01 6.488215540541e-01 6.494144809565e-01 6.500456468766e-01 6.507145892662e-01 6.514057942730e-01 6.520898309372e-01 6.527449898412e-01 6.533662329088e-01 6.539666918011e-01 6.545657099203e-01 6.551848854851e-01 6.558332775481e-01 6.565036095398e-01 6.571750649106e-01 6.578273579978e-01 6.584483784775e-01 6.590487245410e-01 6.596476015520e-01 6.602617644795e-01 6.608963353752e-01 6.615363144185e-01 6.621646409092e-01 6.627723473318e-01 6.633655777944e-01 6.639619963048e-01 6.645740631624e-01 6.652003836544e-01 6.658268485800e-01 6.664407206798e-01 6.670432243792e-01 6.676472280453e-01 6.682670353320e-01 6.689103588055e-01 6.695660032169e-01 6.702120416279e-01 6.708427134191e-01 6.714650047186e-01 6.720953486032e-01 6.727413291364e-01 6.733976205026e-01 6.740492917118e-01 6.746826725165e-01 6.753026987732e-01 6.759210847456e-01 6.765489619754e-01 6.771854266724e-01 6.778195724444e-01 6.784435302204e-01 6.790563891067e-01 6.796701352307e-01 6.802955952054e-01 6.809318924735e-01 6.815712935686e-01 6.822059330731e-01 6.828336520448e-01 6.834628670879e-01 6.841014777498e-01 6.847497180612e-01 6.854010298352e-01 6.860456653507e-01 6.866832319408e-01 6.873160253679e-01 6.879518378576e-01 6.885953650769e-01 6.892396683125e-01 6.898795072584e-01 6.905153199261e-01 6.911490556471e-01 6.917860439506e-01 6.924241347286e-01 6.930663069382e-01 6.937069861652e-01 6.943462279728e-01 6.949890102379e-01 6.956380979787e-01 6.962877203509e-01 6.969347991394e-01 6.975787680942e-01 6.982199474745e-01 6.988622573083e-01 6.995105500439e-01 7.001605392503e-01 7.008073359775e-01 7.014503821345e-01 7.020913875431e-01 7.027336638603e-01 7.033809124308e-01 7.040316617607e-01 7.046814552749e-01 7.053318729482e-01 7.059821412138e-01 7.066335104665e-01 7.072863407332e-01 7.079389532986e-01 7.085878088589e-01 7.092374244882e-01 7.098917861501e-01 7.105479717137e-01 7.112022024706e-01 7.118558993472e-01 7.125086845635e-01 7.131619399777e-01 7.138198191455e-01 7.144804819721e-01 7.151393633503e-01 7.157980504518e-01 7.164572892155e-01 7.171190072355e-01 7.177835374042e-01 7.184482113850e-01 7.191082863596e-01 7.197674385138e-01 7.204271013185e-01 7.210881825742e-01 7.217518770922e-01 7.224170867904e-01 7.230832861217e-01 7.237491177670e-01 7.244153656898e-01 7.250820035476e-01 7.257471476729e-01 7.264116116132e-01 7.270790017079e-01 7.277469867304e-01 7.284170323420e-01 7.290875800825e-01 7.297574672625e-01 7.304272481017e-01 7.310965629333e-01 7.317642830232e-01 7.324327894064e-01 7.331040684486e-01 7.337761852016e-01 7.344492995109e-01 7.351223503282e-01 7.357946435823e-01 7.364653706667e-01 7.371360622513e-01 7.378085002142e-01 7.384816314919e-01 7.391563186701e-01 7.398310342566e-01 7.405052177316e-01 7.411788508364e-01 7.418530184138e-01 7.425269113659e-01 7.432018465462e-01 7.438777123338e-01 7.445543317737e-01 7.452297238298e-01 7.459056654683e-01 7.465813342113e-01 7.472568367594e-01 7.479322182351e-01 7.486093772156e-01 7.492871934323e-01 7.499649457397e-01 7.506412228484e-01 7.513176984485e-01 7.519924340032e-01 7.526690882998e-01 7.533455885098e-01 7.540243541340e-01 7.547028680475e-01 7.553784473230e-01 7.560535995366e-01 7.567284033043e-01 7.574022879442e-01 7.580765593586e-01 7.587522371351e-01 7.594256635591e-01 7.600987514466e-01 7.607710902762e-01 7.614404473770e-01 7.621100321194e-01 7.627808690620e-01 7.634506282077e-01 7.641203773774e-01 7.647881220134e-01 7.654551643119e-01 7.661197580548e-01 7.667854432686e-01 7.674523226378e-01 7.681164609866e-01 7.687813734214e-01 7.694446095076e-01 7.701065397601e-01 7.707689782511e-01 7.714290339972e-01 7.720882610651e-01 7.727469133354e-01 7.734021648643e-01 7.740576815213e-01 7.747124578997e-01 7.753651743539e-01 7.760173815745e-01 7.766681006861e-01 7.773161965133e-01 7.779603961813e-01 7.786061246924e-01 7.792507716477e-01 7.798933144523e-01 7.805353128125e-01 7.811733867015e-01 7.818107834454e-01 7.824459008625e-01 7.830797319754e-01 7.837126023951e-01 7.843439746160e-01 7.849723794665e-01 7.855986049448e-01 7.862220706249e-01 7.868443030998e-01 7.874646147383e-01 7.880819857285e-01 7.886957612369e-01 7.893088382091e-01 7.899208541322e-01 7.905281167963e-01 7.911326695954e-01 7.917350927032e-01 7.923343010656e-01 7.929317954643e-01 7.935272508039e-01 7.941183763187e-01 7.947066047906e-01 7.952910403467e-01 7.958718589798e-01 7.964514692927e-01 7.970266227633e-01 7.975988928988e-01 7.981677827074e-01 7.987317388049e-01 7.992931471057e-01 7.998514429131e-01 8.004062000169e-01 8.009560928401e-01 8.015042056948e-01 8.020460079566e-01 8.025856541884e-01 8.031210686168e-01 8.036516667282e-01 8.041772733018e-01 8.047012317818e-01 8.052197298418e-01 8.057334794604e-01 8.062421331547e-01 8.067469993239e-01 8.072475143951e-01 8.077429108881e-01 8.082340243270e-01 8.087195062834e-01 8.092000855589e-01 8.096762952580e-01 8.101463836781e-01 8.106124123494e-01 8.110707659885e-01 8.115265356807e-01 8.119764364877e-01 8.124184173808e-01 8.128571702832e-01 8.132886251900e-01 8.137147790133e-01 8.141353259572e-01 8.145496539617e-01 8.149578094416e-01 8.153595827818e-01 8.157549199111e-01 8.161439331558e-01 8.165273933793e-01 8.169036384660e-01 8.172742361938e-01 8.176371134365e-01 8.179926257443e-01 8.183418695853e-01 8.186848147399e-01 8.190205673156e-01 8.193492710641e-01 8.196713568603e-01 8.199838212017e-01 8.202901084724e-01 8.205884201137e-01 8.208802356902e-01 8.211630648851e-01 8.214395067268e-01 8.217072038267e-01 8.219660214922e-01 8.222169769164e-01 8.224587244948e-01 8.226940294720e-01 8.229205543729e-01 8.231376340471e-01 8.233464734345e-01 8.235457305399e-01 8.237375920035e-01 8.239205260009e-01 8.240942472869e-01 8.242586447515e-01 8.244141489320e-01 8.245594458257e-01 8.246974056832e-01 8.248252415976e-01 8.249413009722e-01 8.250493619120e-01 8.251481404010e-01 8.252363868181e-01 8.253141363834e-01 8.253823665796e-01 8.254405258478e-01 8.254887043681e-01 8.255253636320e-01 8.255519665493e-01 8.255693598997e-01 8.255744132469e-01 8.255692414065e-01 8.255539004985e-01 8.255269221702e-01 8.254896223572e-01 8.254411565949e-01 8.253809554528e-01 8.253096768976e-01 8.252274734663e-01 8.251319576051e-01 8.250269885992e-01 8.249086210081e-01 8.247802283434e-01 8.246388646202e-01 8.244854919594e-01 8.243215837504e-01 8.241438124744e-01 8.239545826887e-01 8.237533925392e-01 8.235390943025e-01 8.233123023074e-01 8.230746115390e-01 8.228219630589e-01 8.225577427023e-01 8.222805771677e-01 8.219899528206e-01 8.216867219322e-01 8.213710609594e-01 8.210429162797e-01 8.207007803540e-01 8.203451961004e-01 8.199763024791e-01 8.195943676043e-01 8.191984497636e-01 8.187888854044e-01 8.183668482539e-01 8.179301436167e-01 8.174804324576e-01 8.170163206459e-01 8.165379686710e-01 8.160472773751e-01 8.155418248891e-01 8.150226948515e-01 8.144888574838e-01 8.139414215323e-01 8.133789731300e-01 8.128035828660e-01 8.122123000349e-01 8.116088365417e-01 8.109883303292e-01 8.103551993452e-01 8.097072295220e-01 8.090440259584e-01 8.083670088767e-01 8.076757793513e-01 8.069690029984e-01 8.062478343797e-01 8.055123047749e-01 8.047615331648e-01 8.039961026173e-01 8.032153506767e-01 8.024206526709e-01 8.016110150231e-01 8.007865309860e-01 7.999475005525e-01 7.990935658527e-01 7.982244192093e-01 7.973413387411e-01 7.964427058281e-01 7.955295024362e-01 7.946024723275e-01 7.936599006921e-01 7.927028921410e-01 7.917302315359e-01 7.907441998350e-01 7.897433019123e-01 7.887257839177e-01 7.876956642450e-01 7.866504627447e-01 7.855892954417e-01 7.845146789951e-01 7.834262311709e-01 7.823228827838e-01 7.812055524569e-01 7.800725486028e-01 7.789265104118e-01 7.777652204031e-01 7.765900842040e-01 7.754033152310e-01 7.742008289507e-01 7.729837715440e-01 7.717537487123e-01 7.705098102906e-01 7.692527959893e-01 7.679818101225e-01 7.666975417940e-01 7.654012729322e-01 7.640893113064e-01 7.627660554444e-01 7.614285591897e-01 7.600794265340e-01 7.587178532359e-01 7.573427036717e-01 7.559560310951e-01 7.545564130459e-01 7.531460331919e-01 7.517228785820e-01 7.502876283760e-01 7.488417160635e-01 7.473841287468e-01 7.459160493267e-01 7.444355092225e-01 7.429453647740e-01 7.414444745996e-01 7.399337299245e-01 7.384119972094e-01 7.368806425046e-01 7.353391780457e-01 7.337891293816e-01 7.322285118489e-01 7.306601695314e-01 7.290818519223e-01 7.274967083497e-01 7.259017129257e-01 7.242992660662e-01 7.226903875191e-01 7.210721955869e-01 7.194477606186e-01 7.178165003087e-01 7.161788335884e-01 7.145341204952e-01 7.128842052043e-01 7.112289462915e-01 7.095680919266e-01 7.079028962839e-01 7.062319318505e-01 7.045569751489e-01 7.028788325156e-01 7.011972082284e-01 6.995119665765e-01 6.978243170988e-01 6.961337962687e-01 6.944412855135e-01 6.927472017231e-01 6.910514709744e-01 6.893553896975e-01 6.876587099369e-01 6.859616086281e-01 6.842652569696e-01 6.825694853067e-01 6.808755308493e-01 6.791824280398e-01 6.774922204981e-01 6.758040330775e-01 6.741192273042e-01 6.724370351414e-01 6.707591358267e-01 6.690852491894e-01 6.674166766185e-01 6.657531522013e-01 6.640959660420e-01 6.624445949751e-01 6.607995873517e-01 6.591632181411e-01 6.575334057988e-01 6.559104336577e-01 6.542987192687e-01 6.526951364556e-01 6.511011225360e-01 6.495169699542e-01 6.479445422974e-01 6.463829207139e-01 6.448328311000e-01 6.432952686661e-01 6.417699304018e-01 6.402577259492e-01 6.387601136202e-01 6.372768517932e-01 6.358081288700e-01 6.343537179130e-01 6.329162191550e-01 6.314949573731e-01 6.300903746116e-01 6.287028595333e-01 6.273327746179e-01 6.259817415219e-01 6.246495014361e-01 6.233359465797e-01 6.220418681286e-01 6.207679938596e-01 6.195152747442e-01 6.182837049292e-01 6.170729430329e-01 6.158843167807e-01 6.147179750470e-01 6.135742092964e-01 6.124554071881e-01 6.113578929409e-01 6.102849211339e-01 6.092375901993e-01 6.082141576908e-01 6.072164588209e-01 6.062425887921e-01 6.052965535895e-01 6.043745958443e-01 6.034790101033e-01 6.026115659095e-01 6.017700024217e-01 6.009552683835e-01 6.001678804783e-01 5.994094726776e-01 5.986772635166e-01 5.979733108509e-01 5.972988488913e-01 5.966505652067e-01 5.960317208719e-01 5.954408724754e-01 5.948792548144e-01 5.943463781152e-01 5.938404977761e-01 5.933654368223e-01 5.929164921399e-01 5.924989871663e-01 5.921082021260e-01 5.917464889331e-01 5.914130961013e-01 5.911074654241e-01 5.908298281174e-01 5.905804874658e-01 5.903585371016e-01 5.901647118661e-01 5.899981966168e-01 5.898585100036e-01 5.897448052480e-01 5.896586395712e-01 5.895982035583e-01 5.895624871449e-01 5.895528611540e-01 5.895680283500e-01 5.896078020414e-01 5.896731503616e-01 5.897602453814e-01 5.898712584446e-01 5.900035665306e-01 5.901585162490e-01 5.903353598030e-01 5.905324911548e-01 5.907510729966e-01 5.909877942057e-01 5.912454397116e-01 5.915195006290e-01 5.918115251859e-01 5.921218245608e-01 5.924452857238e-01 5.927875292889e-01 5.931434191516e-01 5.935125766574e-01 5.938953100510e-01 5.942897245643e-01 5.946965420173e-01 5.951125353410e-01 5.955393214686e-01 5.959753409485e-01 5.964181673308e-01 5.968692777154e-01 5.973267399675e-01 5.977884980189e-01 5.982551309221e-01 5.987244969893e-01 5.991974008042e-01 5.996703930484e-01 6.001450670301e-01 6.006189149260e-01 6.010915399081e-01 6.015619191518e-01 6.020264238718e-01 6.024893384077e-01 6.029453498856e-01 6.033947193018e-01 6.038363668422e-01 6.042690949170e-01 6.046950467406e-01 6.051071074119e-01 6.055091154524e-01 6.058973985695e-01 6.062731468824e-01 6.066339649618e-01 6.069772224689e-01 6.073065001270e-01 6.076151123032e-01 6.079062512028e-01 6.081771026204e-01 6.084263330601e-01 6.086549850948e-01 6.088588215442e-01 6.090404585444e-01 6.091950326012e-01 6.093243412702e-01 6.094265546837e-01 6.095002274213e-01 6.095451574425e-01 6.095595599066e-01 6.095450613747e-01 6.094956412267e-01 6.094149897472e-01 6.093000573105e-01 6.091500658892e-01 6.089661508020e-01 6.087419868380e-01 6.084815319634e-01 6.081838042846e-01 6.078457769104e-01 6.074688872972e-01 6.070482238208e-01 6.065877020374e-01 6.060834634524e-01 6.055361470083e-01 6.049445292004e-01 6.043071363187e-01 6.036242375641e-01 6.028949514053e-01 6.021183348021e-01 6.012931185425e-01 6.004190409101e-01 5.994967221364e-01 5.985233784046e-01 5.974994113829e-01 5.964229582624e-01 5.952966429513e-01 5.941167604951e-01 5.928843199274e-01 5.915976651590e-01 5.902572008748e-01 5.888622682733e-01 5.874123738930e-01 5.859071136814e-01 5.843462737593e-01 5.827299857508e-01 5.810566778352e-01 5.793266014950e-01 5.775409704484e-01 5.756959784471e-01 5.737949336926e-01 5.718359046294e-01 5.698184800438e-01 5.677452163557e-01 5.656120557706e-01 5.634235910106e-01 5.611734864055e-01 5.588680158003e-01 5.565050797596e-01 5.540837515616e-01 5.516054787731e-01 5.490692167906e-01 5.464769618667e-01 5.438280413008e-01 5.411236304827e-01 5.383614858071e-01 5.355456447619e-01 5.326745024718e-01 5.297483051442e-01 5.267704630511e-01 5.237370076485e-01 5.206539223270e-01 5.175162640328e-01 5.143296729753e-01 5.110939595014e-01 5.078087071282e-01 5.044766923476e-01 5.010967101231e-01 4.976731368945e-01 4.942030925878e-01 4.906926749697e-01 4.871404020696e-01 4.835478838268e-01 4.799182634132e-01 4.762496520878e-01 4.725473302404e-01 4.688126880180e-01 4.650472651454e-01 4.612514726228e-01 4.574284466364e-01 4.535819717095e-01 4.497125149087e-01 4.458240123356e-01 4.419162820507e-01 4.379956980036e-01 4.340630783426e-01 4.301207519238e-01 4.261736750385e-01 4.222213597726e-01 4.182725688857e-01 4.143245657681e-01 4.103867877958e-01 4.064587209217e-01 4.025451965369e-01 3.986525034986e-01 3.947789566576e-01 3.909356165626e-01 3.871211229912e-01 3.833447093626e-01 3.796072548561e-01 3.759153039814e-01 3.722745703981e-01 3.686856827716e-01 3.651611837214e-01 3.616974197088e-01 3.583076324810e-01 3.549919565356e-01 3.517583666548e-01 3.486116770054e-01 3.455544583680e-01 3.425999635621e-01 3.397428288385e-01 3.370001008662e-01 3.343658459916e-01 3.318551271442e-01 3.294673193669e-01 3.272097978915e-01 3.250878764254e-01 3.231023372271e-01 3.212657002954e-01 3.195724781869e-01 3.180360166726e-01 3.166505554724e-01 3.154283126749e-01 3.143673856225e-01 3.134674299703e-01 3.127400589091e-01 3.121730780318e-01 3.117825210037e-01 3.115547785803e-01 3.115034340303e-01 3.116163936564e-01 3.118981006641e-01 3.123480977001e-01 3.129599365372e-01 3.137399147083e-01 3.146714134200e-01 3.157679158702e-01 3.170088058393e-01 3.184030654853e-01 3.199374306857e-01 3.216113345973e-01 3.234210996191e-01 3.253532051135e-01 3.274140600585e-01 3.295825690055e-01 3.318700614979e-01 3.342523147782e-01 3.367379710425e-01 3.393109462202e-01 3.419674308192e-01 3.447052844416e-01 3.475074303777e-01 3.503799920485e-01 3.533029920785e-01 3.562841462249e-01 3.593022146784e-01 3.623616069898e-01 3.654520509967e-01 3.685642895480e-01 3.717000592494e-01 3.748420544409e-01 3.779975410382e-01 3.811467023891e-01 3.842956596671e-01 3.874313409462e-01 3.905503289937e-01 3.936501754572e-01 3.967211000204e-01 3.997632836070e-01 4.027660962387e-01 4.057305303977e-01 4.086486794418e-01 4.115165916028e-01 4.143320267477e-01 4.170870333548e-01 4.197829348992e-01 4.224122794310e-01 4.249726198866e-01 4.274616147326e-01 4.298727457977e-01 4.322105302285e-01 4.344615957663e-01 4.366328161108e-01 4.387168997471e-01 4.407117573944e-01 4.426192270208e-01 4.444309574011e-01 4.461538303788e-01 4.477766239709e-01 4.493072099838e-01 4.507384144567e-01 4.520705872533e-01 4.533057036890e-01 4.544396245957e-01 4.554771729457e-01 4.564110052199e-01 4.572479011414e-01 4.579858516678e-01 4.586253954575e-01 4.591679483618e-01 4.596140339192e-01 4.599659730939e-01 4.602244117580e-01 4.603925120141e-01 4.604709846353e-01 4.604629286676e-01 4.603713563397e-01 4.601975233008e-01 4.599472352223e-01 4.596209749488e-01 4.592258205379e-01 4.587636192404e-01 4.582381360868e-01 4.576556421717e-01 4.570177776081e-01 4.563349768386e-01 4.556067791214e-01 4.548448164544e-01 4.540479566573e-01 4.532286770809e-01 4.523894047486e-01 4.515383185422e-01 4.506830841203e-01 4.498285127685e-01 4.489850969785e-01 4.481564929716e-01 4.473549436160e-01 4.465846084962e-01 4.458549126841e-01 4.451751970560e-01 4.445495550413e-01 4.439925128085e-01 4.435081836275e-01 4.431073066480e-01 4.427946735696e-01 4.425825558600e-01 4.424778713175e-01 4.424869675716e-01 4.426223681783e-01 4.428855589749e-01 4.432893447526e-01 4.438375920342e-01 4.445388914454e-01 4.453988812292e-01 4.464228106598e-01 4.476188885343e-01 4.489884557059e-01 4.505382848067e-01 4.522708784353e-01 4.541909664920e-01 4.562991387461e-01 4.585991516833e-01 4.610917623654e-01 4.637764449551e-01 4.666535939387e-01 4.697239394548e-01 4.729853067584e-01 4.764329543246e-01 4.800675172727e-01 4.838820892724e-01 4.878754378620e-01 4.920401258468e-01 4.963743340525e-01 5.008671151555e-01 5.055139477333e-01 5.103097566727e-01 5.152423241523e-01 5.203068027735e-01 5.254934727823e-01 5.307935869684e-01 5.361967666138e-01 5.416943012619e-01 5.472749340484e-01 5.529271177975e-01 5.586433726088e-01 5.644089090729e-01 5.702152787503e-01 5.760485477613e-01 5.818983408228e-01 5.877528141051e-01 5.935979453901e-01 5.994249288895e-01 6.052163562531e-01 6.109659194530e-01 6.166574755495e-01 6.222773196855e-01 6.278186418882e-01 6.332614455681e-01 6.386019873885e-01 6.438166992794e-01 6.489066846447e-01 6.538500306360e-01 6.586387534371e-01 6.632610527871e-01 6.677028746707e-01 6.719589810398e-01 6.760095893290e-01 6.798551789043e-01 6.834735816277e-01 6.868630261646e-01 6.900107999915e-01 6.929075750327e-01 6.955483749474e-01 6.979186922061e-01 7.000201671022e-01 7.018342878252e-01 7.033668838456e-01 7.046046418627e-01 7.055433035227e-01 7.061838296717e-01 7.065168111301e-01 7.065467154473e-01 7.062637616183e-01 7.056750733791e-01 7.047771123878e-01 7.035732843927e-01 7.020672036023e-01 7.002574687271e-01 6.981563317210e-01 6.957625459568e-01 6.930902569675e-01 6.901409821446e-01 6.869314350111e-01 6.834693550321e-01 6.797671936787e-01 6.758412703132e-01 6.717006816911e-01 6.673715248598e-01 6.628626519452e-01 6.582007799387e-01 6.534004417112e-01 6.484851332743e-01 6.434824343738e-01 6.384078456503e-01 6.332958174563e-01 6.281642885153e-01 6.230480674224e-01 6.179678125312e-01 6.129552286347e-01 6.080391620566e-01 6.032451779005e-01 5.986075362074e-01 5.941472491914e-01 5.898979055817e-01 5.858795785735e-01 5.821229575069e-01 5.786504832946e-01 5.754807598729e-01 5.726368824155e-01 5.701326410240e-01 5.679855405522e-01 5.662023410082e-01 5.647943598819e-01 5.637649719683e-01 5.631147586931e-01 5.628409173290e-01 5.629382866760e-01 5.633955307442e-01 5.642007575729e-01 5.653380482193e-01 5.667853334607e-01 5.685242948643e-01 5.705249304393e-01 5.727670126913e-01 5.752145707791e-01 5.778403635460e-01 5.806142535586e-01 5.834985924254e-01 5.864644256156e-01 5.894751097979e-01 5.924990457085e-01 5.954993808737e-01 5.984468133420e-01 6.013055150109e-01 6.040449912274e-01 6.066376687542e-01 6.090500927226e-01 6.112586920556e-01 6.132330119895e-01 6.149533123770e-01 6.163966578437e-01 6.175396966948e-01 6.183697492580e-01 6.188626517668e-01 6.190147510283e-01 6.188100187495e-01 6.182398569910e-01 6.173014408318e-01 6.159908146419e-01 6.143092941061e-01 6.122573056652e-01 6.098464693410e-01 6.070830369597e-01 6.039819121493e-01 6.005581262779e-01 5.968335193117e-01 5.928311512309e-01 5.885790236222e-01 5.841058554876e-01 5.794460921286e-01 5.746399236805e-01 5.697226118650e-01 5.647429444660e-01 5.597446477978e-01 5.547770468945e-01 5.498896094316e-01 5.451345308428e-01 5.405677960799e-01 5.362377264325e-01 5.322016418272e-01 5.285056764404e-01 5.252022385854e-01 5.223357459547e-01 5.199451941233e-01 5.180704502011e-01 5.167369043583e-01 5.159707563246e-01 5.157864542843e-01 5.161918026511e-01 5.171875262190e-01 5.187641591003e-01 5.209090967357e-01 5.235968384118e-01 5.267978809026e-01 5.304794767376e-01 5.345976302578e-01 5.391098337012e-01 5.439698411141e-01 5.491242951220e-01 5.545249100083e-01 5.601191506725e-01 5.658557108880e-01 5.716842110455e-01 5.775542942814e-01 5.834234043644e-01 5.892424796208e-01 5.949761212857e-01 6.005812964833e-01 6.060260185804e-01 6.112772103817e-01 6.163086942625e-01 6.210982551645e-01 6.256198184775e-01 6.298637290770e-01 6.338115467512e-01 6.374573091455e-01 6.407942687304e-01 6.438208744347e-01 6.465354528223e-01 6.489445311530e-01 6.510584865272e-01 6.528832167994e-01 6.544411787466e-01 6.557440519170e-01 6.568147461799e-01 6.576807466823e-01 6.583647262825e-01 6.589032254008e-01 6.593242806845e-01 6.596667765525e-01 6.599658779046e-01 6.602642075036e-01 6.605992561721e-01 6.610159456958e-01 6.615527515952e-01 6.622499540149e-01 6.631492343942e-01 6.642797563993e-01 6.656827531149e-01 6.673809429373e-01 6.693995949230e-01 6.717551276384e-01 6.744604413779e-01 6.775199768099e-01 6.809281871842e-01 6.846800129549e-01 6.887549691380e-01 6.931324736326e-01 6.977790218337e-01 7.026636133754e-01 7.077439167789e-01 7.129754360092e-01 7.183098568232e-01 7.236973059399e-01 7.290879932782e-01 7.344258636552e-01 7.396647307326e-01 7.447480215199e-01 7.496301335705e-01 7.542605002024e-01 7.585946510559e-01 7.625928377642e-01 7.662078122859e-01 7.694113552974e-01 7.721615580700e-01 7.744312199136e-01 7.761888760195e-01 7.774093780526e-01 7.780686236274e-01 7.781442693285e-01 7.776255807803e-01 7.764892329547e-01 7.747343382274e-01 7.723515599403e-01 7.693470713652e-01 7.657286720279e-01 7.615151638496e-01 7.567397672056e-01 7.514393199808e-01 7.456780562860e-01 7.395186720866e-01 7.330592408738e-01 7.264032835916e-01 7.196790295132e-01 7.130311148670e-01 7.066184512536e-01 7.006248130337e-01 6.952283639426e-01 6.906307478491e-01 6.870164050996e-01 6.845701516723e-01 6.834512100240e-01 6.837947470099e-01 6.857006499166e-01 6.879809907909e-01 6.907212890883e-01 6.942350366144e-01 6.988971590759e-01 7.050070847986e-01 7.126644378691e-01 7.217070022035e-01 7.317472812836e-01 7.422767154244e-01 7.527865935180e-01 7.629102464171e-01 7.724977119353e-01 7.816156908992e-01 7.904852745296e-01 7.993823356430e-01 8.085043321864e-01 8.178719719259e-01 8.273074217960e-01 8.364562048951e-01 8.448934653174e-01 8.522325294992e-01 8.582498674657e-01 8.629326386426e-01 8.664915614341e-01 8.693051097857e-01 8.717954622362e-01 8.743159899508e-01 8.770581873065e-01 8.800003617442e-01 8.829317616204e-01 8.855489295019e-01 8.875699752631e-01 8.888332676822e-01 8.893789577065e-01 8.894532994519e-01 8.894274751706e-01 8.897140198480e-01 8.906310266796e-01 8.923047242230e-01 8.946336472309e-01 8.973252303733e-01 8.999809125894e-01 9.022318829600e-01 9.038471251557e-01 9.048033458517e-01 9.052882396511e-01 9.056419209261e-01 9.062543336788e-01 9.074326607645e-01 9.093131771135e-01 9.118268689453e-01 9.147221426827e-01 9.176596607159e-01 9.203233976495e-01 9.225332615298e-01 9.242855406614e-01 9.257741616233e-01 9.273051857493e-01 9.291927606052e-01 9.316516444277e-01 9.347170528032e-01 9.382079069911e-01 9.417747790026e-01 9.450129401922e-01 9.475590834541e-01 9.492033112521e-01 9.499537108936e-01 9.500183779990e-01 9.497357460571e-01 9.494786653183e-01 9.495294865735e-01 9.499790180808e-01 9.507053684175e-01 9.514087834557e-01 9.516845254559e-01 9.511353117382e-01 9.494951707290e-01 9.466729588311e-01 9.427579852412e-01 9.380040646155e-01 9.327335149257e-01 9.272406874301e-01 9.217424384804e-01 9.163502173221e-01 9.110768546744e-01 9.059000333824e-01 9.008548984356e-01 8.960749399182e-01 8.918457757129e-01 8.886514295109e-01 8.871266048082e-01 8.876004290561e-01 8.811726238610e-01 8.563033939887e-01 8.088700345789e-01 7.523906638735e-01 7.049047373920e-01 6.851214373405e-01 7.013714714712e-01 7.457229222541e-01 8.004547319988e-01 8.483989159840e-01 8.783517343415e-01 8.860727507890e-01 8.737349691258e-01 8.486996658414e-01 8.217114388934e-01 8.038953087768e-01 8.028495907494e-01 8.195990968347e-01 8.487734082147e-01 8.818499748194e-01 9.106849428240e-01 9.297193321555e-01 9.366281343932e-01 9.322341468333e-01 9.199931462103e-01 9.052447490550e-01 8.941435963045e-01 8.920945292876e-01 9.020366693749e-01 9.231518988907e-01 9.509347455345e-01 9.784417583661e-01 9.982763548665e-01 1.004444934275e+00 9.938967737627e-01 9.677047447242e-01 9.316983781775e-01 8.961838067567e-01 8.736101310278e-01 8.737435005112e-01 8.981246364131e-01 9.386024770678e-01 9.812825169233e-01 1.012274634724e+00 1.021820004295e+00 1.006347217274e+00 9.693658995386e-01 9.212435313472e-01 8.774245538517e-01 8.535127960448e-01 8.576081373059e-01 8.851527654135e-01 9.217943900889e-01 9.513570618683e-01 9.621490571610e-01 9.499430617628e-01 9.184758946256e-01 8.785048059778e-01 8.446645006933e-01 8.295281131499e-01 8.367045261828e-01 8.585429816426e-01 8.810405929310e-01 8.911818854561e-01 8.820711646950e-01 8.550025070247e-01 8.194394289811e-01 7.904277441586e-01 7.823564297049e-01 8.005052153123e-01 8.372029243189e-01 8.769297342870e-01 9.046070729187e-01 9.112732491582e-01 8.963147737186e-01 8.676695535431e-01 8.398757404610e-01 8.288126230027e-01 8.434277139263e-01 8.799366971885e-01 9.244940437724e-01 9.611980869482e-01 9.788120369550e-01 9.739079053976e-01 9.515765124308e-01 9.240827356928e-01 9.067754046491e-01 9.110039508494e-01 9.373753723747e-01 9.753945585620e-01 1.009639353665e+00 1.027035799932e+00 1.021305592917e+00 9.947751493922e-01 9.581632600627e-01 9.278544380022e-01 9.195215292007e-01 9.394245480703e-01 9.802455195392e-01 1.025598050945e+00 1.058514472089e+00 1.067497272192e+00 1.049234498399e+00 1.009212202310e+00 9.607723023970e-01
 5.313991200781e-01 5.320414617441e-01 5.326527538747e-01 5.332848283913e-01 5.339878178411e-01 5.347837963243e-01 5.356452143820e-01 5.365011505205e-01 5.372854686005e-01 5.379765146326e-01 5.385946093538e-01 5.391858175393e-01 5.398039736362e-01 5.405039682641e-01 5.413044834397e-01 5.421730470786e-01 5.430327064950e-01 5.438102911861e-01 5.444759214999e-01 5.450557104086e-01 5.456234591237e-01 5.462665444809e-01 5.470460635301e-01 5.479450394143e-01 5.488756678611e-01 5.497333969422e-01 5.504641083468e-01 5.510888632239e-01 5.516816137282e-01 5.523315097680e-01 5.530968275108e-01 5.539785978850e-01 5.549113281406e-01 5.557996955791e-01 5.565799522012e-01 5.572503961654e-01 5.578696375430e-01 5.585138194504e-01 5.592391117795e-01 5.600527218187e-01 5.609115149643e-01 5.617483141995e-01 5.625145329649e-01 5.632069181701e-01 5.638530413926e-01 5.644893036991e-01 5.651450878089e-01 5.658419484406e-01 5.665879694948e-01 5.673713841909e-01 5.681600168375e-01 5.689157075533e-01 5.696137928753e-01 5.702501782276e-01 5.708596178309e-01 5.714973292753e-01 5.722106798916e-01 5.730020749416e-01 5.738213529413e-01 5.746067843210e-01 5.753189422883e-01 5.759684477140e-01 5.765907378442e-01 5.772323136695e-01 5.779206827775e-01 5.786512725175e-01 5.794011741791e-01 5.801510420996e-01 5.808882997314e-01 5.815978478714e-01 5.822629522689e-01 5.828856302658e-01 5.834985402887e-01 5.841448683065e-01 5.848562840562e-01 5.856246019690e-01 5.864052426002e-01 5.871388237493e-01 5.877938921960e-01 5.883885266828e-01 5.889810237698e-01 5.896180853220e-01 5.903079702676e-01 5.910263282588e-01 5.917408998810e-01 5.924341301823e-01 5.931055589823e-01 5.937672960223e-01 5.944220493930e-01 5.950554716293e-01 5.956697155276e-01 5.962931901091e-01 5.969701453408e-01 5.977207600164e-01 5.985141741540e-01 5.992830065041e-01 5.999648303114e-01 6.005533179000e-01 6.011058442235e-01 6.017143209417e-01 6.024327463882e-01 6.032380901143e-01 6.040465430252e-01 6.047744139851e-01 6.053941840651e-01 6.059428357327e-01 6.064987624138e-01 6.071250933774e-01 6.078279863594e-01 6.085627112293e-01 6.092729574576e-01 6.099325149746e-01 6.105516569109e-01 6.111665845074e-01 6.118072231543e-01 6.124757336420e-01 6.131483924171e-01 6.137992041174e-01 6.144322322113e-01 6.150715099793e-01 6.157462425907e-01 6.164586320544e-01 6.171817781785e-01 6.178644521847e-01 6.184719918648e-01 6.190169365407e-01 6.195610514188e-01 6.201752107768e-01 6.208926075660e-01 6.216774906807e-01 6.224452543990e-01 6.231124104795e-01 6.236540652578e-01 6.241335283690e-01 6.246578738749e-01 6.253075861343e-01 6.260846321263e-01 6.269104140245e-01 6.276763565681e-01 6.283170061408e-01 6.288430651253e-01 6.293314734759e-01 6.298739022948e-01 6.305178986695e-01 6.312542803016e-01 6.320240124439e-01 6.327500318278e-01 6.333877512081e-01 6.339421094319e-01 6.344596191929e-01 6.350041218892e-01 6.356237871150e-01 6.363200885955e-01 6.370533415998e-01 6.377670094496e-01 6.384243092410e-01 6.390225488221e-01 6.395864647217e-01 6.401550251684e-01 6.407614785328e-01 6.414167679785e-01 6.421121963283e-01 6.428211606884e-01 6.435158573166e-01 6.441703961834e-01 6.447836109857e-01 6.453783363514e-01 6.459852284684e-01 6.466307973456e-01 6.473143439747e-01 6.480200063458e-01 6.487168298806e-01 6.493840489728e-01 6.500184496696e-01 6.506309740641e-01 6.512433321420e-01 6.518762750975e-01 6.525369428789e-01 6.532197586560e-01 6.539024373028e-01 6.545659355239e-01 6.551993840307e-01 6.558115972501e-01 6.564218852939e-01 6.570488616669e-01 6.576956077117e-01 6.583472951278e-01 6.589863036123e-01 6.596057156673e-01 6.602122880334e-01 6.608221008877e-01 6.614473792975e-01 6.620863173195e-01 6.627246629742e-01 6.633507504604e-01 6.639664516794e-01 6.645828057327e-01 6.652175061769e-01 6.658750193846e-01 6.665416878794e-01 6.671999534045e-01 6.678434988980e-01 6.684768990209e-01 6.691188499022e-01 6.697775028817e-01 6.704461797970e-01 6.711077202260e-01 6.717524134760e-01 6.723838462660e-01 6.730134662174e-01 6.736533006994e-01 6.743008578537e-01 6.749467437656e-01 6.755811930981e-01 6.762052470135e-01 6.768315495375e-01 6.774688727171e-01 6.781183144533e-01 6.787694936843e-01 6.794151273579e-01 6.800549030260e-01 6.806958919531e-01 6.813466429989e-01 6.820069008483e-01 6.826690294943e-01 6.833247071077e-01 6.839722704713e-01 6.846164867375e-01 6.852647382967e-01 6.859189431214e-01 6.865741652168e-01 6.872259177632e-01 6.878723913057e-01 6.885180043379e-01 6.891653740168e-01 6.898152926516e-01 6.904685515026e-01 6.911198809004e-01 6.917713264539e-01 6.924265803976e-01 6.930853029783e-01 6.937455898197e-01 6.944042303997e-01 6.950597848050e-01 6.957114180905e-01 6.963656833051e-01 6.970252041650e-01 6.976860114002e-01 6.983435377990e-01 6.989986067886e-01 6.996506323510e-01 7.003041433765e-01 7.009625902111e-01 7.016250375194e-01 7.022862476810e-01 7.029471413910e-01 7.036099571838e-01 7.042735796433e-01 7.049373891716e-01 7.056012356760e-01 7.062626422633e-01 7.069232180614e-01 7.075894812328e-01 7.082571121622e-01 7.089231579801e-01 7.095892842579e-01 7.102537896433e-01 7.109198241141e-01 7.115895715188e-01 7.122616520348e-01 7.129322249096e-01 7.136030415751e-01 7.142750397560e-01 7.149488828669e-01 7.156251109739e-01 7.163021503072e-01 7.169748544698e-01 7.176464200759e-01 7.183175458260e-01 7.189932469674e-01 7.196687651411e-01 7.203470307358e-01 7.210258365503e-01 7.217036532596e-01 7.223840330921e-01 7.230628871325e-01 7.237410886236e-01 7.244202989193e-01 7.251008732957e-01 7.257809489433e-01 7.264645208200e-01 7.271500211483e-01 7.278335108317e-01 7.285173463057e-01 7.292005693435e-01 7.298833891048e-01 7.305653942102e-01 7.312499028395e-01 7.319375057935e-01 7.326245463281e-01 7.333121166686e-01 7.339996117442e-01 7.346849171628e-01 7.353712665522e-01 7.360593092057e-01 7.367476686508e-01 7.374371787369e-01 7.381279138636e-01 7.388176116104e-01 7.395079039440e-01 7.401979372129e-01 7.408877641308e-01 7.415794652212e-01 7.422720543658e-01 7.429646003407e-01 7.436569241550e-01 7.443509033209e-01 7.450431679355e-01 7.457348869679e-01 7.464281819380e-01 7.471236429125e-01 7.478168774817e-01 7.485128586518e-01 7.492086955936e-01 7.499028875519e-01 7.505975307056e-01 7.512934125436e-01 7.519874254682e-01 7.526845557940e-01 7.533825748475e-01 7.540779528774e-01 7.547725291531e-01 7.554660699286e-01 7.561608892776e-01 7.568555749729e-01 7.575520342172e-01 7.582481926365e-01 7.589418872429e-01 7.596348988492e-01 7.603252069086e-01 7.610165597261e-01 7.617087828500e-01 7.624015001855e-01 7.630936214433e-01 7.637842455318e-01 7.644734095947e-01 7.651611430198e-01 7.658512239539e-01 7.665418755030e-01 7.672296976231e-01 7.679185483574e-01 7.686054747523e-01 7.692926603942e-01 7.699794339313e-01 7.706643278449e-01 7.713501580030e-01 7.720337008133e-01 7.727164582195e-01 7.733983736600e-01 7.740794948479e-01 7.747599121789e-01 7.754395924161e-01 7.761167768783e-01 7.767911517790e-01 7.774652676271e-01 7.781394335807e-01 7.788127835145e-01 7.794850191092e-01 7.801560545340e-01 7.808243628046e-01 7.814913149165e-01 7.821573638883e-01 7.828213769224e-01 7.834858278803e-01 7.841476661619e-01 7.848083160295e-01 7.854672186147e-01 7.861233860628e-01 7.867780647783e-01 7.874302673904e-01 7.880822939591e-01 7.887309129988e-01 7.893786264978e-01 7.900229794197e-01 7.906654815925e-01 7.913062990611e-01 7.919444124701e-01 7.925795715296e-01 7.932134310184e-01 7.938444272901e-01 7.944728365402e-01 7.950989501281e-01 7.957215932418e-01 7.963407961231e-01 7.969584469781e-01 7.975730074969e-01 7.981843965943e-01 7.987934963796e-01 7.993985508563e-01 8.000007612760e-01 8.005985690997e-01 8.011939326246e-01 8.017875696829e-01 8.023777797562e-01 8.029627053499e-01 8.035447867859e-01 8.041227325859e-01 8.046985200312e-01 8.052687030701e-01 8.058373888308e-01 8.064008730167e-01 8.069599528283e-01 8.075151532920e-01 8.080661386368e-01 8.086137043830e-01 8.091562037766e-01 8.096949070049e-01 8.102286354760e-01 8.107575602156e-01 8.112831765570e-01 8.118027605477e-01 8.123186224839e-01 8.128277513795e-01 8.133331960605e-01 8.138347305972e-01 8.143283220697e-01 8.148187710751e-01 8.153032983031e-01 8.157824976912e-01 8.162556228200e-01 8.167248374152e-01 8.171867000454e-01 8.176432952232e-01 8.180943569022e-01 8.185381505312e-01 8.189783467658e-01 8.194109102154e-01 8.198385504749e-01 8.202588087350e-01 8.206723607227e-01 8.210798996615e-01 8.214810851922e-01 8.218762052057e-01 8.222647254943e-01 8.226468667125e-01 8.230208587517e-01 8.233881629207e-01 8.237473888135e-01 8.241004185229e-01 8.244460541169e-01 8.247840050018e-01 8.251143922361e-01 8.254376272567e-01 8.257516829678e-01 8.260583827630e-01 8.263587652600e-01 8.266491579327e-01 8.269334628642e-01 8.272084024764e-01 8.274741758201e-01 8.277328307661e-01 8.279828103679e-01 8.282247330876e-01 8.284570828817e-01 8.286813344169e-01 8.288958172461e-01 8.291020528006e-01 8.292986470976e-01 8.294866136944e-01 8.296653165397e-01 8.298339534209e-01 8.299933758871e-01 8.301432756866e-01 8.302837126227e-01 8.304142016536e-01 8.305344675144e-01 8.306453587965e-01 8.307458294550e-01 8.308368727803e-01 8.309158474843e-01 8.309864424239e-01 8.310457729214e-01 8.310939525520e-01 8.311320364863e-01 8.311600185200e-01 8.311756309984e-01 8.311812648205e-01 8.311749273385e-01 8.311575853540e-01 8.311300143044e-01 8.310896298655e-01 8.310398943042e-01 8.309758623887e-01 8.309014377944e-01 8.308161024535e-01 8.307182183754e-01 8.306077606978e-01 8.304862375340e-01 8.303522646476e-01 8.302054789848e-01 8.300468996294e-01 8.298761470848e-01 8.296922563406e-01 8.294969615319e-01 8.292871227209e-01 8.290660637666e-01 8.288321013371e-01 8.285842446308e-01 8.283242198871e-01 8.280506278604e-01 8.277638689794e-01 8.274648605078e-01 8.271505856726e-01 8.268247439961e-01 8.264849778813e-01 8.261310775277e-01 8.257642247293e-01 8.253831512159e-01 8.249882496947e-01 8.245795490288e-01 8.241572392877e-01 8.237203935803e-01 8.232701147842e-01 8.228057344855e-01 8.223268449745e-01 8.218336453296e-01 8.213256779213e-01 8.208040016475e-01 8.202673465270e-01 8.197177262835e-01 8.191524602838e-01 8.185722590103e-01 8.179768018973e-01 8.173675481216e-01 8.167427098708e-01 8.161040335729e-01 8.154493135836e-01 8.147813911711e-01 8.140971759892e-01 8.133983577601e-01 8.126841896861e-01 8.119554808099e-01 8.112115015900e-01 8.104532331756e-01 8.096788098493e-01 8.088891145919e-01 8.080852937176e-01 8.072657321561e-01 8.064320078079e-01 8.055821621979e-01 8.047174767287e-01 8.038378430643e-01 8.029410657198e-01 8.020316648431e-01 8.011061891561e-01 8.001647777668e-01 7.992094322977e-01 7.982386397317e-01 7.972520745332e-01 7.962508391661e-01 7.952344244225e-01 7.942023600454e-01 7.931561526630e-01 7.920941472425e-01 7.910183959974e-01 7.899264535611e-01 7.888203888756e-01 7.877001442297e-01 7.865642424123e-01 7.854133805380e-01 7.842491915103e-01 7.830694778493e-01 7.818768966679e-01 7.806681194137e-01 7.794460228917e-01 7.782088598332e-01 7.769581315105e-01 7.756925243677e-01 7.744142365530e-01 7.731214477521e-01 7.718151393189e-01 7.704956655083e-01 7.691614393193e-01 7.678145002665e-01 7.664548764997e-01 7.650821812937e-01 7.636966527403e-01 7.622964831219e-01 7.608857188236e-01 7.594626266515e-01 7.580265401173e-01 7.565789597436e-01 7.551181408409e-01 7.536456889439e-01 7.521619297868e-01 7.506666785617e-01 7.491609108610e-01 7.476434396442e-01 7.461151910481e-01 7.445766907925e-01 7.430271688943e-01 7.414687763336e-01 7.398995464544e-01 7.383205766891e-01 7.367319659541e-01 7.351352706684e-01 7.335295526156e-01 7.319144877565e-01 7.302912195848e-01 7.286596479877e-01 7.270208801160e-01 7.253734243224e-01 7.237202801143e-01 7.220593161068e-01 7.203917300545e-01 7.187186389389e-01 7.170390420135e-01 7.153536773577e-01 7.136636102805e-01 7.119677274548e-01 7.102677219739e-01 7.085630988381e-01 7.068553577697e-01 7.051424625389e-01 7.034281886642e-01 7.017110827669e-01 6.999906987766e-01 6.982688021082e-01 6.965454124539e-01 6.948203867853e-01 6.930942068326e-01 6.913683129393e-01 6.896425133692e-01 6.879176522861e-01 6.861932912989e-01 6.844703314842e-01 6.827490275945e-01 6.810311586726e-01 6.793140426093e-01 6.776012991349e-01 6.758923890599e-01 6.741864377483e-01 6.724866940265e-01 6.707913828862e-01 6.691010843763e-01 6.674189417396e-01 6.657412048620e-01 6.640713242272e-01 6.624089730718e-01 6.607556013354e-01 6.591092458365e-01 6.574724097985e-01 6.558457534201e-01 6.542291135422e-01 6.526225395858e-01 6.510283069698e-01 6.494448626500e-01 6.478742828663e-01 6.463159889442e-01 6.447718778801e-01 6.432390978876e-01 6.417227553425e-01 6.402220392819e-01 6.387347176633e-01 6.372634546893e-01 6.358099419683e-01 6.343721271152e-01 6.329520059949e-01 6.315494480744e-01 6.301662107615e-01 6.288009983160e-01 6.274552304293e-01 6.261307923826e-01 6.248253036787e-01 6.235416668999e-01 6.222780418408e-01 6.210367508470e-01 6.198179381486e-01 6.186216065740e-01 6.174476517125e-01 6.162978452849e-01 6.151707460649e-01 6.140700675423e-01 6.129931514388e-01 6.119415251383e-01 6.109148606616e-01 6.099139328881e-01 6.089397850189e-01 6.079909737052e-01 6.070697633700e-01 6.061746264014e-01 6.053072310505e-01 6.044693229751e-01 6.036562009461e-01 6.028734019800e-01 6.021177619738e-01 6.013907406970e-01 6.006914778864e-01 6.000216497208e-01 5.993813623496e-01 5.987686277552e-01 5.981853109508e-01 5.976308393942e-01 5.971058211536e-01 5.966095625664e-01 5.961421909519e-01 5.957043437305e-01 5.952962255775e-01 5.949157571692e-01 5.945650974636e-01 5.942420431625e-01 5.939488539684e-01 5.936835561592e-01 5.934459779738e-01 5.932373075665e-01 5.930557682345e-01 5.929028741968e-01 5.927759949694e-01 5.926755373909e-01 5.926021998469e-01 5.925543350962e-01 5.925329160127e-01 5.925363133522e-01 5.925651104486e-01 5.926189550221e-01 5.926940031784e-01 5.927952969183e-01 5.929180703795e-01 5.930638131534e-01 5.932317115492e-01 5.934186314111e-01 5.936292189528e-01 5.938566931369e-01 5.941061594018e-01 5.943718122822e-01 5.946556875280e-01 5.949579887370e-01 5.952751155767e-01 5.956076962623e-01 5.959555151783e-01 5.963185004375e-01 5.966933032892e-01 5.970801049664e-01 5.974800264849e-01 5.978890567900e-01 5.983074547051e-01 5.987364552670e-01 5.991715359849e-01 5.996154896164e-01 6.000640413670e-01 6.005181046907e-01 6.009761010071e-01 6.014376308104e-01 6.019014948162e-01 6.023659542730e-01 6.028311286361e-01 6.032945355147e-01 6.037578702284e-01 6.042173888173e-01 6.046718996403e-01 6.051239196092e-01 6.055668717132e-01 6.060061568840e-01 6.064353743311e-01 6.068559877053e-01 6.072669495555e-01 6.076652479325e-01 6.080539594145e-01 6.084264042318e-01 6.087863937152e-01 6.091297969551e-01 6.094566740269e-01 6.097675973961e-01 6.100567461919e-01 6.103295942445e-01 6.105792942996e-01 6.108080714334e-01 6.110142111942e-01 6.111958295966e-01 6.113540552920e-01 6.114841794361e-01 6.115894200418e-01 6.116648513351e-01 6.117122869336e-01 6.117295447568e-01 6.117145857889e-01 6.116703944896e-01 6.115905097453e-01 6.114774212847e-01 6.113296813586e-01 6.111457558292e-01 6.109249408902e-01 6.106649520836e-01 6.103697123517e-01 6.100323300626e-01 6.096542330538e-01 6.092354828303e-01 6.087746707962e-01 6.082709255922e-01 6.077227331772e-01 6.071310815055e-01 6.064927814523e-01 6.058078996666e-01 6.050772533580e-01 6.042973582909e-01 6.034697720422e-01 6.025925972535e-01 6.016659292214e-01 6.006875514265e-01 5.996596291996e-01 5.985779356375e-01 5.974441113630e-01 5.962585798815e-01 5.950185206403e-01 5.937246229629e-01 5.923752034506e-01 5.909715289507e-01 5.895132094791e-01 5.879978016106e-01 5.864269467280e-01 5.847981401495e-01 5.831131342430e-01 5.813703946242e-01 5.795703656700e-01 5.777125842800e-01 5.757961306869e-01 5.738222808645e-01 5.717881313435e-01 5.696967929467e-01 5.675475249908e-01 5.653399486476e-01 5.630719673801e-01 5.607475762773e-01 5.583646444894e-01 5.559216246496e-01 5.534240458520e-01 5.508652671054e-01 5.482507561688e-01 5.455791711455e-01 5.428506931508e-01 5.400660238728e-01 5.372249260768e-01 5.343292212800e-01 5.313785395333e-01 5.283737228212e-01 5.253158444373e-01 5.222044412472e-01 5.190422422765e-01 5.158279853841e-01 5.125666258145e-01 5.092542716008e-01 5.058940917184e-01 5.024887819834e-01 4.990371554805e-01 4.955432136559e-01 4.920044350479e-01 4.884266016490e-01 4.848068999453e-01 4.811513908175e-01 4.774596604350e-01 4.737329827352e-01 4.699746890430e-01 4.661847239136e-01 4.623682343256e-01 4.585236473180e-01 4.546586468775e-01 4.507704869189e-01 4.468639169413e-01 4.429429164543e-01 4.390067914510e-01 4.350634239471e-01 4.311096543426e-01 4.271551542032e-01 4.231976691062e-01 4.192441284790e-01 4.152971873641e-01 4.113585574153e-01 4.074373197724e-01 4.035303922032e-01 3.996488514474e-01 3.957899723236e-01 3.919636840998e-01 3.881742923867e-01 3.844207428283e-01 3.807168187879e-01 3.770591876883e-01 3.734584565740e-01 3.699144368752e-01 3.664385625519e-01 3.630328307976e-01 3.597004622518e-01 3.564534608515e-01 3.532885950813e-01 3.502216313100e-01 3.472471827800e-01 3.443819355361e-01 3.416221977292e-01 3.389780582349e-01 3.364569982571e-01 3.340575960031e-01 3.317938554364e-01 3.296618105778e-01 3.276757863295e-01 3.258300109674e-01 3.241395711165e-01 3.226004482802e-01 3.212171396500e-01 3.199996022670e-01 3.189410528182e-01 3.180563702715e-01 3.173317360612e-01 3.167848293719e-01 3.164042613240e-01 3.161987618647e-01 3.161671184402e-01 3.163028401914e-01 3.166163309151e-01 3.170917120244e-01 3.177423767821e-01 3.185515068891e-01 3.195298619310e-01 3.206624563584e-01 3.219520461524e-01 3.233946081211e-01 3.249780169056e-01 3.267106212235e-01 3.285703560183e-01 3.305709013189e-01 3.326863996711e-01 3.349285661423e-01 3.372785898165e-01 3.397339874908e-01 3.422939255985e-01 3.449404162260e-01 3.476801046558e-01 3.504920953517e-01 3.533834430355e-01 3.563350813931e-01 3.593506027178e-01 3.624155895568e-01 3.655266748625e-01 3.686801330259e-01 3.718603463721e-01 3.750738969307e-01 3.783001794439e-01 3.815458586003e-01 3.847956280206e-01 3.880479090231e-01 3.912974721029e-01 3.945346302780e-01 3.977602492284e-01 4.009609593675e-01 4.041393104566e-01 4.072848775472e-01 4.103953271144e-01 4.134656288102e-01 4.164890776204e-01 4.194653586075e-01 4.223861651016e-01 4.252500781035e-01 4.280517381412e-01 4.307868159755e-01 4.334558683163e-01 4.360489098929e-01 4.385711204110e-01 4.410110357410e-01 4.433706224974e-01 4.456463763018e-01 4.478340507437e-01 4.499370274940e-01 4.519445616804e-01 4.538637192000e-01 4.556850885521e-01 4.574116841780e-01 4.590429398204e-01 4.605730096246e-01 4.620071285480e-01 4.633380941223e-01 4.645717117319e-01 4.657032741838e-01 4.667339232363e-01 4.676655463193e-01 4.684950572587e-01 4.692269958155e-01 4.698596665500e-01 4.703947511167e-01 4.708344302025e-01 4.711795203543e-01 4.714325625653e-01 4.715950144787e-01 4.716697968241e-01 4.716581541257e-01 4.715654335452e-01 4.713911070575e-01 4.711410746250e-01 4.708207352360e-01 4.704291683260e-01 4.699753038534e-01 4.694600554599e-01 4.688905675079e-01 4.682685026099e-01 4.676052204056e-01 4.668991326733e-01 4.661614174895e-01 4.653979509233e-01 4.646098326909e-01 4.638104836338e-01 4.630008203941e-01 4.621935551541e-01 4.613900348240e-01 4.606019009344e-01 4.598359908329e-01 4.590983141605e-01 4.583994560590e-01 4.577449323047e-01 4.571451881600e-01 4.566064772170e-01 4.561406366773e-01 4.557515403064e-01 4.554501841423e-01 4.552459366225e-01 4.551441773083e-01 4.551550977248e-01 4.552859097410e-01 4.555459292016e-01 4.559396801162e-01 4.564766678042e-01 4.571636688385e-01 4.580064464660e-01 4.590110257692e-01 4.601833568069e-01 4.615301864241e-01 4.630535660142e-01 4.647595523250e-01 4.666494777702e-01 4.687281295619e-01 4.709976271972e-01 4.734592993984e-01 4.761133583748e-01 4.789593230683e-01 4.819992348836e-01 4.852299418280e-01 4.886493627223e-01 4.922552581241e-01 4.960445192140e-01 5.000116072571e-01 5.041540401186e-01 5.084650559363e-01 5.129394210927e-01 5.175697919267e-01 5.223485336027e-01 5.272702199269e-01 5.323238901127e-01 5.375015115700e-01 5.427958437773e-01 5.481951220041e-01 5.536908431856e-01 5.592699884064e-01 5.649254732901e-01 5.706421810421e-01 5.764111945596e-01 5.822213347693e-01 5.880578435939e-01 5.939134248639e-01 5.997691368152e-01 6.056196892390e-01 6.114466431268e-01 6.172384261360e-01 6.229863104168e-01 6.286710559002e-01 6.342874951525e-01 6.398146525092e-01 6.452458569645e-01 6.505633763800e-01 6.557590015647e-01 6.608187664964e-01 6.657279057413e-01 6.704780240981e-01 6.750507048040e-01 6.794430027758e-01 6.836344496834e-01 6.876208162533e-01 6.913874419465e-01 6.949231656063e-01 6.982231407272e-01 7.012676654055e-01 7.040606138937e-01 7.065805022199e-01 7.088296826335e-01 7.107932460330e-01 7.124674696684e-01 7.138503040521e-01 7.149265945467e-01 7.157031048768e-01 7.161656033873e-01 7.163215419789e-01 7.161598733836e-01 7.156846108544e-01 7.148958849494e-01 7.137895596991e-01 7.123772058518e-01 7.106525037387e-01 7.086269624464e-01 7.063027436833e-01 7.036889365422e-01 7.007924745732e-01 6.976217914652e-01 6.941917016999e-01 6.905096252424e-01 6.865946767582e-01 6.824561839741e-01 6.781158807840e-01 6.735870863525e-01 6.688919385162e-01 6.640514835718e-01 6.590831849424e-01 6.540167435638e-01 6.488692814209e-01 6.436724693898e-01 6.384473860165e-01 6.332248682148e-01 6.280322070631e-01 6.228955587119e-01 6.178496361944e-01 6.129158640398e-01 6.081300883682e-01 6.035165784637e-01 5.991060103294e-01 5.949253745863e-01 5.909979629752e-01 5.873532399562e-01 5.840097058595e-01 5.809908827832e-01 5.783104809136e-01 5.759890109394e-01 5.740364694898e-01 5.724614815257e-01 5.712695086677e-01 5.704646233127e-01 5.700436586782e-01 5.700015820438e-01 5.703312430357e-01 5.710164779671e-01 5.720476494399e-01 5.734004050987e-01 5.750580030211e-01 5.769911354393e-01 5.791756137747e-01 5.815842875093e-01 5.841817902164e-01 5.869401743378e-01 5.898245834471e-01 5.928031073954e-01 5.958382442631e-01 5.988991999785e-01 6.019512407988e-01 6.049566018669e-01 6.078884547107e-01 6.107092013722e-01 6.133927748455e-01 6.159042112438e-01 6.182203737484e-01 6.203101802049e-01 6.221505971332e-01 6.237231420766e-01 6.249962978142e-01 6.259635964644e-01 6.265997362804e-01 6.268960342860e-01 6.268393413741e-01 6.264202403237e-01 6.256366114599e-01 6.244808147772e-01 6.229571059426e-01 6.210679574598e-01 6.188190082048e-01 6.162218644956e-01 6.132883482346e-01 6.100365268124e-01 6.064868829111e-01 6.026610513069e-01 5.985887470985e-01 5.943023841490e-01 5.898308312564e-01 5.852179559568e-01 5.804996160411e-01 5.757231514948e-01 5.709329173762e-01 5.661774788426e-01 5.615097000997e-01 5.569769686148e-01 5.526373499719e-01 5.485387582133e-01 5.447350480089e-01 5.412762251887e-01 5.382079825057e-01 5.355773621891e-01 5.334208781374e-01 5.317753986477e-01 5.306664864022e-01 5.301183989408e-01 5.301447855364e-01 5.307497033422e-01 5.319364026784e-01 5.336934252162e-01 5.360051133217e-01 5.388502765254e-01 5.421959282186e-01 5.460100263950e-01 5.502547234880e-01 5.548817077645e-01 5.598477145695e-01 5.651018008270e-01 5.705957047083e-01 5.762788683289e-01 5.820993737273e-01 5.880149425301e-01 5.939686570988e-01 5.999212184947e-01 6.058270409654e-01 6.116474136394e-01 6.173440075289e-01 6.228836159826e-01 6.282348031327e-01 6.333682956083e-01 6.382660980716e-01 6.428999791311e-01 6.472581485631e-01 6.513254931066e-01 6.550932623891e-01 6.585527209382e-01 6.617008298111e-01 6.645409732240e-01 6.670700735202e-01 6.693032774687e-01 6.712430149288e-01 6.729084188588e-01 6.743152256447e-01 6.754807509219e-01 6.764324239727e-01 6.771938499262e-01 6.777984364781e-01 6.782751178872e-01 6.786623928452e-01 6.789955878033e-01 6.793156620039e-01 6.796614182531e-01 6.800743318156e-01 6.805980569376e-01 6.812684309854e-01 6.821292860278e-01 6.832132993770e-01 6.845554362757e-01 6.861825443815e-01 6.881214546345e-01 6.903881739325e-01 6.929934135686e-01 6.959466590655e-01 6.992428605027e-01 7.028766219893e-01 7.068292550780e-01 7.110814232510e-01 7.156043576755e-01 7.203640056193e-01 7.253239030420e-01 7.304373729072e-01 7.356647435145e-01 7.409503746556e-01 7.462514245757e-01 7.515118076965e-01 7.566843785552e-01 7.617175897140e-01 7.665622958462e-01 7.711709473815e-01 7.754931090271e-01 7.794930043737e-01 7.831195604991e-01 7.863375588774e-01 7.891062146852e-01 7.913901053132e-01 7.931549667476e-01 7.943662408340e-01 7.950001304500e-01 7.950220742194e-01 7.944164606208e-01 7.931587946726e-01 7.912383670836e-01 7.886469893975e-01 7.853840898846e-01 7.814634748316e-01 7.769003283095e-01 7.717367952096e-01 7.660149649744e-01 7.598077988978e-01 7.531944460116e-01 7.462852590274e-01 7.392038088330e-01 7.320943925896e-01 7.251308748194e-01 7.184874370485e-01 7.123706946027e-01 7.069828653237e-01 7.025369800376e-01 6.992331861738e-01 6.972578752832e-01 6.967751836601e-01 6.971568380724e-01 6.980189562140e-01 6.997181661581e-01 7.026766021079e-01 7.072447499028e-01 7.135648641963e-01 7.215069476437e-01 7.306997867481e-01 7.406377778463e-01 7.508092527526e-01 7.608410001898e-01 7.705804062108e-01 7.800913101801e-01 7.895955336631e-01 7.993644308621e-01 8.095844694044e-01 8.202505401687e-01 8.311539525771e-01 8.419016859466e-01 8.520241790638e-01 8.611014437331e-01 8.688779776038e-01 8.753163416667e-01 8.806071005472e-01 8.851091631852e-01 8.892278446120e-01 8.932963912117e-01 8.974818991538e-01 9.017413748587e-01 9.058456285857e-01 9.094758343671e-01 9.123360781941e-01 9.142652095623e-01 9.153057243526e-01 9.157060710344e-01 9.158558193483e-01 9.161763916129e-01 9.170044451343e-01 9.184822337487e-01 9.205214607934e-01 9.228397057301e-01 9.250457105616e-01 9.267742882368e-01 9.277915103702e-01 9.280765266776e-01 9.278175974515e-01 9.273588040317e-01 9.270979569609e-01 9.273537805955e-01 9.282746201751e-01 9.298018191162e-01 9.316948680381e-01 9.336216598155e-01 9.352739086126e-01 9.364769937085e-01 9.372427878493e-01 9.377774868211e-01 9.384112883374e-01 9.394813311797e-01 9.412219572994e-01 9.436799477739e-01 9.466824661722e-01 9.498679349826e-01 9.528172174916e-01 9.551486248072e-01 9.566316832446e-01 9.572579330057e-01 9.572332528245e-01 9.568943171384e-01 9.566256647637e-01 9.567258867435e-01 9.573098012562e-01 9.582722763850e-01 9.593328040098e-01 9.601038739105e-01 9.601970187977e-01 9.593452553486e-01 9.574555642626e-01 9.546035760615e-01 9.510068514202e-01 9.469480646119e-01 9.426691003274e-01 9.383304910031e-01 9.339907011395e-01 9.296315871178e-01 9.252217384400e-01 9.208148623638e-01 9.165828508801e-01 9.128534296650e-01 9.101540210715e-01 9.093588127320e-01 9.124553535159e-01 8.856345336075e-01 8.614578487664e-01 8.104768074531e-01 7.529804198095e-01 7.102218644218e-01 7.000582909501e-01 7.261894959944e-01 7.759139728096e-01 8.297942903288e-01 8.715255217283e-01 8.919117924574e-01 8.891620290772e-01 8.680735068548e-01 8.385006617522e-01 8.128481517432e-01 8.020280150681e-01 8.109970192450e-01 8.368365114696e-01 8.710866185143e-01 9.041994341654e-01 9.288179096233e-01 9.411854386516e-01 9.411094470901e-01 9.313667006651e-01 9.167648926789e-01 9.030805636847e-01 8.958363411262e-01 8.989509940229e-01 9.136557516673e-01 9.379636409345e-01 9.671408028505e-01 9.947897867602e-01 1.014330294983e+00 1.020438451312e+00 1.010349050313e+00 9.850003254143e-01 9.497256206089e-01 9.141563772856e-01 8.901891406279e-01 8.876162912307e-01 9.087729199432e-01 9.466065716841e-01 9.880035339599e-01 1.019305527907e+00 1.030596289477e+00 1.017943460637e+00 9.843915585694e-01 9.397067049801e-01 8.985692247274e-01 8.757841711188e-01 8.790870521674e-01 9.043442428990e-01 9.380830810734e-01 9.649010674403e-01 9.736314262300e-01 9.604225567070e-01 9.293737456808e-01 8.915014062031e-01 8.613285106261e-01 8.506285491868e-01 8.616903308640e-01 8.857331049078e-01 9.082940979544e-01 9.164303910711e-01 9.036317628846e-01 8.718064444757e-01 8.313040418656e-01 7.983342718026e-01 7.883577710659e-01 8.068847454636e-01 8.453524350100e-01 8.868919791781e-01 9.153706188743e-01 9.213162322069e-01 9.041246981327e-01 8.722669312563e-01 8.413334044492e-01 8.285144494590e-01 8.435882641509e-01 8.824199786226e-01 9.299639223514e-01 9.691088381732e-01 9.878667806995e-01 9.825983891556e-01 9.587217898499e-01 9.293817902997e-01 9.111954526038e-01 9.166050811186e-01 9.463658660758e-01 9.890971916871e-01 1.028086073585e+00 1.049127534053e+00 1.045163362081e+00 1.018108613958e+00 9.787220679871e-01 9.441074461630e-01 9.314593625495e-01 9.488511144080e-01 9.899864903935e-01 1.038245350249e+00 1.075675887730e+00 1.089635293313e+00 1.075747759147e+00 1.038521610062e+00 9.904603566182e-01
 5.251347573550e-01 5.257963059278e-01 5.264265826492e-01 5.270780375976e-01 5.278005055063e-01 5.286182876559e-01 5.295001165455e-01 5.303751153168e-01 5.311785310145e-01 5.318886128995e-01 5.325252200810e-01 5.331348276760e-01 5.337735854097e-01 5.344961929450e-01 5.353211878510e-01 5.362134593177e-01 5.370937815920e-01 5.378904566120e-01 5.385741504799e-01 5.391749281465e-01 5.397648503162e-01 5.404330376897e-01 5.412384677678e-01 5.421611093228e-01 5.431127096624e-01 5.439872244073e-01 5.447355745509e-01 5.453786671203e-01 5.459939463439e-01 5.466683543128e-01 5.474588041393e-01 5.483618855574e-01 5.493104381952e-01 5.502126601579e-01 5.510072635107e-01 5.516949758038e-01 5.523348113768e-01 5.529999363170e-01 5.537453929162e-01 5.545767220163e-01 5.554501173903e-01 5.562994167810e-01 5.570788944257e-01 5.577858470027e-01 5.584490303341e-01 5.591048267379e-01 5.597803784632e-01 5.604951221415e-01 5.612558920084e-01 5.620512775370e-01 5.628520121233e-01 5.636230522194e-01 5.643382407447e-01 5.649952963596e-01 5.656225428932e-01 5.662769067748e-01 5.670050582880e-01 5.678115732781e-01 5.686475320000e-01 5.694493893017e-01 5.701797031111e-01 5.708449164541e-01 5.714847015542e-01 5.721450065027e-01 5.728519838207e-01 5.736007354075e-01 5.743688835446e-01 5.751345864263e-01 5.758872914394e-01 5.766125899754e-01 5.772957400903e-01 5.779387237977e-01 5.785701237502e-01 5.792355529849e-01 5.799633586058e-01 5.807471357992e-01 5.815416979494e-01 5.822906855650e-01 5.829626110245e-01 5.835741575531e-01 5.841837161986e-01 5.848370416820e-01 5.855425737773e-01 5.862766060130e-01 5.870069322896e-01 5.877157456734e-01 5.884034190777e-01 5.890815790080e-01 5.897529882055e-01 5.904055602938e-01 5.910399522973e-01 5.916811999505e-01 5.923765905669e-01 5.931439743517e-01 5.939518693854e-01 5.947364517572e-01 5.954364715542e-01 5.960432172067e-01 5.966152370000e-01 5.972399961732e-01 5.979740858480e-01 5.987920622933e-01 5.996127533438e-01 6.003560121434e-01 6.009922765189e-01 6.015568679521e-01 6.021284419464e-01 6.027705744457e-01 6.034891740872e-01 6.042400977851e-01 6.049683949249e-01 6.056447835150e-01 6.062783846331e-01 6.069082491038e-01 6.075639192959e-01 6.082494555018e-01 6.089417101485e-01 6.096123893109e-01 6.102623638421e-01 6.109158693048e-01 6.116013015434e-01 6.123262450466e-01 6.130635820993e-01 6.137640885919e-01 6.143912984273e-01 6.149542316781e-01 6.155136684644e-01 6.161414638889e-01 6.168687270612e-01 6.176664050902e-01 6.184500965065e-01 6.191353166101e-01 6.196955690880e-01 6.201922026021e-01 6.207333056874e-01 6.213968489469e-01 6.221857171955e-01 6.230230067942e-01 6.238039965519e-01 6.244596719125e-01 6.250026376854e-01 6.255092944098e-01 6.260665293261e-01 6.267234986854e-01 6.274729996511e-01 6.282545408966e-01 6.289947429902e-01 6.296483221129e-01 6.302179893231e-01 6.307517928999e-01 6.313121952943e-01 6.319453476422e-01 6.326555565843e-01 6.334027333224e-01 6.341305550038e-01 6.348030349078e-01 6.354170592626e-01 6.359962732488e-01 6.365794261240e-01 6.372001744313e-01 6.378706634580e-01 6.385804369606e-01 6.393042962617e-01 6.400145178911e-01 6.406838152464e-01 6.413113988917e-01 6.419194939937e-01 6.425407936817e-01 6.431997644325e-01 6.438986229065e-01 6.446181466859e-01 6.453288492683e-01 6.460086152067e-01 6.466557335130e-01 6.472804761466e-01 6.479058115310e-01 6.485517613769e-01 6.492262666965e-01 6.499213093177e-01 6.506169640684e-01 6.512915019284e-01 6.519359942188e-01 6.525599152919e-01 6.531816854211e-01 6.538228998186e-01 6.544827943744e-01 6.551456277168e-01 6.557956965689e-01 6.564264301455e-01 6.570457876537e-01 6.576691770898e-01 6.583080727660e-01 6.589603339647e-01 6.596111701309e-01 6.602496763880e-01 6.608778324751e-01 6.615082525468e-01 6.621571815718e-01 6.628278035162e-01 6.635060348567e-01 6.641768916036e-01 6.648319321269e-01 6.654780204293e-01 6.661322274652e-01 6.668033822504e-01 6.674836256765e-01 6.681559687021e-01 6.688119675554e-01 6.694539553142e-01 6.700950780806e-01 6.707468554431e-01 6.714058641142e-01 6.720622805298e-01 6.727072063397e-01 6.733442504310e-01 6.739828471879e-01 6.746326368733e-01 6.752923188066e-01 6.759556438325e-01 6.766132134747e-01 6.772647302165e-01 6.779173693865e-01 6.785795257891e-01 6.792523483488e-01 6.799252313675e-01 6.805913632142e-01 6.812504197066e-01 6.819061386895e-01 6.825656526109e-01 6.832299791342e-01 6.838958792980e-01 6.845588384056e-01 6.852162925707e-01 6.858732985630e-01 6.865303917946e-01 6.871928742412e-01 6.878572670716e-01 6.885201100356e-01 6.891825016719e-01 6.898497166140e-01 6.905189103133e-01 6.911907434472e-01 6.918604241138e-01 6.925252034289e-01 6.931871227030e-01 6.938533144842e-01 6.945243509613e-01 6.951946056933e-01 6.958630718440e-01 6.965287861753e-01 6.971913294264e-01 6.978567584796e-01 6.985267683479e-01 6.991998433370e-01 6.998720413921e-01 7.005445967855e-01 7.012181561210e-01 7.018918790491e-01 7.025675612608e-01 7.032423568615e-01 7.039151658669e-01 7.045878628829e-01 7.052643530290e-01 7.059422001782e-01 7.066201385490e-01 7.072982590191e-01 7.079745105897e-01 7.086520732849e-01 7.093332651962e-01 7.100164312639e-01 7.106988980566e-01 7.113807920120e-01 7.120649048173e-01 7.127502051808e-01 7.134375702640e-01 7.141250107381e-01 7.148105053522e-01 7.154934810961e-01 7.161769575819e-01 7.168636371949e-01 7.175517446785e-01 7.182422834653e-01 7.189324975990e-01 7.196231126144e-01 7.203155815247e-01 7.210075953663e-01 7.216970585927e-01 7.223888345587e-01 7.230811261554e-01 7.237752220338e-01 7.244721092580e-01 7.251690571410e-01 7.258658164441e-01 7.265617350030e-01 7.272578313132e-01 7.279539271980e-01 7.286497955017e-01 7.293475464662e-01 7.300481252190e-01 7.307493053793e-01 7.314503560824e-01 7.321512060036e-01 7.328506076011e-01 7.335507422651e-01 7.342528120894e-01 7.349562699131e-01 7.356600127137e-01 7.363652479982e-01 7.370692222446e-01 7.377742387505e-01 7.384795444238e-01 7.391851295662e-01 7.398912041581e-01 7.405985606193e-01 7.413068176347e-01 7.420153655944e-01 7.427237982793e-01 7.434320078213e-01 7.441399672414e-01 7.448499984781e-01 7.455613812754e-01 7.462720567982e-01 7.469841754611e-01 7.476968544407e-01 7.484073286218e-01 7.491191665353e-01 7.498311373294e-01 7.505431576116e-01 7.512584674279e-01 7.519738579294e-01 7.526876252026e-01 7.534001907780e-01 7.541130918701e-01 7.548260376927e-01 7.555404723070e-01 7.562552776031e-01 7.569696554999e-01 7.576828913733e-01 7.583953183706e-01 7.591059960800e-01 7.598171065879e-01 7.605297749583e-01 7.612433470669e-01 7.619557911873e-01 7.626679604483e-01 7.633779188342e-01 7.640879134368e-01 7.647989312287e-01 7.655100296219e-01 7.662210645587e-01 7.669325476377e-01 7.676426879866e-01 7.683518959275e-01 7.690624746769e-01 7.697714575620e-01 7.704809118279e-01 7.711889962668e-01 7.718961445806e-01 7.726010368722e-01 7.733073907879e-01 7.740130611614e-01 7.747182264545e-01 7.754216046479e-01 7.761214863837e-01 7.768221404516e-01 7.775224559803e-01 7.782223830668e-01 7.789223132577e-01 7.796206962833e-01 7.803176269035e-01 7.810114200361e-01 7.817063291377e-01 7.823988062143e-01 7.830919305273e-01 7.837841602207e-01 7.844748368734e-01 7.851629057124e-01 7.858498472101e-01 7.865346340201e-01 7.872184770727e-01 7.879017416058e-01 7.885814177541e-01 7.892613342925e-01 7.899391873300e-01 7.906143304654e-01 7.912877042659e-01 7.919589052772e-01 7.926288038082e-01 7.932969652942e-01 7.939632241477e-01 7.946257371029e-01 7.952870599446e-01 7.959460179057e-01 7.966015628772e-01 7.972550283359e-01 7.979064988586e-01 7.985553522092e-01 7.992018631906e-01 7.998448567866e-01 8.004842706382e-01 8.011223353982e-01 8.017584039368e-01 8.023913604877e-01 8.030197176139e-01 8.036459454773e-01 8.042680415240e-01 8.048884241879e-01 8.055055202446e-01 8.061183879458e-01 8.067285106524e-01 8.073346702900e-01 8.079371989815e-01 8.085373509986e-01 8.091323944018e-01 8.097244346460e-01 8.103115020579e-01 8.108951492089e-01 8.114763194723e-01 8.120522813361e-01 8.126238503262e-01 8.131901400735e-01 8.137530017749e-01 8.143125660752e-01 8.148667519000e-01 8.154158683937e-01 8.159602806924e-01 8.165003544113e-01 8.170350116385e-01 8.175648851329e-01 8.180892311855e-01 8.186097555509e-01 8.191235861373e-01 8.196333451618e-01 8.201373115561e-01 8.206348412091e-01 8.211291970667e-01 8.216160158101e-01 8.220983603446e-01 8.225746276113e-01 8.230438744652e-01 8.235082190833e-01 8.239656664344e-01 8.244174707135e-01 8.248646203660e-01 8.253034633616e-01 8.257366929539e-01 8.261620322976e-01 8.265816483395e-01 8.269941192198e-01 8.274007643403e-01 8.278000713474e-01 8.281914024920e-01 8.285757578447e-01 8.289527052827e-01 8.293229981956e-01 8.296863612069e-01 8.300395657172e-01 8.303867325103e-01 8.307266581511e-01 8.310580359291e-01 8.313821780478e-01 8.316979214245e-01 8.320051203242e-01 8.323042228847e-01 8.325952097639e-01 8.328785101022e-01 8.331526616820e-01 8.334169063167e-01 8.336739123896e-01 8.339222733989e-01 8.341604361131e-01 8.343894067692e-01 8.346101626339e-01 8.348217134569e-01 8.350230228129e-01 8.352154083374e-01 8.353975473995e-01 8.355712759256e-01 8.357339011868e-01 8.358869821468e-01 8.360310858030e-01 8.361644667614e-01 8.362865672850e-01 8.363992402404e-01 8.365021265710e-01 8.365935498876e-01 8.366753837500e-01 8.367449287318e-01 8.368047511571e-01 8.368532573378e-01 8.368906188363e-01 8.369176949856e-01 8.369325882080e-01 8.369364878258e-01 8.369294478237e-01 8.369101933148e-01 8.368789730386e-01 8.368371313506e-01 8.367820247140e-01 8.367163827549e-01 8.366382535004e-01 8.365480071835e-01 8.364455445439e-01 8.363303103799e-01 8.362018737180e-01 8.360623177820e-01 8.359102154783e-01 8.357440613022e-01 8.355665171019e-01 8.353760196533e-01 8.351716469495e-01 8.349551682123e-01 8.347241520129e-01 8.344818657703e-01 8.342252380129e-01 8.339545386982e-01 8.336714189193e-01 8.333744091803e-01 8.330638832190e-01 8.327384116996e-01 8.323998676949e-01 8.320485038425e-01 8.316832390463e-01 8.313019452378e-01 8.309086489698e-01 8.304992632772e-01 8.300759558786e-01 8.296393833182e-01 8.291871596504e-01 8.287210208292e-01 8.282407883976e-01 8.277445666859e-01 8.272350865946e-01 8.267093263082e-01 8.261693019757e-01 8.256154501050e-01 8.250454362249e-01 8.244611343573e-01 8.238605166638e-01 8.232455376387e-01 8.226153785295e-01 8.219702072562e-01 8.213092341383e-01 8.206339660310e-01 8.199429058009e-01 8.192359434655e-01 8.185143546508e-01 8.177764772009e-01 8.170254737824e-01 8.162571179175e-01 8.154734601887e-01 8.146750951447e-01 8.138603444028e-01 8.130303646005e-01 8.121846480416e-01 8.113238598007e-01 8.104478218834e-01 8.095541866374e-01 8.086460546271e-01 8.077225149241e-01 8.067827660099e-01 8.058286236228e-01 8.048577303472e-01 8.038722417486e-01 8.028707066194e-01 8.018535808215e-01 8.008217370606e-01 7.997742457975e-01 7.987107319813e-01 7.976331546286e-01 7.965391298909e-01 7.954293921957e-01 7.943054909817e-01 7.931657281454e-01 7.920127239737e-01 7.908421415854e-01 7.896579469349e-01 7.884587645596e-01 7.872440632621e-01 7.860154699432e-01 7.847709469527e-01 7.835135025080e-01 7.822405086717e-01 7.809526968132e-01 7.796514075336e-01 7.783359368701e-01 7.770075723739e-01 7.756643118980e-01 7.743064371785e-01 7.729349798550e-01 7.715506328212e-01 7.701526483611e-01 7.687425760859e-01 7.673183860899e-01 7.658808414746e-01 7.644313244067e-01 7.629691876611e-01 7.614946898545e-01 7.600078213743e-01 7.585080112894e-01 7.569972168015e-01 7.554744772451e-01 7.539402614477e-01 7.523962650927e-01 7.508396012880e-01 7.492726092591e-01 7.476949826788e-01 7.461062920687e-01 7.445082832912e-01 7.429007864307e-01 7.412831010507e-01 7.396554865449e-01 7.380205550281e-01 7.363755438726e-01 7.347223268627e-01 7.330615196219e-01 7.313910430704e-01 7.297144963377e-01 7.280301545905e-01 7.263388724279e-01 7.246409800675e-01 7.229366959051e-01 7.212266921230e-01 7.195103075042e-01 7.177895206887e-01 7.160620279398e-01 7.143314855362e-01 7.125967706017e-01 7.108573526563e-01 7.091148942220e-01 7.073699236126e-01 7.056209456769e-01 7.038710935835e-01 7.021181169946e-01 7.003642268706e-01 6.986089004410e-01 6.968531456341e-01 6.950974002365e-01 6.933413497189e-01 6.915865072207e-01 6.898328502647e-01 6.880803580011e-01 6.863306045906e-01 6.845827127365e-01 6.828391545972e-01 6.810975019123e-01 6.793588954156e-01 6.776265493592e-01 6.758985234800e-01 6.741769039596e-01 6.724600262175e-01 6.707494329407e-01 6.690475940966e-01 6.673513195098e-01 6.656641471054e-01 6.639844854662e-01 6.623140600338e-01 6.606534476866e-01 6.590034780433e-01 6.573638927365e-01 6.557345033760e-01 6.541174187203e-01 6.525139884001e-01 6.509214603029e-01 6.493428333093e-01 6.477779032888e-01 6.462279541434e-01 6.446920913676e-01 6.431717512311e-01 6.416675875226e-01 6.401803640025e-01 6.387098450498e-01 6.372561208503e-01 6.358207611749e-01 6.344041963367e-01 6.330063647337e-01 6.316287682770e-01 6.302713602956e-01 6.289339588955e-01 6.276172671893e-01 6.263235442497e-01 6.250511396693e-01 6.238012731524e-01 6.225737551173e-01 6.213702282242e-01 6.201904907274e-01 6.190334760516e-01 6.179028438774e-01 6.167959585364e-01 6.157154884328e-01 6.146609949561e-01 6.136319224599e-01 6.126303610222e-01 6.116535808862e-01 6.107065508343e-01 6.097853675586e-01 6.088919779992e-01 6.080271520720e-01 6.071906772950e-01 6.063818748458e-01 6.056024426470e-01 6.048505968196e-01 6.041296438535e-01 6.034369491582e-01 6.027740708959e-01 6.021395681578e-01 6.015352246179e-01 6.009598644191e-01 6.004143825214e-01 5.998986958093e-01 5.994127601736e-01 5.989566610790e-01 5.985296194167e-01 5.981310867494e-01 5.977633872003e-01 5.974242428876e-01 5.971141220411e-01 5.968323987066e-01 5.965796493740e-01 5.963556127417e-01 5.961590316500e-01 5.959919805793e-01 5.958514757652e-01 5.957373375770e-01 5.956522464082e-01 5.955916439551e-01 5.955587285647e-01 5.955503972459e-01 5.955674789732e-01 5.956100180087e-01 5.956766878797e-01 5.957680387561e-01 5.958799691900e-01 5.960171333071e-01 5.961740537110e-01 5.963534536776e-01 5.965548407028e-01 5.967740908669e-01 5.970140654377e-01 5.972711677328e-01 5.975485492582e-01 5.978418755522e-01 5.981511041975e-01 5.984771100386e-01 5.988164680215e-01 5.991715281966e-01 5.995399705229e-01 5.999192305091e-01 6.003114279970e-01 6.007128083307e-01 6.011257815066e-01 6.015460295709e-01 6.019737560784e-01 6.024090822145e-01 6.028493663159e-01 6.032963310752e-01 6.037443714924e-01 6.041981748037e-01 6.046523437302e-01 6.051073239514e-01 6.055639038134e-01 6.060172674968e-01 6.064702580329e-01 6.069180626286e-01 6.073636356897e-01 6.078030493090e-01 6.082350658442e-01 6.086619690861e-01 6.090773076364e-01 6.094859600169e-01 6.098820750378e-01 6.102665350363e-01 6.106384677124e-01 6.109950534051e-01 6.113393022292e-01 6.116641097629e-01 6.119742572121e-01 6.122658447063e-01 6.125364301223e-01 6.127882955599e-01 6.130166146775e-01 6.132247339041e-01 6.134071492679e-01 6.135661725225e-01 6.136998229521e-01 6.138047835552e-01 6.138826710873e-01 6.139306508913e-01 6.139505809614e-01 6.139380897805e-01 6.138937018599e-01 6.138167067875e-01 6.137044910731e-01 6.135589145046e-01 6.133752310900e-01 6.131559650916e-01 6.128995918534e-01 6.126032821098e-01 6.122675750914e-01 6.118899880643e-01 6.114718402698e-01 6.110113121092e-01 6.105072399186e-01 6.099590008316e-01 6.093651237189e-01 6.087252016916e-01 6.080394887013e-01 6.073060097997e-01 6.065230922043e-01 6.056928460057e-01 6.048120884086e-01 6.038803900917e-01 6.028984599169e-01 6.018643962474e-01 6.007781356060e-01 5.996387290308e-01 5.984459414572e-01 5.971994444073e-01 5.958970289102e-01 5.945399510346e-01 5.931271982412e-01 5.916593777982e-01 5.901325853342e-01 5.885506949470e-01 5.869099530037e-01 5.852128600791e-01 5.834572653400e-01 5.816426767346e-01 5.797716389844e-01 5.778395686179e-01 5.758496425853e-01 5.738011358777e-01 5.716930921328e-01 5.695267769961e-01 5.672985813344e-01 5.650152789010e-01 5.626707008122e-01 5.602679866717e-01 5.578058642696e-01 5.552849485462e-01 5.527070918939e-01 5.500691554045e-01 5.473750895882e-01 5.446231593787e-01 5.418147684436e-01 5.389498627171e-01 5.360299235005e-01 5.330549026113e-01 5.300245206041e-01 5.269420003227e-01 5.238062657611e-01 5.206176104589e-01 5.173796523014e-01 5.140909769025e-01 5.107537585483e-01 5.073673255027e-01 5.039378837898e-01 5.004604346935e-01 4.969401014726e-01 4.933776739735e-01 4.897739457444e-01 4.861320782206e-01 4.824517928306e-01 4.787379497082e-01 4.749881739660e-01 4.712093422217e-01 4.674002812671e-01 4.635641711454e-01 4.597031106482e-01 4.558196330205e-01 4.519184085400e-01 4.479975795877e-01 4.440659922233e-01 4.401205876276e-01 4.361682046534e-01 4.322104984032e-01 4.282506528723e-01 4.242952640361e-01 4.203407775470e-01 4.164006166555e-01 4.124706437935e-01 4.085583242297e-01 4.046687910761e-01 4.008016518329e-01 3.969691387484e-01 3.931675039110e-01 3.894084838932e-01 3.856904295842e-01 3.820258151832e-01 3.784132880818e-01 3.748603287171e-01 3.713738872148e-01 3.679550479715e-01 3.646166235010e-01 3.613540077888e-01 3.581848558011e-01 3.551041405360e-01 3.521235146258e-01 3.492496470489e-01 3.464811475591e-01 3.438349385285e-01 3.413037711040e-01 3.389051851964e-01 3.366333093629e-01 3.345040608462e-01 3.325144989291e-01 3.306725432744e-01 3.289858647337e-01 3.274485093397e-01 3.260775152211e-01 3.248629231767e-01 3.238223632632e-01 3.229448206786e-01 3.222409577493e-01 3.217104703577e-01 3.213505729610e-01 3.211716885204e-01 3.211607197240e-01 3.213335134708e-01 3.216689061253e-01 3.221873669286e-01 3.228699079354e-01 3.237231064221e-01 3.247434593673e-01 3.259204060329e-01 3.272626331469e-01 3.287497997332e-01 3.303957264256e-01 3.321773812515e-01 3.341046555624e-01 3.361608890344e-01 3.383459333658e-01 3.406543126502e-01 3.430733131694e-01 3.456070284177e-01 3.482353924379e-01 3.509674621383e-01 3.537810131688e-01 3.566810966091e-01 3.596525338545e-01 3.626932069794e-01 3.657966646738e-01 3.689498919728e-01 3.721571882005e-01 3.753976244088e-01 3.786782014954e-01 3.819830790747e-01 3.853110411551e-01 3.886545745195e-01 3.920041074303e-01 3.953597157453e-01 3.987084101960e-01 4.020517495477e-01 4.053786984928e-01 4.086870387628e-01 4.119706057235e-01 4.152214918881e-01 4.184398630613e-01 4.216145415161e-01 4.247483179478e-01 4.278305087498e-01 4.308595700529e-01 4.338319281880e-01 4.367395211923e-01 4.395849852650e-01 4.423582075517e-01 4.450611098397e-01 4.476880818256e-01 4.502355366903e-01 4.527033647337e-01 4.550827269886e-01 4.573793041009e-01 4.595842518734e-01 4.616987694084e-01 4.637209776364e-01 4.656456365991e-01 4.674754402221e-01 4.692062110791e-01 4.708392719698e-01 4.723700323868e-01 4.738018300837e-01 4.751322459078e-01 4.763592742844e-01 4.774862872971e-01 4.785112649761e-01 4.794352382294e-01 4.802593035954e-01 4.809822221145e-01 4.816075546954e-01 4.821340394674e-01 4.825671064962e-01 4.829035407752e-01 4.831508285467e-01 4.833054244806e-01 4.833745880738e-01 4.833590234755e-01 4.832609468881e-01 4.830864917288e-01 4.828358560712e-01 4.825176636055e-01 4.821295655184e-01 4.816833470975e-01 4.811759428785e-01 4.806171925245e-01 4.800134286772e-01 4.793650578979e-01 4.786838854536e-01 4.779688642818e-01 4.772339940737e-01 4.764781148401e-01 4.757143617902e-01 4.749455551465e-01 4.741810403009e-01 4.734277681503e-01 4.726917190162e-01 4.719839688510e-01 4.713082409359e-01 4.706767900332e-01 4.700934859620e-01 4.695710071571e-01 4.691147993436e-01 4.687348722543e-01 4.684387125435e-01 4.682335821772e-01 4.681312278012e-01 4.681356325493e-01 4.682569479468e-01 4.685043487081e-01 4.688831082370e-01 4.694022024619e-01 4.700674883161e-01 4.708861137316e-01 4.718635755417e-01 4.730081468798e-01 4.743240798065e-01 4.758145036391e-01 4.774861701011e-01 4.793421986982e-01 4.813840749983e-01 4.836166675134e-01 4.860416596793e-01 4.886586529536e-01 4.914684745060e-01 4.944720437278e-01 4.976663194887e-01 5.010521594652e-01 5.046248254865e-01 5.083827715726e-01 5.123203252447e-01 5.164357341268e-01 5.207203323821e-01 5.251711174142e-01 5.297799753335e-01 5.345412318458e-01 5.394462326413e-01 5.444863202696e-01 5.496532546648e-01 5.549376393686e-01 5.603293313645e-01 5.658192660868e-01 5.713958390998e-01 5.770493401618e-01 5.827642850601e-01 5.885352636606e-01 5.943431852590e-01 6.001823308019e-01 6.060356489303e-01 6.118927848433e-01 6.177411905227e-01 6.235637923361e-01 6.293535830891e-01 6.350911010731e-01 6.407694744182e-01 6.463702919549e-01 6.518821199299e-01 6.572911822807e-01 6.625832715415e-01 6.677495211051e-01 6.727691138331e-01 6.776401330310e-01 6.823376658200e-01 6.868579501769e-01 6.911860296144e-01 6.953077135388e-01 6.992188508232e-01 7.028962765286e-01 7.063414779088e-01 7.095348314907e-01 7.124733571703e-01 7.151430166858e-01 7.175367922694e-01 7.196503597834e-01 7.214665336484e-01 7.229916961956e-01 7.242066770216e-01 7.251178368980e-01 7.257130354880e-01 7.259915363237e-01 7.259537502205e-01 7.255916622607e-01 7.249139122971e-01 7.239096145564e-01 7.225916653804e-01 7.209557607486e-01 7.190103820135e-01 7.167584192932e-01 7.142051391752e-01 7.113646444411e-01 7.082380038041e-01 7.048438288931e-01 7.011863169583e-01 6.972866851631e-01 6.931539542648e-01 6.888073715024e-01 6.842649323433e-01 6.795413540603e-01 6.746658539715e-01 6.696482310986e-01 6.645237954915e-01 6.593078662396e-01 6.540321734784e-01 6.487198951450e-01 6.433964653327e-01 6.380971326250e-01 6.328425962405e-01 6.276697677658e-01 6.226028706006e-01 6.176744595818e-01 6.129135967292e-01 6.083476757707e-01 6.040075150601e-01 5.999161910207e-01 5.961039841956e-01 5.925896071719e-01 5.893999479690e-01 5.865502695253e-01 5.840581859869e-01 5.819371471045e-01 5.801989560500e-01 5.788495732623e-01 5.778918306324e-01 5.773264741234e-01 5.771475150576e-01 5.773506555560e-01 5.779217365285e-01 5.788483409970e-01 5.801093938369e-01 5.816867335481e-01 5.835557280131e-01 5.856875924327e-01 5.880584959984e-01 5.906313831992e-01 5.933811236666e-01 5.962681064964e-01 5.992628757431e-01 6.023299960248e-01 6.054318614973e-01 6.085400094644e-01 6.116115299368e-01 6.146213058306e-01 6.175306510089e-01 6.203115112663e-01 6.229306437606e-01 6.253597122244e-01 6.275749161982e-01 6.295436575034e-01 6.312515329144e-01 6.326684100313e-01 6.337799236982e-01 6.345697398348e-01 6.350199216020e-01 6.351239015353e-01 6.348679834888e-01 6.342488589435e-01 6.332627940196e-01 6.319113394896e-01 6.301966310926e-01 6.281259072858e-01 6.257086872928e-01 6.229593744490e-01 6.198939673391e-01 6.165336636963e-01 6.129041022645e-01 6.090289563126e-01 6.049442202674e-01 6.006816943679e-01 5.962789184949e-01 5.917782502108e-01 5.872223015102e-01 5.826602358973e-01 5.781372932418e-01 5.737052094082e-01 5.694137169610e-01 5.653187712374e-01 5.614686544809e-01 5.579144182215e-01 5.547073753617e-01 5.518892903955e-01 5.495074152269e-01 5.475957940356e-01 5.461899726318e-01 5.453152313159e-01 5.449914570259e-01 5.452331135859e-01 5.460442742477e-01 5.474234954325e-01 5.493629842816e-01 5.518435750340e-01 5.548444097414e-01 5.583366273629e-01 5.622823429243e-01 5.666485935510e-01 5.713871804413e-01 5.764575033611e-01 5.818088557551e-01 5.873925284658e-01 5.931628791668e-01 5.990661598601e-01 6.050602836653e-01 6.110950933885e-01 6.171282470693e-01 6.231164967163e-01 6.290221769046e-01 6.348055028073e-01 6.404355657083e-01 6.458833083412e-01 6.511163905311e-01 6.561161668287e-01 6.608574341803e-01 6.653259840269e-01 6.695056474591e-01 6.733850641146e-01 6.769602517225e-01 6.802204882113e-01 6.831727284944e-01 6.858102869366e-01 6.881464540778e-01 6.901852987196e-01 6.919408816072e-01 6.934315973828e-01 6.946717960406e-01 6.956893290733e-01 6.965053869533e-01 6.971533738979e-01 6.976626393227e-01 6.980696679781e-01 6.984104324203e-01 6.987245287387e-01 6.990556491187e-01 6.994383495432e-01 6.999216845553e-01 7.005395343293e-01 7.013363727066e-01 7.023445597917e-01 7.036005683841e-01 7.051338451937e-01 7.069660239499e-01 7.091213037041e-01 7.116057805902e-01 7.144340808737e-01 7.176004588547e-01 7.211009226553e-01 7.249201286760e-01 7.290386948722e-01 7.334321749557e-01 7.380648974252e-01 7.429056610847e-01 7.479087997950e-01 7.530353925970e-01 7.582354785427e-01 7.634618879196e-01 7.686657345951e-01 7.737942205150e-01 7.788029946601e-01 7.836356847553e-01 7.882511378594e-01 7.925926172442e-01 7.966187669501e-01 8.002814271482e-01 8.035358096843e-01 8.063410167573e-01 8.086509716686e-01 8.104297730816e-01 8.116338050220e-01 8.122324464062e-01 8.121872965065e-01 8.114740540893e-01 8.100668470989e-01 8.079483541676e-01 8.051117363451e-01 8.015499091478e-01 7.972859821786e-01 7.923363343003e-01 7.867496478307e-01 7.805811720542e-01 7.739132528768e-01 7.668481115144e-01 7.595025326346e-01 7.520324364103e-01 7.445979856750e-01 7.373965741229e-01 7.306300844232e-01 7.245180599908e-01 7.192894421522e-01 7.151607880171e-01 7.123484632216e-01 7.107941094953e-01 7.096626695298e-01 7.093533767778e-01 7.103378618040e-01 7.130179993742e-01 7.175935645115e-01 7.239776293855e-01 7.318305977855e-01 7.406623291845e-01 7.499670988436e-01 7.593746346261e-01 7.687354651868e-01 7.781199422643e-01 7.877588522172e-01 7.979288798863e-01 8.088100180988e-01 8.203838094438e-01 8.324121583299e-01 8.444668492283e-01 8.560404179706e-01 8.666731329487e-01 8.760780293344e-01 8.841928187817e-01 8.911870669293e-01 8.973979472835e-01 9.032153603613e-01 9.089466283407e-01 9.147346612449e-01 9.205079593913e-01 9.260139041500e-01 9.309131125673e-01 9.348940818753e-01 9.377884090594e-01 9.396343975096e-01 9.406848879323e-01 9.413350914215e-01 9.420155016522e-01 9.430740400022e-01 9.446647726315e-01 9.467109590343e-01 9.489326011954e-01 9.509477511129e-01 9.523924753495e-01 9.530333582671e-01 9.528469481988e-01 9.520253156575e-01 9.509152873649e-01 9.499201812219e-01 9.493666033091e-01 9.494135880779e-01 9.500117554784e-01 9.509271461900e-01 9.518345905147e-01 9.524283821675e-01 9.525470111431e-01 9.522116986686e-01 9.516486744131e-01 9.512105319057e-01 9.512631067536e-01 9.520671438597e-01 9.536904955308e-01 9.559675514381e-01 9.585415481593e-01 9.609768733258e-01 9.628774934660e-01 9.639935315413e-01 9.642974824155e-01 9.639858775659e-01 9.633973565854e-01 9.629194272990e-01 9.628667239475e-01 9.633753417523e-01 9.643573427970e-01 9.655525216368e-01 9.665938726763e-01 9.671104030098e-01 9.668456733208e-01 9.657130728952e-01 9.637849280553e-01 9.612568870545e-01 9.583763881290e-01 9.553352266581e-01 9.522332307382e-01 9.490720045230e-01 9.457964257282e-01 9.423701990021e-01 9.388782312230e-01 9.355732644185e-01 9.328654797048e-01 9.312694536577e-01 9.310630643504e-01 9.276687822601e-01 8.999784453795e-01 8.661834083350e-01 8.113598780167e-01 7.552083482617e-01 7.200636805214e-01 7.212349324607e-01 7.569668075324e-01 8.105117888044e-01 8.617699777335e-01 8.958427795698e-01 9.057198366883e-01 8.921183091959e-01 8.625111134259e-01 8.292322511435e-01 8.060985156582e-01 8.031788032144e-01 8.221223055899e-01 8.560153883771e-01 8.938621870296e-01 9.256750514668e-01 9.451997644303e-01 9.505913117200e-01 9.438018077981e-01 9.295064582227e-01 9.136893066234e-01 9.021967412278e-01 8.994370440957e-01 9.074654401176e-01 9.257686050360e-01 9.515114358739e-01 9.802308664696e-01 1.006542894347e+00 1.025040505879e+00 1.031248180253e+00 1.022689556262e+00 9.999950472783e-01 9.676626933132e-01 9.341324531356e-01 9.101535779724e-01 9.050457744267e-01 9.218532522270e-01 9.550713547987e-01 9.930496274437e-01 1.022934639060e+00 1.034984183007e+00 1.025025906053e+00 9.955833863565e-01 9.556297949462e-01 9.187322559594e-01 8.984376627479e-01 9.016983561302e-01 9.246383418397e-01 9.548240481093e-01 9.779633998348e-01 9.837275344762e-01 9.688712338856e-01 9.379690220646e-01 9.023113725440e-01 8.762148202924e-01 8.704818151418e-01 8.859547324839e-01 9.126964858452e-01 9.358220224121e-01 9.425225931898e-01 9.266890520300e-01 8.908059274244e-01 8.459883715907e-01 8.094161571834e-01 7.974531113157e-01 8.158528299636e-01 8.553739374081e-01 8.980625701586e-01 9.269093993362e-01 9.319787196823e-01 9.126307041392e-01 8.777164270911e-01 8.436724366483e-01 8.288276271764e-01 8.437644216085e-01 8.841519399676e-01 9.339584074901e-01 9.750234211676e-01 9.946789535476e-01 9.890452285495e-01 9.637453869817e-01 9.326150399027e-01 9.133709558741e-01 9.194867972217e-01 9.519947822094e-01 9.988538131100e-01 1.042293701930e+00 1.067148048541e+00 1.065639691722e+00 1.039210468532e+00 9.984231369404e-01 9.606548070776e-01 9.440976536162e-01 9.583982150775e-01 9.985431742940e-01 1.048220128039e+00 1.088981157819e+00 1.107364208413e+00 1.098105690077e+00 1.064781365564e+00 1.018901435190e+00
 5.188337613690e-01 5.195144718316e-01 5.201639814453e-01 5.208338249942e-01 5.215769984049e-01 5.224158937453e-01 5.233174157961e-01 5.242118833917e-01 5.250342403160e-01 5.257635920709e-01 5.264191640584e-01 5.270474329617e-01 5.277073608308e-01 5.284528742703e-01 5.293027425284e-01 5.302180901545e-01 5.311185096189e-01 5.319342148172e-01 5.326379499294e-01 5.332593104087e-01 5.338713014014e-01 5.345650791465e-01 5.353959946686e-01 5.363424198063e-01 5.373139932247e-01 5.382063167204e-01 5.389716490854e-01 5.396337202035e-01 5.402709226138e-01 5.409696929927e-01 5.417846026745e-01 5.427085324188e-01 5.436738634461e-01 5.445905359515e-01 5.453984902583e-01 5.461037683280e-01 5.467636987758e-01 5.474495366023e-01 5.482150044406e-01 5.490632007555e-01 5.499504778689e-01 5.508128975921e-01 5.516059667200e-01 5.523280523995e-01 5.530081566271e-01 5.536828503759e-01 5.543784989439e-01 5.551101764647e-01 5.558855825800e-01 5.566938812802e-01 5.575073377774e-01 5.582935948387e-01 5.590266702871e-01 5.597035175234e-01 5.603496293009e-01 5.610202987392e-01 5.617642440630e-01 5.625853540300e-01 5.634377050787e-01 5.642562838855e-01 5.650044725147e-01 5.656867668610e-01 5.663441591376e-01 5.670222806159e-01 5.677484204607e-01 5.685162994574e-01 5.693028224078e-01 5.700842126426e-01 5.708533243763e-01 5.715958966984e-01 5.722963461479e-01 5.729593128672e-01 5.736103294181e-01 5.742952743519e-01 5.750393469766e-01 5.758365702189e-01 5.766458934835e-01 5.774109411012e-01 5.780985249720e-01 5.787267930718e-01 5.793537367960e-01 5.800239748234e-01 5.807463510033e-01 5.814966012030e-01 5.822435477990e-01 5.829672739742e-01 5.836701627012e-01 5.843655832565e-01 5.850545374560e-01 5.857267711912e-01 5.863806460768e-01 5.870423458302e-01 5.877562455459e-01 5.885389562683e-01 5.893614753747e-01 5.901616992896e-01 5.908797477165e-01 5.915057487144e-01 5.920963874511e-01 5.927391004335e-01 5.934878337097e-01 5.943180627612e-01 5.951527512336e-01 5.959120686453e-01 5.965648486240e-01 5.971455698185e-01 5.977330388337e-01 5.983902171701e-01 5.991249787940e-01 5.998936268255e-01 6.006397243165e-01 6.013323335309e-01 6.019821761171e-01 6.026258450041e-01 6.032958453192e-01 6.039997852909e-01 6.047115657787e-01 6.054031464973e-01 6.060709559916e-01 6.067384759880e-01 6.074356050295e-01 6.081725272768e-01 6.089241270988e-01 6.096426219737e-01 6.102891826922e-01 6.108715001526e-01 6.114468039369e-01 6.120868416030e-01 6.128256372119e-01 6.136368912936e-01 6.144366653740e-01 6.151378913791e-01 6.157174203440e-01 6.162327583750e-01 6.167894358775e-01 6.174670929342e-01 6.182680832242e-01 6.191187223222e-01 6.199142396077e-01 6.205860593505e-01 6.211463702778e-01 6.216701375138e-01 6.222421934892e-01 6.229128651268e-01 6.236748533320e-01 6.244694373276e-01 6.252251189723e-01 6.258949003519e-01 6.264810508859e-01 6.270308548240e-01 6.276066176130e-01 6.282550476405e-01 6.289782785346e-01 6.297387688337e-01 6.304818404383e-01 6.311695474759e-01 6.317992729181e-01 6.323935151183e-01 6.329930361290e-01 6.336277813730e-01 6.343122185035e-01 6.350375411633e-01 6.357773193139e-01 6.365023469466e-01 6.371861137420e-01 6.378284822844e-01 6.384512106541e-01 6.390867490471e-01 6.397595778792e-01 6.404727646949e-01 6.412073818329e-01 6.419315836992e-01 6.426242894492e-01 6.432835923662e-01 6.439211492074e-01 6.445606691474e-01 6.452204178804e-01 6.459088705642e-01 6.466162832602e-01 6.473228941517e-01 6.480085997538e-01 6.486649649237e-01 6.493013446509e-01 6.499376215677e-01 6.505918284530e-01 6.512629101082e-01 6.519369953148e-01 6.525998048223e-01 6.532424875302e-01 6.538746446838e-01 6.545123211741e-01 6.551649226399e-01 6.558301872167e-01 6.564932912929e-01 6.571446449259e-01 6.577855913385e-01 6.584301764025e-01 6.590926490988e-01 6.597755282700e-01 6.604671459959e-01 6.611508421995e-01 6.618169245844e-01 6.624759019302e-01 6.631432249112e-01 6.638265085137e-01 6.645172449595e-01 6.652012313397e-01 6.658672346678e-01 6.665200912699e-01 6.671744081140e-01 6.678375498647e-01 6.685086804787e-01 6.691760702185e-01 6.698324364222e-01 6.704810514876e-01 6.711308425236e-01 6.717931441510e-01 6.724650676305e-01 6.731397609587e-01 6.738089557841e-01 6.744721406172e-01 6.751366711808e-01 6.758113325211e-01 6.764954411035e-01 6.771790922780e-01 6.778563425218e-01 6.785259178656e-01 6.791927050918e-01 6.798621197150e-01 6.805380739105e-01 6.812154324223e-01 6.818884409610e-01 6.825572489156e-01 6.832251958458e-01 6.838943552027e-01 6.845673016034e-01 6.852416575039e-01 6.859159493463e-01 6.865895630793e-01 6.872674610565e-01 6.879482119694e-01 6.886303449713e-01 6.893102810230e-01 6.899848790233e-01 6.906581825135e-01 6.913344703578e-01 6.920161574113e-01 6.926974500396e-01 6.933772504130e-01 6.940530082998e-01 6.947255147612e-01 6.954014969062e-01 6.960832326248e-01 6.967667067408e-01 6.974489763839e-01 6.981334056526e-01 6.988179232664e-01 6.995015407152e-01 7.001874975243e-01 7.008731083589e-01 7.015557274344e-01 7.022398634287e-01 7.029276391415e-01 7.036164533341e-01 7.043058049207e-01 7.049936076946e-01 7.056807468905e-01 7.063693100484e-01 7.070617423035e-01 7.077564052835e-01 7.084494055572e-01 7.091419956437e-01 7.098369531354e-01 7.105331497524e-01 7.112325744137e-01 7.119305155797e-01 7.126264128128e-01 7.133202915846e-01 7.140162248569e-01 7.147123304051e-01 7.154126286384e-01 7.161146792712e-01 7.168160402363e-01 7.175187963902e-01 7.182212209609e-01 7.189251127426e-01 7.196268912836e-01 7.203303244619e-01 7.210339054787e-01 7.217405120673e-01 7.224490047458e-01 7.231577436078e-01 7.238668770375e-01 7.245745123980e-01 7.252838707656e-01 7.259911737046e-01 7.267001869889e-01 7.274107348903e-01 7.281229366198e-01 7.288369524599e-01 7.295508502901e-01 7.302630037149e-01 7.309756349338e-01 7.316896711476e-01 7.324047658682e-01 7.331208039284e-01 7.338385667380e-01 7.345562602815e-01 7.352748795898e-01 7.359931027862e-01 7.367124527697e-01 7.374321760826e-01 7.381516358946e-01 7.388731131316e-01 7.395958238266e-01 7.403188003839e-01 7.410406927989e-01 7.417637147279e-01 7.424870974001e-01 7.432126898180e-01 7.439368777316e-01 7.446642562478e-01 7.453917673545e-01 7.461189769857e-01 7.468441401211e-01 7.475722283461e-01 7.483002588088e-01 7.490294197419e-01 7.497607516364e-01 7.504925601713e-01 7.512230975252e-01 7.519520783432e-01 7.526826908372e-01 7.534114767179e-01 7.541430818105e-01 7.548758731234e-01 7.556079637903e-01 7.563388283941e-01 7.570700642733e-01 7.577992808389e-01 7.585283352339e-01 7.592601927075e-01 7.599924756244e-01 7.607239915821e-01 7.614551078878e-01 7.621838700192e-01 7.629132193562e-01 7.636449185809e-01 7.643763344460e-01 7.651091688665e-01 7.658412967434e-01 7.665712626412e-01 7.673021059766e-01 7.680340626509e-01 7.687654874540e-01 7.694955248276e-01 7.702259405696e-01 7.709548110321e-01 7.716830289520e-01 7.724131583562e-01 7.731419276590e-01 7.738694105146e-01 7.745970679450e-01 7.753223256504e-01 7.760463811356e-01 7.767712862024e-01 7.774960882054e-01 7.782208336588e-01 7.789444166431e-01 7.796667794385e-01 7.803874041292e-01 7.811085469943e-01 7.818291780484e-01 7.825485812878e-01 7.832685162867e-01 7.839863535255e-01 7.847022083739e-01 7.854173554016e-01 7.861302427587e-01 7.868437201513e-01 7.875566852200e-01 7.882663860602e-01 7.889757079631e-01 7.896843807364e-01 7.903901229129e-01 7.910941871267e-01 7.917968361403e-01 7.924981355986e-01 7.931979780153e-01 7.938971747222e-01 7.945924268235e-01 7.952866088585e-01 7.959783355389e-01 7.966676955715e-01 7.973565408894e-01 7.980422608771e-01 7.987262001599e-01 7.994084239438e-01 8.000872754239e-01 8.007622896243e-01 8.014379418816e-01 8.021106338422e-01 8.027797470667e-01 8.034467035033e-01 8.041112333554e-01 8.047722591204e-01 8.054324036100e-01 8.060879703046e-01 8.067409843760e-01 8.073918899453e-01 8.080387574204e-01 8.086821500294e-01 8.093232325887e-01 8.099597861239e-01 8.105950706388e-01 8.112254008241e-01 8.118525106885e-01 8.124762694317e-01 8.130964548818e-01 8.137130955880e-01 8.143242775092e-01 8.149329250409e-01 8.155367701988e-01 8.161383711411e-01 8.167336078864e-01 8.173250181555e-01 8.179128697599e-01 8.184955737354e-01 8.190739182601e-01 8.196483097242e-01 8.202182825566e-01 8.207827742120e-01 8.213430656170e-01 8.218962250573e-01 8.224462409887e-01 8.229914384938e-01 8.235309484849e-01 8.240659451060e-01 8.245952086589e-01 8.251182260813e-01 8.256368511376e-01 8.261493834134e-01 8.266562354607e-01 8.271584682982e-01 8.276543115374e-01 8.281436767010e-01 8.286251892945e-01 8.291029704434e-01 8.295736180267e-01 8.300377310039e-01 8.304959611597e-01 8.309467326247e-01 8.313904130466e-01 8.318282820843e-01 8.322583952690e-01 8.326815064326e-01 8.330980254189e-01 8.335074703628e-01 8.339105462643e-01 8.343044004818e-01 8.346914901944e-01 8.350714079417e-01 8.354433625350e-01 8.358074694385e-01 8.361639043729e-01 8.365116480527e-01 8.368524892767e-01 8.371849056628e-01 8.375085937226e-01 8.378230896033e-01 8.381295829308e-01 8.384282171125e-01 8.387177456566e-01 8.389980345196e-01 8.392691683089e-01 8.395323519260e-01 8.397846663021e-01 8.400290266738e-01 8.402645905858e-01 8.404893976410e-01 8.407051939525e-01 8.409112771959e-01 8.411077829199e-01 8.412946227460e-01 8.414705956523e-01 8.416365447030e-01 8.417931186617e-01 8.419383360744e-01 8.420731945371e-01 8.421977095674e-01 8.423115458596e-01 8.424150356121e-01 8.425071850272e-01 8.425880910525e-01 8.426587813973e-01 8.427176439253e-01 8.427657539630e-01 8.428029031126e-01 8.428269600067e-01 8.428403974784e-01 8.428430363937e-01 8.428317653660e-01 8.428102951677e-01 8.427751008747e-01 8.427290398502e-01 8.426709470474e-01 8.425994633178e-01 8.425172121592e-01 8.424219846912e-01 8.423132246721e-01 8.421923093887e-01 8.420580378005e-01 8.419108089856e-01 8.417509789952e-01 8.415782307916e-01 8.413917373732e-01 8.411937435334e-01 8.409803783213e-01 8.407542338217e-01 8.405143151042e-01 8.402602857307e-01 8.399938792747e-01 8.397136346440e-01 8.394178286332e-01 8.391097487483e-01 8.387863403121e-01 8.384481616135e-01 8.380975048758e-01 8.377312471620e-01 8.373517551999e-01 8.369582169347e-01 8.365464026276e-01 8.361239987209e-01 8.356837222106e-01 8.352307379166e-01 8.347618357945e-01 8.342782998720e-01 8.337799470124e-01 8.332656389613e-01 8.327362293097e-01 8.321918846180e-01 8.316332054823e-01 8.310583783137e-01 8.304687746155e-01 8.298632422112e-01 8.292422333419e-01 8.286059962678e-01 8.279535360782e-01 8.272860152956e-01 8.266031088378e-01 8.259043312310e-01 8.251900250136e-01 8.244592331468e-01 8.237128594888e-01 8.229506213459e-01 8.221723285514e-01 8.213789860435e-01 8.205684163774e-01 8.197424432952e-01 8.189004161625e-01 8.180422627627e-01 8.171697517464e-01 8.162786775123e-01 8.153730648062e-01 8.144512712444e-01 8.135135459035e-01 8.125595342159e-01 8.115900131672e-01 8.106047308083e-01 8.096035757934e-01 8.085856442417e-01 8.075519313298e-01 8.065039665214e-01 8.054388984957e-01 8.043578985447e-01 8.032615112061e-01 8.021487147884e-01 8.010214711322e-01 7.998772260917e-01 7.987181539831e-01 7.975432193666e-01 7.963529002483e-01 7.951478211249e-01 7.939270477427e-01 7.926917298185e-01 7.914406417690e-01 7.901744825705e-01 7.888937692987e-01 7.875980560513e-01 7.862878906976e-01 7.849634079746e-01 7.836234321017e-01 7.822698806206e-01 7.809022484545e-01 7.795200639503e-01 7.781227808272e-01 7.767123887102e-01 7.752891157295e-01 7.738521843864e-01 7.724004760882e-01 7.709369634950e-01 7.694600455379e-01 7.679705994973e-01 7.664673524947e-01 7.649525047048e-01 7.634253465401e-01 7.618859759891e-01 7.603349945603e-01 7.587718562999e-01 7.571977702108e-01 7.556112201856e-01 7.540150310447e-01 7.524070234502e-01 7.507888856180e-01 7.491607573427e-01 7.475219635382e-01 7.458740011318e-01 7.442172365054e-01 7.425496819192e-01 7.408738306003e-01 7.391897682204e-01 7.374976166596e-01 7.357960764557e-01 7.340875452688e-01 7.323719613796e-01 7.306482298188e-01 7.289191301358e-01 7.271831184329e-01 7.254399215609e-01 7.236930848402e-01 7.219402788610e-01 7.201812184297e-01 7.184182683623e-01 7.166513215187e-01 7.148810501063e-01 7.131060349942e-01 7.113291441585e-01 7.095486798282e-01 7.077674145559e-01 7.059835164264e-01 7.041982719370e-01 7.024117662773e-01 7.006252891821e-01 6.988378590144e-01 6.970521067248e-01 6.952659258183e-01 6.934822938738e-01 6.917005978627e-01 6.899202460769e-01 6.881429899448e-01 6.863692865724e-01 6.845987083233e-01 6.828330710459e-01 6.810712245301e-01 6.793156645269e-01 6.775659162832e-01 6.758218531513e-01 6.740852884427e-01 6.723553534615e-01 6.706331466513e-01 6.689203234051e-01 6.672162030597e-01 6.655206530175e-01 6.638365625423e-01 6.621621361380e-01 6.604993525737e-01 6.588480720662e-01 6.572089822424e-01 6.555824053830e-01 6.539688259286e-01 6.523694691933e-01 6.507844730509e-01 6.492147985346e-01 6.476609832959e-01 6.461222511837e-01 6.446008595328e-01 6.430962597415e-01 6.416101601242e-01 6.401411740740e-01 6.386921046906e-01 6.372610597999e-01 6.358494704749e-01 6.344593953102e-01 6.330897803526e-01 6.317403266470e-01 6.304144678902e-01 6.291102535776e-01 6.278294394356e-01 6.265703369900e-01 6.253359286979e-01 6.241256101516e-01 6.229397191373e-01 6.217789495370e-01 6.206430174867e-01 6.195338809466e-01 6.184502333087e-01 6.173928276582e-01 6.163641326362e-01 6.153605346354e-01 6.143852529553e-01 6.134379515411e-01 6.125188452955e-01 6.116286115907e-01 6.107657465456e-01 6.099327377202e-01 6.091279291399e-01 6.083536409790e-01 6.076082366207e-01 6.068932763140e-01 6.062064589445e-01 6.055507808636e-01 6.049257505408e-01 6.043297847359e-01 6.037643930605e-01 6.032290101842e-01 6.027238881972e-01 6.022482633710e-01 6.018035682785e-01 6.013881810196e-01 6.010025980667e-01 6.006465153638e-01 6.003210097889e-01 6.000231601145e-01 5.997553629488e-01 5.995161331072e-01 5.993057875493e-01 5.991238289338e-01 5.989696452139e-01 5.988444107927e-01 5.987445501924e-01 5.986733552181e-01 5.986282997042e-01 5.986082728067e-01 5.986153056919e-01 5.986465837720e-01 5.987033895820e-01 5.987833392292e-01 5.988856825460e-01 5.990145388381e-01 5.991625701674e-01 5.993321121956e-01 5.995238561436e-01 5.997349525369e-01 5.999675732619e-01 6.002166792795e-01 6.004865029981e-01 6.007719262719e-01 6.010739989943e-01 6.013923648413e-01 6.017248564444e-01 6.020725880518e-01 6.024324061620e-01 6.028053221244e-01 6.031902748834e-01 6.035838555766e-01 6.039880894987e-01 6.043999430840e-01 6.048219246433e-01 6.052482476382e-01 6.056804767563e-01 6.061180656429e-01 6.065597059795e-01 6.070046363426e-01 6.074482042288e-01 6.078954187149e-01 6.083418118555e-01 6.087851687390e-01 6.092287530301e-01 6.096648208345e-01 6.100990395862e-01 6.105256896961e-01 6.109473049445e-01 6.113593143716e-01 6.117617644052e-01 6.121564864565e-01 6.125364993906e-01 6.129064858665e-01 6.132625601846e-01 6.136038651853e-01 6.139292080105e-01 6.142372166207e-01 6.145294783005e-01 6.147996959519e-01 6.150524746703e-01 6.152810784910e-01 6.154894151291e-01 6.156750670401e-01 6.158330268260e-01 6.159685198654e-01 6.160737121035e-01 6.161535118936e-01 6.162041308443e-01 6.162240604296e-01 6.162131783429e-01 6.161702032182e-01 6.160944911191e-01 6.159850462822e-01 6.158393456059e-01 6.156591353295e-01 6.154402306436e-01 6.151848806641e-01 6.148891411177e-01 6.145537490648e-01 6.141767163113e-01 6.137593515838e-01 6.132987657512e-01 6.127935593173e-01 6.122432388509e-01 6.116490866080e-01 6.110080725813e-01 6.103200821024e-01 6.095835519163e-01 6.087992457281e-01 6.079646161375e-01 6.070814610090e-01 6.061452811074e-01 6.051590760606e-01 6.041196876874e-01 6.030271587813e-01 6.018827003202e-01 6.006825193203e-01 5.994287617732e-01 5.981183031017e-01 5.967539260372e-01 5.953308591911e-01 5.938524924515e-01 5.923167985893e-01 5.907222062893e-01 5.890720878958e-01 5.873609805411e-01 5.855920354242e-01 5.837663921131e-01 5.818790309521e-01 5.799331645530e-01 5.779280310022e-01 5.758638761924e-01 5.737384259463e-01 5.715553413146e-01 5.693109847345e-01 5.670065165070e-01 5.646447325424e-01 5.622207647399e-01 5.597399648370e-01 5.571983283777e-01 5.545983663375e-01 5.519403411667e-01 5.492232770583e-01 5.464493988468e-01 5.436182232428e-01 5.407312136826e-01 5.377868507367e-01 5.347880338842e-01 5.317342682168e-01 5.286275193332e-01 5.254679516402e-01 5.222559202623e-01 5.189932647988e-01 5.156794295411e-01 5.123182716788e-01 5.089088590280e-01 5.054532061143e-01 5.019530036531e-01 4.984091930816e-01 4.948249643449e-01 4.911985441347e-01 4.875350908628e-01 4.838341281983e-01 4.800998237087e-01 4.763324331025e-01 4.725341448045e-01 4.687097207262e-01 4.648570826659e-01 4.609831764717e-01 4.570872116049e-01 4.531737432469e-01 4.492458656592e-01 4.453045263973e-01 4.413561831349e-01 4.373982530851e-01 4.334423184393e-01 4.294841200955e-01 4.255324527618e-01 4.215894997255e-01 4.176575466498e-01 4.137455379666e-01 4.098490518508e-01 4.059836039039e-01 4.021427906641e-01 3.983401860069e-01 3.945743744291e-01 3.908523674773e-01 3.871823297071e-01 3.835624969406e-01 3.800076114935e-01 3.765117295695e-01 3.730921063900e-01 3.697441285061e-01 3.664806602974e-01 3.633055431868e-01 3.602196164056e-01 3.572394652044e-01 3.543587399663e-01 3.515946987692e-01 3.489419418450e-01 3.464165918044e-01 3.440164122794e-01 3.417496763745e-01 3.396248153617e-01 3.376394858507e-01 3.358079290458e-01 3.341235159929e-01 3.326043000468e-01 3.312396947078e-01 3.300453038583e-01 3.290170552975e-01 3.281591353625e-01 3.274782352672e-01 3.269659968327e-01 3.266396270496e-01 3.264812451308e-01 3.265092774197e-01 3.267068929784e-01 3.270858631846e-01 3.276390862150e-01 3.283632061859e-01 3.292632598745e-01 3.303241927394e-01 3.315583155067e-01 3.329441640496e-01 3.344943926857e-01 3.361916024994e-01 3.380378538431e-01 3.400263501098e-01 3.421462017032e-01 3.444032079230e-01 3.467758346885e-01 3.492748123103e-01 3.518771457312e-01 3.545882567733e-01 3.573952763578e-01 3.602939290814e-01 3.632756850110e-01 3.663319885108e-01 3.694634382439e-01 3.726515884632e-01 3.759021844935e-01 3.791968052583e-01 3.825358753794e-01 3.859101007972e-01 3.893125492019e-01 3.927403038297e-01 3.961812209766e-01 3.996357175517e-01 4.030903681919e-01 4.065449221849e-01 4.099916853972e-01 4.134228253666e-01 4.168382016759e-01 4.202249368613e-01 4.235857715045e-01 4.269086435952e-01 4.301926597598e-01 4.334330266916e-01 4.366220710539e-01 4.397617132073e-01 4.428395323383e-01 4.458585703208e-01 4.488098007020e-01 4.516928369380e-01 4.545045294917e-01 4.572370847667e-01 4.598948880408e-01 4.624660691299e-01 4.649563865403e-01 4.673568214093e-01 4.696679295080e-01 4.718878386275e-01 4.740127079724e-01 4.760431994261e-01 4.779734459596e-01 4.798064518429e-01 4.815401524197e-01 4.831710820994e-01 4.847023638117e-01 4.861291283116e-01 4.874546286665e-01 4.886762665009e-01 4.897947713058e-01 4.908131610818e-01 4.917277977946e-01 4.925425536070e-01 4.932554845666e-01 4.938710889065e-01 4.943878813517e-01 4.948110684587e-01 4.951390323652e-01 4.953751080624e-01 4.955239451369e-01 4.955835284443e-01 4.955629347822e-01 4.954594574649e-01 4.952817898014e-01 4.950305083176e-01 4.947110002373e-01 4.943268364474e-01 4.938817491113e-01 4.933845891539e-01 4.928337308986e-01 4.922430660016e-01 4.916107415501e-01 4.909469098348e-01 4.902563270454e-01 4.895449572602e-01 4.888202963686e-01 4.880866218424e-01 4.873568639213e-01 4.866327339681e-01 4.859243087173e-01 4.852384402752e-01 4.845835677254e-01 4.839673238242e-01 4.833982028836e-01 4.828846251525e-01 4.824328862693e-01 4.820548822277e-01 4.817569260807e-01 4.815469967500e-01 4.814352723791e-01 4.814268769487e-01 4.815327370995e-01 4.817595352319e-01 4.821167725771e-01 4.826098398539e-01 4.832462971088e-01 4.840354683103e-01 4.849793752879e-01 4.860883819661e-01 4.873659539756e-01 4.888184547328e-01 4.904487984615e-01 4.922639336771e-01 4.942645589314e-01 4.964542408606e-01 4.988353622535e-01 5.014097542651e-01 5.041778547645e-01 5.071380654469e-01 5.102932526556e-01 5.136382157131e-01 5.171731033872e-01 5.208955020721e-01 5.247997521763e-01 5.288818938484e-01 5.331373127978e-01 5.375610828534e-01 5.421440880535e-01 5.468838349193e-01 5.517682640800e-01 5.567914675156e-01 5.619435498198e-01 5.672149092688e-01 5.725974308104e-01 5.780760000172e-01 5.836472765987e-01 5.892928491597e-01 5.950060556670e-01 6.007710704353e-01 6.065761400338e-01 6.124116790410e-01 6.182607457043e-01 6.241165383934e-01 6.299555110316e-01 6.357730726834e-01 6.415513186526e-01 6.472789221840e-01 6.529405129673e-01 6.585218445872e-01 6.640123105349e-01 6.693918848939e-01 6.746546232003e-01 6.797787488178e-01 6.847584654507e-01 6.895746320293e-01 6.942164540356e-01 6.986728484127e-01 7.029260539890e-01 7.069719753486e-01 7.107896630707e-01 7.143750891222e-01 7.177139020590e-01 7.207946389929e-01 7.236108701199e-01 7.261471210317e-01 7.284060812827e-01 7.303659938886e-01 7.320298820446e-01 7.333854033424e-01 7.344284619644e-01 7.351576190724e-01 7.355623661429e-01 7.356474832347e-01 7.354013168712e-01 7.348338618762e-01 7.339356015290e-01 7.327129318071e-01 7.311690969519e-01 7.293040991959e-01 7.271284649095e-01 7.246415434609e-01 7.218582077060e-01 7.187800446617e-01 7.154249706004e-01 7.117984363120e-01 7.079170336391e-01 7.037947609930e-01 6.994462932379e-01 6.948945100713e-01 6.901498072980e-01 6.852404426362e-01 6.801828556478e-01 6.750039268944e-01 6.697265345266e-01 6.643750397961e-01 6.589804436536e-01 6.535639672536e-01 6.481621472856e-01 6.427968915044e-01 6.375023368976e-01 6.323086724219e-01 6.272440494470e-01 6.223395822718e-01 6.176246138343e-01 6.131294981670e-01 6.088799274251e-01 6.049045956449e-01 6.012258625507e-01 5.978687136295e-01 5.948529073808e-01 5.921952422141e-01 5.899113829722e-01 5.880135001526e-01 5.865104221275e-01 5.854042908636e-01 5.846972709603e-01 5.843868496592e-01 5.844679064741e-01 5.849262273863e-01 5.857516815487e-01 5.869266133707e-01 5.884255533791e-01 5.902339358351e-01 5.923166766924e-01 5.946522580277e-01 5.972061321637e-01 5.999478430357e-01 6.028444554308e-01 6.058587432219e-01 6.089633846525e-01 6.121123418085e-01 6.152811907677e-01 6.184273044364e-01 6.215197690304e-01 6.245256202394e-01 6.274105232158e-01 6.301470441242e-01 6.326985004569e-01 6.350453263628e-01 6.371542954366e-01 6.390049750666e-01 6.405756038488e-01 6.418429317045e-01 6.427962362878e-01 6.434122073216e-01 6.436870254225e-01 6.436072319470e-01 6.431667747457e-01 6.423643077801e-01 6.411974737756e-01 6.396719443932e-01 6.377936783406e-01 6.355729550632e-01 6.330231490049e-01 6.301617610441e-01 6.270077073176e-01 6.235891686971e-01 6.199309619316e-01 6.160665100665e-01 6.120292395128e-01 6.078565779202e-01 6.035917676436e-01 5.992761543191e-01 5.949605219298e-01 5.906872810420e-01 5.865107652674e-01 5.824807424271e-01 5.786464069273e-01 5.750620529985e-01 5.717725489386e-01 5.688306824697e-01 5.662770001607e-01 5.641549620952e-01 5.625001639509e-01 5.613416370993e-01 5.607085496661e-01 5.606153575368e-01 5.610772810093e-01 5.620958860626e-01 5.636703098292e-01 5.657906420237e-01 5.684402834520e-01 5.715954291350e-01 5.752303118780e-01 5.793070347359e-01 5.837903841737e-01 5.886382050888e-01 5.938065971992e-01 5.992502018797e-01 6.049184246745e-01 6.107698978114e-01 6.167517549922e-01 6.228211745355e-01 6.289313186397e-01 6.350411681989e-01 6.411071785763e-01 6.470915974646e-01 6.529597152305e-01 6.586748692514e-01 6.642130393654e-01 6.695396849691e-01 6.746361747895e-01 6.794782843613e-01 6.840478126053e-01 6.883326094041e-01 6.923144503280e-01 6.959929416803e-01 6.993547091662e-01 7.024034840931e-01 7.051354791569e-01 7.075585052842e-01 7.096795048018e-01 7.115074546773e-01 7.130612306844e-01 7.143542106198e-01 7.154150166178e-01 7.162628204553e-01 7.169297746027e-01 7.174464451193e-01 7.178473864067e-01 7.181723754947e-01 7.184545404648e-01 7.187413459509e-01 7.190691048385e-01 7.194834667322e-01 7.200222191668e-01 7.207258054224e-01 7.216353677310e-01 7.227771513775e-01 7.241915704967e-01 7.258953074070e-01 7.279161210591e-01 7.302621929680e-01 7.329460324143e-01 7.359679953958e-01 7.393219367304e-01 7.429999015280e-01 7.469768356617e-01 7.512385156558e-01 7.557458918971e-01 7.604722931570e-01 7.653739575130e-01 7.704121259597e-01 7.755430847765e-01 7.807156167065e-01 7.858859026004e-01 7.909984409174e-01 7.960085539625e-01 8.008607230396e-01 8.055084185210e-01 8.098985789151e-01 8.139783554304e-01 8.177005370778e-01 8.210113307581e-01 8.238672564529e-01 8.262125579478e-01 8.280052672005e-01 8.291969699292e-01 8.297466199310e-01 8.296158881863e-01 8.287665221933e-01 8.271796006034e-01 8.248250810078e-01 8.217033904468e-01 8.178105652572e-01 8.131649900048e-01 8.078002238372e-01 8.017679395419e-01 7.951434893002e-01 7.880187164634e-01 7.805190724958e-01 7.727822206940e-01 7.649839338281e-01 7.573128980006e-01 7.499825098876e-01 7.432257563763e-01 7.372751005356e-01 7.323752516676e-01 7.290049849402e-01 7.259257693385e-01 7.235724740123e-01 7.224643947598e-01 7.230566565669e-01 7.256057294594e-01 7.300788723706e-01 7.361791247059e-01 7.434418974866e-01 7.513826661311e-01 7.596409905687e-01 7.680822648721e-01 7.767907275177e-01 7.860184928330e-01 7.960528027540e-01 8.070823479359e-01 8.190873589575e-01 8.318056633154e-01 8.447804066179e-01 8.574670396633e-01 8.693715242527e-01 8.801730916035e-01 8.897817981136e-01 8.983487396919e-01 9.061903610703e-01 9.136746331179e-01 9.210871681117e-01 9.285412008168e-01 9.359397562915e-01 9.429994515495e-01 9.493535183360e-01 9.546736840027e-01 9.587758001522e-01 9.616929902015e-01 9.636740667647e-01 9.651200113263e-01 9.664666753089e-01 9.680652871922e-01 9.700785298770e-01 9.724340680441e-01 9.748560220787e-01 9.769642803403e-01 9.783972822871e-01 9.789181233691e-01 9.785076778948e-01 9.773564076202e-01 9.758149864807e-01 9.742870444063e-01 9.731092538673e-01 9.724418036700e-01 9.722441316665e-01 9.722853618549e-01 9.722437955647e-01 9.718186281427e-01 9.708504547985e-01 9.693778450567e-01 9.676402809119e-01 9.660187196255e-01 9.649102606240e-01 9.646056698938e-01 9.651987466963e-01 9.665453816305e-01 9.682921998089e-01 9.699994767746e-01 9.712571571708e-01 9.718011405046e-01 9.715818236725e-01 9.707883154557e-01 9.697549148319e-01 9.688715833076e-01 9.684610009487e-01 9.686776024495e-01 9.694502343185e-01 9.705400973269e-01 9.716022546711e-01 9.722902238559e-01 9.723664174963e-01 9.717579789690e-01 9.705493453381e-01 9.689231319361e-01 9.671017293732e-01 9.652324843699e-01 9.633509454927e-01 9.614007158959e-01 9.592828396380e-01 9.569601619957e-01 9.545849123400e-01 9.525651220997e-01 9.515610825599e-01 9.524716809858e-01 9.566770887956e-01 9.315690181402e-01 9.136284657022e-01 8.698876626638e-01 8.119145499806e-01 7.596839581750e-01 7.348670346917e-01 7.484797498419e-01 7.929848284664e-01 8.486408541699e-01 8.956327273887e-01 9.208705921218e-01 9.196519750739e-01 8.952381653668e-01 8.577777615119e-01 8.219800729488e-01 8.026645813136e-01 8.082889049272e-01 8.366671080112e-01 8.771379541990e-01 9.168597626921e-01 9.459599555482e-01 9.595552591712e-01 9.578001795200e-01 9.448005361269e-01 9.270371714271e-01 9.114221016182e-01 9.034055985366e-01 9.057431354767e-01 9.182998731816e-01 9.388681050069e-01 9.641248920043e-01 9.903627920015e-01 1.013681720222e+00 1.030211122537e+00 1.036522785208e+00 1.030450678552e+00 1.012134762593e+00 9.848879878023e-01 9.554968951000e-01 9.330313121090e-01 9.258822592446e-01 9.376307601263e-01 9.646018295575e-01 9.971929005958e-01 1.023942739530e+00 1.035661601492e+00 1.028083565413e+00 1.003172920057e+00 9.689278220931e-01 9.374990386214e-01 9.208150860120e-01 9.247282008651e-01 9.454709296517e-01 9.717203623722e-01 9.905260379543e-01 9.926398698138e-01 9.756124177438e-01 9.445797529500e-01 9.111055874899e-01 8.892145070547e-01 8.886237143800e-01 9.086778790875e-01 9.383510519936e-01 9.624107687012e-01 9.682351539616e-01 9.501296947184e-01 9.110949502377e-01 8.628776820062e-01 8.233858388054e-01 8.096345499160e-01 8.275743100103e-01 8.675088037851e-01 9.107073117216e-01 9.395053673840e-01 9.435916719912e-01 9.222485834159e-01 8.845680503192e-01 8.475867702131e-01 8.305317404344e-01 8.447210732056e-01 8.858007057236e-01 9.370215513877e-01 9.793960895993e-01 9.996655652515e-01 9.936851234278e-01 9.671570123640e-01 9.343808002895e-01 9.139234246360e-01 9.201786045891e-01 9.545648069251e-01 1.004663349717e+00 1.051941651467e+00 1.080487847984e+00 1.081916258024e+00 1.057170382637e+00 1.016424891525e+00 9.769114208290e-01 9.572408286587e-01 9.682191197735e-01 1.006224018575e+00 1.055755822252e+00 1.098420384048e+00 1.120347892693e+00 1.115619446550e+00 1.086971747720e+00 1.044836770516e+00
 5.125076310662e-01 5.132068831536e-01 5.138747356516e-01 5.145642402780e-01 5.153284344188e-01 5.161879402175e-01 5.171096324603e-01 5.180238533074e-01 5.188649869749e-01 5.196132898614e-01 5.202878772464e-01 5.209348776682e-01 5.216149865108e-01 5.223840695876e-01 5.232598135474e-01 5.241980667587e-01 5.251194827736e-01 5.259531778127e-01 5.266765536247e-01 5.273181983668e-01 5.279540546323e-01 5.286733812370e-01 5.295290726664e-01 5.304988724731e-01 5.314892913396e-01 5.323998021252e-01 5.331820201351e-01 5.338633758663e-01 5.345226634594e-01 5.352456205626e-01 5.360844019658e-01 5.370293225445e-01 5.380114166722e-01 5.389408432320e-01 5.397630014723e-01 5.404856132089e-01 5.411648093436e-01 5.418719815495e-01 5.426570701810e-01 5.435220411117e-01 5.444233955680e-01 5.452988297804e-01 5.461049564668e-01 5.468416891894e-01 5.475394901172e-01 5.482330940357e-01 5.489478250865e-01 5.496980912851e-01 5.504886149074e-01 5.513090159452e-01 5.521345553887e-01 5.529360728391e-01 5.536881714796e-01 5.543839937801e-01 5.550491233197e-01 5.557357695461e-01 5.564948297247e-01 5.573310585732e-01 5.581999454736e-01 5.590369002699e-01 5.598033844542e-01 5.605037741136e-01 5.611782129731e-01 5.618739374253e-01 5.626189540566e-01 5.634071113246e-01 5.642113888098e-01 5.650101810929e-01 5.657949998941e-01 5.665540839205e-01 5.672720489283e-01 5.679538282502e-01 5.686260643155e-01 5.693299413440e-01 5.700904886056e-01 5.709017707064e-01 5.717259938774e-01 5.725064580211e-01 5.732103049587e-01 5.738566034747e-01 5.745012234397e-01 5.751881859761e-01 5.759261167886e-01 5.766917571948e-01 5.774550205930e-01 5.781964864007e-01 5.789153835055e-01 5.796275288356e-01 5.803343900723e-01 5.810263579109e-01 5.816993078185e-01 5.823821996589e-01 5.831151928219e-01 5.839123360510e-01 5.847512144973e-01 5.855671738503e-01 5.863025731513e-01 5.869485667700e-01 5.875579048573e-01 5.882183367622e-01 5.889812342521e-01 5.898249588117e-01 5.906740464237e-01 5.914487155437e-01 5.921174413026e-01 5.927152273609e-01 5.933193617170e-01 5.939918366067e-01 5.947430920474e-01 5.955293680322e-01 5.962929805284e-01 5.970027136961e-01 5.976691281714e-01 5.983263988773e-01 5.990120321142e-01 5.997345239743e-01 6.004658099399e-01 6.011771434061e-01 6.018629719101e-01 6.025451783874e-01 6.032548125900e-01 6.040031926360e-01 6.047701087185e-01 6.055073606128e-01 6.061732471335e-01 6.067743719399e-01 6.073659029447e-01 6.080190366814e-01 6.087707749884e-01 6.095942357987e-01 6.104093246332e-01 6.111285466443e-01 6.117277443212e-01 6.122622682051e-01 6.128354835752e-01 6.135268150782e-01 6.143402178236e-01 6.152044816425e-01 6.160135730837e-01 6.167025493480e-01 6.172810132673e-01 6.178211106465e-01 6.184097943226e-01 6.190944563926e-01 6.198691098539e-01 6.206778260503e-01 6.214478803797e-01 6.221323612465e-01 6.227363620583e-01 6.233033262891e-01 6.238945120292e-01 6.245571109663e-01 6.252954113032e-01 6.260696806269e-01 6.268271488980e-01 6.275315907507e-01 6.281774180688e-01 6.287875105023e-01 6.294019166699e-01 6.300515912593e-01 6.307509311438e-01 6.314914896202e-01 6.322472652038e-01 6.329877356228e-01 6.336865008735e-01 6.343432430908e-01 6.349799923449e-01 6.356299363416e-01 6.363182454943e-01 6.370466257706e-01 6.377959732081e-01 6.385335735423e-01 6.392395193228e-01 6.399109578283e-01 6.405617355923e-01 6.412146236041e-01 6.418881230111e-01 6.425901624568e-01 6.433107358074e-01 6.440294217942e-01 6.447270365793e-01 6.453958717408e-01 6.460442396476e-01 6.466940104545e-01 6.473602309433e-01 6.480439265303e-01 6.487314793747e-01 6.494060511248e-01 6.500611777303e-01 6.507060600223e-01 6.513579794259e-01 6.520250124301e-01 6.527032346717e-01 6.533789915708e-01 6.540429650741e-01 6.546973121000e-01 6.553551032390e-01 6.560325700942e-01 6.567299673817e-01 6.574342867188e-01 6.581287885455e-01 6.588066977010e-01 6.594785741532e-01 6.601582996756e-01 6.608533715575e-01 6.615568967824e-01 6.622521903903e-01 6.629289965309e-01 6.635938384801e-01 6.642597086009e-01 6.649344410347e-01 6.656162130299e-01 6.662949379053e-01 6.669634278526e-01 6.676230741541e-01 6.682853653256e-01 6.689600100845e-01 6.696454425713e-01 6.703315346979e-01 6.710118196434e-01 6.716858170350e-01 6.723626932730e-01 6.730489547901e-01 6.737435787176e-01 6.744390785300e-01 6.751269853792e-01 6.758073805014e-01 6.764849987639e-01 6.771659587777e-01 6.778532155191e-01 6.785415295036e-01 6.792240244406e-01 6.799042056289e-01 6.805820827188e-01 6.812638754130e-01 6.819471190166e-01 6.826322972100e-01 6.833164850890e-01 6.840017084660e-01 6.846905787008e-01 6.853828056105e-01 6.860745373223e-01 6.867648180970e-01 6.874497672216e-01 6.881337823527e-01 6.888206865312e-01 6.895123234967e-01 6.902043904344e-01 6.908944528100e-01 6.915788517170e-01 6.922632050014e-01 6.929495790225e-01 6.936415640174e-01 6.943363122923e-01 6.950294962018e-01 6.957231992753e-01 6.964176151361e-01 6.971127286776e-01 6.978087361584e-01 6.985047708890e-01 6.991983305447e-01 6.998926530316e-01 7.005904213183e-01 7.012899041830e-01 7.019893263047e-01 7.026875187447e-01 7.033852412835e-01 7.040849913365e-01 7.047886237334e-01 7.054931148306e-01 7.061954976599e-01 7.068987002549e-01 7.076046655989e-01 7.083115415268e-01 7.090210807566e-01 7.097297221850e-01 7.104350112983e-01 7.111398142505e-01 7.118466421972e-01 7.125536636540e-01 7.132646044262e-01 7.139761283449e-01 7.146883627704e-01 7.154013246940e-01 7.161160903587e-01 7.168303374777e-01 7.175433031534e-01 7.182575053278e-01 7.189732697828e-01 7.196898818640e-01 7.204081944583e-01 7.211296548346e-01 7.218506110295e-01 7.225689036236e-01 7.232890447866e-01 7.240083288279e-01 7.247279185976e-01 7.254498893246e-01 7.261734891260e-01 7.268990604500e-01 7.276248783376e-01 7.283501337497e-01 7.290745871020e-01 7.298007077610e-01 7.305279891434e-01 7.312559354082e-01 7.319860328087e-01 7.327159418518e-01 7.334469341664e-01 7.341784766087e-01 7.349110939660e-01 7.356426883346e-01 7.363748497608e-01 7.371099706586e-01 7.378451262302e-01 7.385810015947e-01 7.393176019085e-01 7.400542704146e-01 7.407899691218e-01 7.415286406791e-01 7.422673840304e-01 7.430075596567e-01 7.437493547489e-01 7.444905229592e-01 7.452319897881e-01 7.459738879823e-01 7.467175268821e-01 7.474610919371e-01 7.482057226443e-01 7.489526773659e-01 7.496982323038e-01 7.504431399926e-01 7.511888266729e-01 7.519340128376e-01 7.526813307920e-01 7.534309429716e-01 7.541785078347e-01 7.549267397010e-01 7.556736728626e-01 7.564192270201e-01 7.571654612974e-01 7.579134903548e-01 7.586628171934e-01 7.594120769204e-01 7.601612665188e-01 7.609087436835e-01 7.616564995502e-01 7.624061475622e-01 7.631558728828e-01 7.639067898673e-01 7.646574037664e-01 7.654075267778e-01 7.661589383170e-01 7.669100019890e-01 7.676606974570e-01 7.684110834574e-01 7.691629514894e-01 7.699122418291e-01 7.706621145434e-01 7.714117140925e-01 7.721619604780e-01 7.729124382891e-01 7.736607444369e-01 7.744077107758e-01 7.751545297124e-01 7.759016513622e-01 7.766505961536e-01 7.773980060791e-01 7.781463239660e-01 7.788915883948e-01 7.796372016437e-01 7.803816089813e-01 7.811267439341e-01 7.818718529947e-01 7.826163053528e-01 7.833595779149e-01 7.841025526896e-01 7.848443777205e-01 7.855840580785e-01 7.863237603952e-01 7.870624920838e-01 7.878011334660e-01 7.885385813620e-01 7.892743610996e-01 7.900082458973e-01 7.907416259550e-01 7.914735200323e-01 7.922044380125e-01 7.929345515594e-01 7.936634274924e-01 7.943892107457e-01 7.951145883411e-01 7.958372518192e-01 7.965586629587e-01 7.972798011676e-01 7.979975551688e-01 7.987143598632e-01 7.994282447792e-01 8.001409694424e-01 8.008514202522e-01 8.015605466019e-01 8.022676842638e-01 8.029709711424e-01 8.036754800786e-01 8.043749734125e-01 8.050721293169e-01 8.057684278580e-01 8.064607143330e-01 8.071512712249e-01 8.078404942103e-01 8.085253402617e-01 8.092088272361e-01 8.098880952038e-01 8.105650220916e-01 8.112391990531e-01 8.119103684408e-01 8.125789277531e-01 8.132432861595e-01 8.139053898004e-01 8.145634056433e-01 8.152174712059e-01 8.158706946997e-01 8.165173456155e-01 8.171623944564e-01 8.178029645768e-01 8.184390789104e-01 8.190722298528e-01 8.197008367882e-01 8.203254067747e-01 8.209464630657e-01 8.215629237777e-01 8.221749253567e-01 8.227828406046e-01 8.233850531894e-01 8.239846562123e-01 8.245792749130e-01 8.251686204116e-01 8.257546330087e-01 8.263336900220e-01 8.269081930226e-01 8.274784829891e-01 8.280441424124e-01 8.286043478125e-01 8.291584484149e-01 8.297086055335e-01 8.302512168869e-01 8.307888047677e-01 8.313210169839e-01 8.318476356118e-01 8.323685288138e-01 8.328832891809e-01 8.333903494266e-01 8.338921578393e-01 8.343879480208e-01 8.348769327454e-01 8.353597791820e-01 8.358355665384e-01 8.363051098999e-01 8.367677968024e-01 8.372224160217e-01 8.376718674556e-01 8.381137956833e-01 8.385482218616e-01 8.389745314827e-01 8.393953155423e-01 8.398069241739e-01 8.402106656772e-01 8.406083773435e-01 8.409973005416e-01 8.413780093945e-01 8.417515179651e-01 8.421162507956e-01 8.424726781805e-01 8.428211125573e-01 8.431605537315e-01 8.434915009316e-01 8.438130868576e-01 8.441274988069e-01 8.444332441270e-01 8.447276781258e-01 8.450148593683e-01 8.452918777562e-01 8.455590659975e-01 8.458182721508e-01 8.460664314537e-01 8.463065283505e-01 8.465359846289e-01 8.467552241419e-01 8.469645423872e-01 8.471648096987e-01 8.473535537151e-01 8.475328878872e-01 8.477008709599e-01 8.478575712811e-01 8.480062270073e-01 8.481424753897e-01 8.482678140921e-01 8.483823267616e-01 8.484856415408e-01 8.485771504805e-01 8.486588153271e-01 8.487271257989e-01 8.487860658760e-01 8.488320281846e-01 8.488659670823e-01 8.488889238893e-01 8.488978998602e-01 8.488968015658e-01 8.488829729202e-01 8.488559661975e-01 8.488183860889e-01 8.487670285841e-01 8.487034964709e-01 8.486273503667e-01 8.485388464377e-01 8.484355628037e-01 8.483214043859e-01 8.481932016313e-01 8.480510611989e-01 8.478970968122e-01 8.477276388275e-01 8.475469507930e-01 8.473514741457e-01 8.471426339340e-01 8.469202240515e-01 8.466835156426e-01 8.464326575518e-01 8.461684853854e-01 8.458884104770e-01 8.455962638689e-01 8.452879740162e-01 8.449650762253e-01 8.446292300454e-01 8.442765606498e-01 8.439109434866e-01 8.435289146390e-01 8.431337260788e-01 8.427232429748e-01 8.422968542557e-01 8.418552139815e-01 8.413984512161e-01 8.409270365117e-01 8.404396206788e-01 8.399377797755e-01 8.394199182945e-01 8.388859736603e-01 8.383373947290e-01 8.377729470088e-01 8.371931913130e-01 8.365967458068e-01 8.359855929354e-01 8.353579195234e-01 8.347130617541e-01 8.340541910710e-01 8.333792672504e-01 8.326869921761e-01 8.319794934405e-01 8.312545650436e-01 8.305141765162e-01 8.297573083644e-01 8.289845530065e-01 8.281960437578e-01 8.273898385290e-01 8.265675980558e-01 8.257287285174e-01 8.248746269740e-01 8.240041567798e-01 8.231171111447e-01 8.222141647232e-01 8.212940778774e-01 8.203568075134e-01 8.194038455261e-01 8.184353388238e-01 8.174497431214e-01 8.164464397826e-01 8.154296314409e-01 8.143938529934e-01 8.133424922814e-01 8.122757734763e-01 8.111924380850e-01 8.100927320845e-01 8.089765120147e-01 8.078445911088e-01 8.066959418108e-01 8.055314301268e-01 8.043516884776e-01 8.031564633860e-01 8.019446111509e-01 8.007169855504e-01 7.994746756898e-01 7.982157584919e-01 7.969422873970e-01 7.956523227526e-01 7.943472962739e-01 7.930280555379e-01 7.916923076428e-01 7.903424760401e-01 7.889782880406e-01 7.875983272513e-01 7.862045753010e-01 7.847951079540e-01 7.833724298743e-01 7.819369039136e-01 7.804849671257e-01 7.790202139457e-01 7.775411021052e-01 7.760492140722e-01 7.745432181243e-01 7.730252022038e-01 7.714940002191e-01 7.699482209897e-01 7.683926196132e-01 7.668226277478e-01 7.652413121877e-01 7.636484323613e-01 7.620427195243e-01 7.604266221828e-01 7.587986749652e-01 7.571601598565e-01 7.555108335393e-01 7.538507705178e-01 7.521805670742e-01 7.505006235468e-01 7.488109641189e-01 7.471122557124e-01 7.454041122077e-01 7.436875997874e-01 7.419617424201e-01 7.402279496916e-01 7.384877787942e-01 7.367385679435e-01 7.349829582386e-01 7.332195956257e-01 7.314511679425e-01 7.296767334621e-01 7.278950923277e-01 7.261086564378e-01 7.243181743677e-01 7.225222096633e-01 7.207217031819e-01 7.189183123165e-01 7.171113030133e-01 7.153011146518e-01 7.134889491467e-01 7.116742136001e-01 7.098575616695e-01 7.080404003033e-01 7.062222897585e-01 7.044028300402e-01 7.025851865663e-01 7.007671324545e-01 6.989498504912e-01 6.971348725093e-01 6.953217767920e-01 6.935117474808e-01 6.917040425864e-01 6.898995173409e-01 6.880998427143e-01 6.863049911214e-01 6.845156093928e-01 6.827309112259e-01 6.809521912852e-01 6.791805853659e-01 6.774168814062e-01 6.756601904727e-01 6.739113781302e-01 6.721722132408e-01 6.704422549943e-01 6.687228102827e-01 6.670136172095e-01 6.653158847307e-01 6.636280145946e-01 6.619543190015e-01 6.602937771279e-01 6.586443844105e-01 6.570106014792e-01 6.553910056885e-01 6.537863661084e-01 6.521967224386e-01 6.506245752524e-01 6.490688203522e-01 6.475285318130e-01 6.460084178834e-01 6.445063162950e-01 6.430226880161e-01 6.415583823669e-01 6.401139696595e-01 6.386903658747e-01 6.372863559702e-01 6.359067662232e-01 6.345468718821e-01 6.332102689251e-01 6.318971060551e-01 6.306069263759e-01 6.293420205792e-01 6.281005172954e-01 6.268843352780e-01 6.256938517068e-01 6.245268221818e-01 6.233901264386e-01 6.222772846573e-01 6.211922362397e-01 6.201335314754e-01 6.191029337914e-01 6.181009947527e-01 6.171273368816e-01 6.161815210978e-01 6.152652231352e-01 6.143780637283e-01 6.135195387822e-01 6.126913752622e-01 6.118929618156e-01 6.111242670626e-01 6.103867325788e-01 6.096787043786e-01 6.090004168364e-01 6.083537038134e-01 6.077379699316e-01 6.071517653199e-01 6.065965888537e-01 6.060714276403e-01 6.055780006739e-01 6.051133271300e-01 6.046808151457e-01 6.042788110415e-01 6.039059976248e-01 6.035644551977e-01 6.032505788413e-01 6.029691132779e-01 6.027148247295e-01 6.024902719607e-01 6.022951680261e-01 6.021278539875e-01 6.019899799176e-01 6.018776352160e-01 6.017943455026e-01 6.017373157782e-01 6.017065931154e-01 6.017032350948e-01 6.017232443325e-01 6.017688270625e-01 6.018395850837e-01 6.019337516999e-01 6.020521844076e-01 6.021911200613e-01 6.023532822598e-01 6.025361717092e-01 6.027400902506e-01 6.029644757080e-01 6.032065089107e-01 6.034678561190e-01 6.037454723408e-01 6.040396357662e-01 6.043511299116e-01 6.046772310422e-01 6.050173001893e-01 6.053694778750e-01 6.057352857868e-01 6.061115388354e-01 6.064988161065e-01 6.068955578329e-01 6.072996755077e-01 6.077137303485e-01 6.081315882291e-01 6.085576972340e-01 6.089867338644e-01 6.094183905574e-01 6.098549506835e-01 6.102900422388e-01 6.107279279935e-01 6.111627901572e-01 6.115976330426e-01 6.120284645797e-01 6.124543381202e-01 6.128771301385e-01 6.132916553617e-01 6.137001043738e-01 6.140982716889e-01 6.144884483701e-01 6.148672613554e-01 6.152337321932e-01 6.155881925266e-01 6.159263291628e-01 6.162523184606e-01 6.165591353212e-01 6.168487690096e-01 6.171207778703e-01 6.173711395508e-01 6.176028290305e-01 6.178092811009e-01 6.179955246393e-01 6.181560219528e-01 6.182892583115e-01 6.183987496227e-01 6.184792054712e-01 6.185314555731e-01 6.185524672759e-01 6.185428874194e-01 6.185022263209e-01 6.184268553431e-01 6.183199914645e-01 6.181766706514e-01 6.179961806509e-01 6.177791518966e-01 6.175234453283e-01 6.172296542894e-01 6.168946241751e-01 6.165177419405e-01 6.160997132584e-01 6.156387984680e-01 6.151330753957e-01 6.145826939016e-01 6.139868998749e-01 6.133438556156e-01 6.126550622734e-01 6.119151124040e-01 6.111287985454e-01 6.102913845196e-01 6.094033613493e-01 6.084650637286e-01 6.074726410582e-01 6.064282931923e-01 6.053314737492e-01 6.041796521760e-01 6.029729205690e-01 6.017104733514e-01 6.003938142561e-01 5.990191068500e-01 5.975887654685e-01 5.960996524950e-01 5.945535614882e-01 5.929497958092e-01 5.912863140059e-01 5.895646714143e-01 5.877843274880e-01 5.859446551304e-01 5.840429744187e-01 5.820839346189e-01 5.800629172431e-01 5.779828405546e-01 5.758426185924e-01 5.736403358433e-01 5.713801328207e-01 5.690572715225e-01 5.666765470660e-01 5.642342955548e-01 5.617330511572e-01 5.591720929690e-01 5.565506853711e-01 5.538726829070e-01 5.511341329125e-01 5.483406402260e-01 5.454866151237e-01 5.425773114269e-01 5.396109929563e-01 5.365900706320e-01 5.335147691646e-01 5.303831320598e-01 5.272009017088e-01 5.239660045782e-01 5.206796469658e-01 5.173440031588e-01 5.139593169880e-01 5.105286204210e-01 5.070506147948e-01 5.035291210890e-01 4.999644534759e-01 4.963595331692e-01 4.927142313952e-01 4.890318490142e-01 4.853144892734e-01 4.815616444189e-01 4.777794113968e-01 4.739670798088e-01 4.701285213593e-01 4.662655380650e-01 4.623799829586e-01 4.584768275928e-01 4.545555259656e-01 4.506256858604e-01 4.466804610718e-01 4.427327049894e-01 4.387802102753e-01 4.348271228054e-01 4.308805182566e-01 4.269382844099e-01 4.230133995368e-01 4.190988439555e-01 4.152077425936e-01 4.113401443476e-01 4.075021566949e-01 4.036998581448e-01 3.999331544243e-01 3.962141383752e-01 3.925396319341e-01 3.889249143085e-01 3.853637768745e-01 3.818719804645e-01 3.784503038978e-01 3.751035629263e-01 3.718421578215e-01 3.686649245243e-01 3.655875769173e-01 3.626028690401e-01 3.597309069068e-01 3.569675553145e-01 3.543221911630e-01 3.518021134520e-01 3.494079840220e-01 3.471544936912e-01 3.450339362631e-01 3.430663164435e-01 3.412405195670e-01 3.395773789398e-01 3.380696578256e-01 3.367258781435e-01 3.355520500811e-01 3.345437980389e-01 3.337146701312e-01 3.330539658952e-01 3.325797826131e-01 3.322750292551e-01 3.321567198711e-01 3.322156017281e-01 3.324535868974e-01 3.328742523495e-01 3.334655280822e-01 3.342424328427e-01 3.351811201652e-01 3.363005391676e-01 3.375804016267e-01 3.390262878425e-01 3.406320239929e-01 3.423879811891e-01 3.443008768847e-01 3.463488858168e-01 3.485442451117e-01 3.508636333003e-01 3.533157682433e-01 3.558842678529e-01 3.585671763363e-01 3.613564227443e-01 3.642431432461e-01 3.672284949385e-01 3.702897164946e-01 3.734388527139e-01 3.766533668313e-01 3.799367876686e-01 3.832754215623e-01 3.866654607905e-01 3.901012243843e-01 3.935699706974e-01 3.970745714802e-01 4.005975164605e-01 4.041423789219e-01 4.076960566621e-01 4.112540901349e-01 4.148134613899e-01 4.183627319542e-01 4.219027104836e-01 4.254206029674e-01 4.289170417817e-01 4.323832635780e-01 4.358130112400e-01 4.392069695214e-01 4.425528388198e-01 4.458542782178e-01 4.490993149506e-01 4.522874634415e-01 4.554150083496e-01 4.584747637695e-01 4.614694976886e-01 4.643848824890e-01 4.672307943790e-01 4.699926600899e-01 4.726735387080e-01 4.752690493547e-01 4.777760534917e-01 4.801942852057e-01 4.825176418807e-01 4.847482984137e-01 4.868806085994e-01 4.889157171230e-01 4.908513725758e-01 4.926836694656e-01 4.944168868958e-01 4.960458704402e-01 4.975709336024e-01 4.989937444552e-01 5.003110524190e-01 5.015252937963e-01 5.026346307933e-01 5.036422016668e-01 5.045453730849e-01 5.053478205146e-01 5.060499321376e-01 5.066521542209e-01 5.071582672042e-01 5.075665080697e-01 5.078836912404e-01 5.081087909175e-01 5.082463802611e-01 5.082971719048e-01 5.082675564175e-01 5.081573235926e-01 5.079744988073e-01 5.077195739716e-01 5.073963099337e-01 5.070143333458e-01 5.065710031797e-01 5.060764368510e-01 5.055346593569e-01 5.049514902366e-01 5.043327819237e-01 5.036828573729e-01 5.030113336588e-01 5.023199281968e-01 5.016208374596e-01 5.009183433348e-01 5.002182256643e-01 4.995324944523e-01 4.988635389777e-01 4.982232813385e-01 4.976166566077e-01 4.970552010772e-01 4.965441363572e-01 4.960916868207e-01 4.957097905174e-01 4.954018546080e-01 4.951811226266e-01 4.950516536056e-01 4.950257665999e-01 4.951085658798e-01 4.953086759719e-01 4.956363122310e-01 4.960960206869e-01 4.966983516982e-01 4.974479424065e-01 4.983541238703e-01 4.994188801805e-01 5.006530404121e-01 5.020591058625e-01 5.036436652946e-01 5.054100274210e-01 5.073613365261e-01 5.095034006352e-01 5.118346006321e-01 5.143611075654e-01 5.170809196490e-01 5.199946350097e-01 5.231032751404e-01 5.264036807375e-01 5.298965661849e-01 5.335766383018e-01 5.374428587352e-01 5.414885803770e-01 5.457115654501e-01 5.501032898363e-01 5.546594816068e-01 5.593728300360e-01 5.642333085269e-01 5.692365347321e-01 5.743696814926e-01 5.796266859872e-01 5.849926974800e-01 5.904621037466e-01 5.960213211962e-01 6.016587061694e-01 6.073634306332e-01 6.131186843903e-01 6.189206891730e-01 6.247452080582e-01 6.305897537455e-01 6.364324535529e-01 6.422629694169e-01 6.480686987061e-01 6.538312994295e-01 6.595429705617e-01 6.651804925871e-01 6.707386580843e-01 6.761951374645e-01 6.815430557836e-01 6.867627890282e-01 6.918417385933e-01 6.967686307186e-01 7.015235699493e-01 7.061029454702e-01 7.104813831536e-01 7.146554820321e-01 7.186097024723e-01 7.223289810082e-01 7.258088683749e-01 7.290295791227e-01 7.319892735888e-01 7.346680024141e-01 7.370665638339e-01 7.391690870649e-01 7.409707691302e-01 7.424660766742e-01 7.436420110399e-01 7.445024078264e-01 7.450330928499e-01 7.452405709687e-01 7.451132583999e-01 7.446556969665e-01 7.438664715722e-01 7.427426294074e-01 7.412924031313e-01 7.395125136392e-01 7.374144305900e-01 7.349969586822e-01 7.322733850877e-01 7.292485808162e-01 7.259349878552e-01 7.223435368934e-01 7.184848213945e-01 7.143780781619e-01 7.100335963006e-01 7.054739070553e-01 7.007149269267e-01 6.957777552565e-01 6.906846476070e-01 6.854578782675e-01 6.801241037349e-01 6.747040836298e-01 6.692325123855e-01 6.637293053552e-01 6.582293018007e-01 6.527605460564e-01 6.473506720962e-01 6.420345381811e-01 6.368391599279e-01 6.317987053939e-01 6.269406480002e-01 6.222959641266e-01 6.178932357580e-01 6.137603567010e-01 6.099224778249e-01 6.064041025309e-01 6.032261828219e-01 6.004081660041e-01 5.979674312902e-01 5.959140350111e-01 5.942598182249e-01 5.930087750663e-01 5.921667742598e-01 5.917274662883e-01 5.916875048293e-01 5.920405487793e-01 5.927669819682e-01 5.938578425713e-01 5.952864109293e-01 5.970354386353e-01 5.990745263263e-01 6.013791196906e-01 6.039184968635e-01 6.066582347495e-01 6.095698176572e-01 6.126104352176e-01 6.157546656645e-01 6.189610315251e-01 6.221948938834e-01 6.254225647230e-01 6.286055111769e-01 6.317155011109e-01 6.347130152452e-01 6.375712435816e-01 6.402564408942e-01 6.427426445739e-01 6.450025924432e-01 6.470059139489e-01 6.487411268914e-01 6.501756924826e-01 6.513024485655e-01 6.520981631528e-01 6.525554838680e-01 6.526642591371e-01 6.524159746190e-01 6.518105209369e-01 6.508446378563e-01 6.495235268029e-01 6.478534536492e-01 6.458447909075e-01 6.435103689856e-01 6.408705419509e-01 6.379419277952e-01 6.347517481871e-01 6.313288565162e-01 6.277019633664e-01 6.239095166622e-01 6.199852994870e-01 6.159764700691e-01 6.119211691536e-01 6.078682254497e-01 6.038661319210e-01 5.999617043407e-01 5.962090280791e-01 5.926540214048e-01 5.893500960392e-01 5.863402564116e-01 5.836762448307e-01 5.813994275441e-01 5.795464175555e-01 5.781555441841e-01 5.772529902736e-01 5.768656584509e-01 5.770075637275e-01 5.776917617425e-01 5.789203691997e-01 5.806898899237e-01 5.829904205049e-01 5.858059265399e-01 5.891133633585e-01 5.928855342105e-01 5.970883085177e-01 6.016843200575e-01 6.066359880351e-01 6.118973029736e-01 6.174266057084e-01 6.231747644015e-01 6.290998816644e-01 6.351541993579e-01 6.412918102981e-01 6.474718784711e-01 6.536495188581e-01 6.597882476796e-01 6.658472994990e-01 6.717923912276e-01 6.775882152073e-01 6.832084713722e-01 6.886229096719e-01 6.938075380899e-01 6.987429295516e-01 7.034041758742e-01 7.077822651514e-01 7.118572783310e-01 7.156244997459e-01 7.190745829765e-01 7.222056712199e-01 7.250159208102e-01 7.275064737440e-01 7.296903328906e-01 7.315702497792e-01 7.331674161190e-01 7.344919077931e-01 7.355710762276e-01 7.364275668211e-01 7.370876777751e-01 7.375880739077e-01 7.379562561773e-01 7.382356464542e-01 7.384613829075e-01 7.386761893548e-01 7.389214783294e-01 7.392386072565e-01 7.396727646208e-01 7.402576724326e-01 7.410395252236e-01 7.420453659413e-01 7.433155048242e-01 7.448696365012e-01 7.467345860601e-01 7.489241972223e-01 7.514472602245e-01 7.543121560070e-01 7.575086460924e-01 7.610364738677e-01 7.648713857224e-01 7.689995709533e-01 7.733876986209e-01 7.780068838135e-01 7.828221463333e-01 7.877873663667e-01 7.928690129234e-01 7.980099299538e-01 8.031733335565e-01 8.082992540010e-01 8.133410606264e-01 8.182441813977e-01 8.229535164479e-01 8.274198025733e-01 8.315779798059e-01 8.353816171409e-01 8.387650507985e-01 8.416799014305e-01 8.440643300172e-01 8.458676831781e-01 8.470361967878e-01 8.475192233130e-01 8.472789990646e-01 8.462673716275e-01 8.444636349392e-01 8.418424816467e-01 8.383981979411e-01 8.341396071087e-01 8.290871776100e-01 8.232892936093e-01 8.168042628191e-01 8.097316651524e-01 8.021762320397e-01 7.942862626251e-01 7.862255741952e-01 7.781889711070e-01 7.703955508398e-01 7.630762945395e-01 7.564863076117e-01 7.515576247132e-01 7.467300590825e-01 7.424647517374e-01 7.393137728215e-01 7.377833899913e-01 7.381861981219e-01 7.405425399435e-01 7.446048805254e-01 7.499433824706e-01 7.561047952606e-01 7.627502581660e-01 7.697638942840e-01 7.772601126922e-01 7.855154289911e-01 7.948473004736e-01 8.054649178867e-01 8.173577052533e-01 8.302541011640e-01 8.436754892672e-01 8.570475040016e-01 8.698412736580e-01 8.817054049571e-01 8.925235741889e-01 9.024270237128e-01 9.117135920827e-01 9.207323233875e-01 9.297431884546e-01 9.388338094938e-01 9.478729884792e-01 9.565470368866e-01 9.644600251578e-01 9.712567629536e-01 9.767393747263e-01 9.809290113111e-01 9.840695262933e-01 9.865608246185e-01 9.888395447576e-01 9.912580372775e-01 9.939814059847e-01 9.969370793922e-01 9.998496606519e-01 1.002340083302e+00 1.004044122132e+00 1.004724960970e+00 1.004362167122e+00 1.003147465665e+00 1.001431238471e+00 9.996220003288e-01 9.980561980101e-01 9.968998037178e-01 9.961070163807e-01 9.954523898976e-01 9.946104674851e-01 9.932822284820e-01 9.913115673906e-01 9.887451796425e-01 9.858403240268e-01 9.830010312609e-01 9.806586225183e-01 9.791359873569e-01 9.785604745430e-01 9.788122478639e-01 9.795549197142e-01 9.803448152323e-01 9.807682585169e-01 9.805468599904e-01 9.796171473090e-01 9.781534012154e-01 9.764873181872e-01 9.750078061599e-01 9.740409447483e-01 9.737551402700e-01 9.740957186463e-01 9.748389219168e-01 9.756645722052e-01 9.762508082547e-01 9.763863449918e-01 9.760250824559e-01 9.752729045994e-01 9.743164612065e-01 9.733600855946e-01 9.725148964419e-01 9.717550524509e-01 9.709561281097e-01 9.699754395029e-01 9.687784962737e-01 9.676179917565e-01 9.671673641671e-01 9.685026256744e-01 9.725729250368e-01 9.729558480481e-01 9.478699058245e-01 9.210611307203e-01 8.707823957064e-01 8.121793970046e-01 7.669280807484e-01 7.548106451116e-01 7.812021435510e-01 8.331197362221e-01 8.890575262881e-01 9.302709464078e-01 9.457734510966e-01 9.332521027459e-01 8.985287130708e-01 8.543802265099e-01 8.176599981906e-01 8.035623369972e-01 8.180957344855e-01 8.549331950577e-01 9.001853016238e-01 9.399174209155e-01 9.648649718908e-01 9.717434328964e-01 9.627857110483e-01 9.442563319784e-01 9.243332658356e-01 9.105230863599e-01 9.073387238347e-01 9.153411087237e-01 9.319579068871e-01 9.534190091327e-01 9.762727949565e-01 9.979895249809e-01 1.016582495102e+00 1.030081589015e+00 1.036348890943e+00 1.033545037970e+00 1.021132575069e+00 1.000898807622e+00 9.775634352822e-01 9.581032887530e-01 9.496282469574e-01 9.560455418282e-01 9.756009744603e-01 1.001172675353e+00 1.023221906754e+00 1.033509805329e+00 1.027856572298e+00 1.007651766479e+00 9.797434807897e-01 9.546185037804e-01 9.423317110494e-01 9.474428372787e-01 9.661873968737e-01 9.883655920779e-01 1.002483405749e+00 1.000540487989e+00 9.810002472749e-01 9.496158372614e-01 9.181973166793e-01 9.003807440570e-01 9.047440873066e-01 9.291934797707e-01 9.617348659471e-01 9.869175660577e-01 9.923582986916e-01 9.727760078224e-01 9.316342146686e-01 8.811470919465e-01 8.396790726234e-01 8.245994916104e-01 8.419352362365e-01 8.817390414939e-01 9.248562186519e-01 9.532237013689e-01 9.562752259778e-01 9.332027506225e-01 8.931977185842e-01 8.536369455894e-01 8.343432263748e-01 8.472247933574e-01 8.880774264315e-01 9.397688017026e-01 9.827448776015e-01 1.003292251118e+00 9.970020341801e-01 9.695169808643e-01 9.353577050720e-01 9.136220523843e-01 9.194210037727e-01 9.546423067478e-01 1.006814219371e+00 1.057000269652e+00 1.088806200954e+00 1.093388298559e+00 1.071215842512e+00 1.031930706852e+00 9.922391002317e-01 9.705824330668e-01 9.783852280509e-01 1.013337767109e+00 1.061187620443e+00 1.104170669894e+00 1.128475650128e+00 1.127844469970e+00 1.104305191143e+00 1.067183086362e+00
 5.061684140464e-01 5.068864475671e-01 5.075729129766e-01 5.082819993043e-01 5.090669174341e-01 5.099473124606e-01 5.108895556614e-01 5.118220927941e-01 5.126816302660e-01 5.134496779699e-01 5.141430125147e-01 5.148095504379e-01 5.155109588784e-01 5.163042169850e-01 5.172040711203e-01 5.181646646670e-01 5.191068682502e-01 5.199591128276e-01 5.207016460479e-01 5.213639527048e-01 5.220236470047e-01 5.227678178339e-01 5.236483775597e-01 5.246411471290e-01 5.256510456063e-01 5.265789107001e-01 5.273778740001e-01 5.280784126774e-01 5.287596096358e-01 5.295068796507e-01 5.303695445500e-01 5.313360736087e-01 5.323334351717e-01 5.332750204644e-01 5.341112532771e-01 5.348507028720e-01 5.355498215801e-01 5.362786626900e-01 5.370829236945e-01 5.379634764404e-01 5.388787414259e-01 5.397665300256e-01 5.405856915682e-01 5.413376878796e-01 5.420527718946e-01 5.427656665044e-01 5.434991395012e-01 5.442669434077e-01 5.450722838567e-01 5.459051439507e-01 5.467438481130e-01 5.475605318336e-01 5.483313963422e-01 5.490462078532e-01 5.497308048770e-01 5.504342681286e-01 5.512089155586e-01 5.520612653788e-01 5.529467723103e-01 5.538021487286e-01 5.545863815913e-01 5.553040784427e-01 5.559949988540e-01 5.567093586925e-01 5.574745385414e-01 5.582826017311e-01 5.591055322508e-01 5.599216600507e-01 5.607221741339e-01 5.614963633111e-01 5.622329046412e-01 5.629343607640e-01 5.636277176309e-01 5.643499811529e-01 5.651265828305e-01 5.659529154521e-01 5.667916229590e-01 5.675867496593e-01 5.683072782592e-01 5.689719628729e-01 5.696335340785e-01 5.703368762885e-01 5.710911378432e-01 5.718741644142e-01 5.726537737675e-01 5.734118106718e-01 5.741480730668e-01 5.748764520806e-01 5.756014872913e-01 5.763126997254e-01 5.770066297052e-01 5.777099236080e-01 5.784612614149e-01 5.792750922337e-01 5.801283657262e-01 5.809604466586e-01 5.817133744906e-01 5.823792415620e-01 5.830083615463e-01 5.836868462157e-01 5.844633956797e-01 5.853203806687e-01 5.861833613527e-01 5.869734104319e-01 5.876598173115e-01 5.882759560812e-01 5.888957455304e-01 5.895837817631e-01 5.903516500583e-01 5.911552228186e-01 5.919374883454e-01 5.926658578076e-01 5.933476709785e-01 5.940197162683e-01 5.947213586852e-01 5.954610910362e-01 5.962127894300e-01 5.969450992549e-01 5.976495723090e-01 5.983459141336e-01 5.990672907217e-01 5.998278820910e-01 6.006102396155e-01 6.013656656908e-01 6.020523069002e-01 6.026718629719e-01 6.032800394076e-01 6.039464558997e-01 6.047109396334e-01 6.055469066626e-01 6.063767733031e-01 6.071159796425e-01 6.077342110740e-01 6.082877512412e-01 6.088781601419e-01 6.095838362792e-01 6.104097177150e-01 6.112867620224e-01 6.121108239679e-01 6.128172896662e-01 6.134130771565e-01 6.139714728591e-01 6.145762868877e-01 6.152744883398e-01 6.160622548754e-01 6.168848001850e-01 6.176700475983e-01 6.183712530851e-01 6.189917788017e-01 6.195753434488e-01 6.201831696188e-01 6.208603475763e-01 6.216137113596e-01 6.224031585366e-01 6.231753297429e-01 6.238953876259e-01 6.245573837991e-01 6.251843828922e-01 6.258140416697e-01 6.264792112897e-01 6.271938971827e-01 6.279493443925e-01 6.287209849126e-01 6.294777523726e-01 6.301916427509e-01 6.308627596126e-01 6.315139612503e-01 6.321786767065e-01 6.328829365011e-01 6.336256518741e-01 6.343899412965e-01 6.351413860429e-01 6.358605231730e-01 6.365455625812e-01 6.372100309227e-01 6.378760403265e-01 6.385633872806e-01 6.392791569414e-01 6.400132177892e-01 6.407444740509e-01 6.414540208559e-01 6.421344400151e-01 6.427962084074e-01 6.434590798083e-01 6.441388383703e-01 6.448363064208e-01 6.455361257298e-01 6.462219933733e-01 6.468896947798e-01 6.475491639001e-01 6.482149586159e-01 6.488959389012e-01 6.495874900381e-01 6.502770075906e-01 6.509538997112e-01 6.516220147691e-01 6.522932815870e-01 6.529842473994e-01 6.536957073024e-01 6.544128158826e-01 6.551190666610e-01 6.558105207957e-01 6.564947690356e-01 6.571871762492e-01 6.578947056909e-01 6.586104011755e-01 6.593156958776e-01 6.600038527215e-01 6.606810257010e-01 6.613575479112e-01 6.620451970944e-01 6.627396074572e-01 6.634295586563e-01 6.641092365318e-01 6.647798821593e-01 6.654558703688e-01 6.661426315953e-01 6.668395387187e-01 6.675372401918e-01 6.682283951532e-01 6.689154418472e-01 6.696040843042e-01 6.703022555942e-01 6.710089321936e-01 6.717151312065e-01 6.724138997887e-01 6.731045704883e-01 6.737931565999e-01 6.744859758620e-01 6.751840958835e-01 6.758820181574e-01 6.765757684881e-01 6.772667207412e-01 6.779563158367e-01 6.786485332863e-01 6.793426414559e-01 6.800397158061e-01 6.807342141036e-01 6.814301481249e-01 6.821292400739e-01 6.828311187256e-01 6.835339920023e-01 6.842347032672e-01 6.849302695852e-01 6.856237428547e-01 6.863209849116e-01 6.870228754460e-01 6.877254358455e-01 6.884241783743e-01 6.891199280685e-01 6.898146157684e-01 6.905121261030e-01 6.912143658403e-01 6.919186336482e-01 6.926220687527e-01 6.933260173864e-01 6.940301443447e-01 6.947363908832e-01 6.954425569082e-01 6.961477076044e-01 6.968513043644e-01 6.975561127642e-01 6.982647081676e-01 6.989737699496e-01 6.996827943703e-01 7.003916305595e-01 7.010996233880e-01 7.018090822121e-01 7.025228448064e-01 7.032372292088e-01 7.039493358049e-01 7.046633897433e-01 7.053792817110e-01 7.060962953522e-01 7.068151045989e-01 7.075334036427e-01 7.082483409391e-01 7.089633619813e-01 7.096789331708e-01 7.103980918165e-01 7.111183030692e-01 7.118403365177e-01 7.125641919369e-01 7.132856323099e-01 7.140115250452e-01 7.147357081599e-01 7.154590030858e-01 7.161834200674e-01 7.169094963392e-01 7.176366617548e-01 7.183655340634e-01 7.190974994413e-01 7.198278056074e-01 7.205581315653e-01 7.212876346991e-01 7.220176735967e-01 7.227486494648e-01 7.234814999655e-01 7.242171513049e-01 7.249529074236e-01 7.256893240369e-01 7.264257892838e-01 7.271609907149e-01 7.278977851287e-01 7.286363813121e-01 7.293763321556e-01 7.301177341473e-01 7.308592529891e-01 7.316012264522e-01 7.323442744519e-01 7.330888251590e-01 7.338324165680e-01 7.345766869389e-01 7.353234144006e-01 7.360707084111e-01 7.368180925613e-01 7.375676765055e-01 7.383166293778e-01 7.390647245650e-01 7.398150415218e-01 7.405678678158e-01 7.413196810384e-01 7.420748211600e-01 7.428293368623e-01 7.435841394131e-01 7.443377518076e-01 7.450936183334e-01 7.458506904520e-01 7.466102154944e-01 7.473717968464e-01 7.481307147179e-01 7.488903120710e-01 7.496489752609e-01 7.504088528265e-01 7.511707558440e-01 7.519343912215e-01 7.526968939105e-01 7.534597452360e-01 7.542215772563e-01 7.549823908712e-01 7.557451454077e-01 7.565088117332e-01 7.572742785546e-01 7.580401567627e-01 7.588045753245e-01 7.595679427094e-01 7.603318677418e-01 7.610983907549e-01 7.618654122276e-01 7.626337764595e-01 7.634024779245e-01 7.641697010191e-01 7.649381149751e-01 7.657069374678e-01 7.664757800148e-01 7.672451811633e-01 7.680154625143e-01 7.687838407175e-01 7.695524445547e-01 7.703210507364e-01 7.710907253124e-01 7.718609028456e-01 7.726294431977e-01 7.733969857169e-01 7.741647641326e-01 7.749332460619e-01 7.757020915991e-01 7.764711331598e-01 7.772410758636e-01 7.780079082149e-01 7.787758721677e-01 7.795430677613e-01 7.803102219571e-01 7.810789205693e-01 7.818472560034e-01 7.826138341355e-01 7.833801496125e-01 7.841455205195e-01 7.849101978380e-01 7.856752611568e-01 7.864397369769e-01 7.872022310335e-01 7.879654893317e-01 7.887275699780e-01 7.894886232697e-01 7.902488429401e-01 7.910068652701e-01 7.917642262424e-01 7.925231453131e-01 7.932796290262e-01 7.940339627477e-01 7.947872032628e-01 7.955392552413e-01 7.962900646745e-01 7.970401081711e-01 7.977887348411e-01 7.985361295037e-01 7.992812037584e-01 8.000241276000e-01 8.007662055963e-01 8.015070864166e-01 8.022472319559e-01 8.029844384190e-01 8.037206305865e-01 8.044535000441e-01 8.051852515500e-01 8.059152805695e-01 8.066428399978e-01 8.073689501484e-01 8.080935295396e-01 8.088137798200e-01 8.095336940428e-01 8.102493760292e-01 8.109634133597e-01 8.116756609508e-01 8.123851693010e-01 8.130909973028e-01 8.137940045312e-01 8.144966781608e-01 8.151942379754e-01 8.158886257578e-01 8.165813555561e-01 8.172692052477e-01 8.179552178100e-01 8.186382431564e-01 8.193171398130e-01 8.199931888760e-01 8.206641596603e-01 8.213330462899e-01 8.219976258723e-01 8.226596963238e-01 8.233168636513e-01 8.239699993589e-01 8.246192621174e-01 8.252641794637e-01 8.259063813440e-01 8.265429975442e-01 8.271775316396e-01 8.278053996850e-01 8.284291117974e-01 8.290484356069e-01 8.296628044618e-01 8.302742277927e-01 8.308795627199e-01 8.314812254603e-01 8.320751647123e-01 8.326657767165e-01 8.332499951385e-01 8.338293950409e-01 8.344043339814e-01 8.349734128125e-01 8.355359128356e-01 8.360936517315e-01 8.366437478846e-01 8.371888226996e-01 8.377296341847e-01 8.382621856154e-01 8.387897826449e-01 8.393096645115e-01 8.398235176958e-01 8.403326708641e-01 8.408339029697e-01 8.413291668177e-01 8.418155945061e-01 8.422971320962e-01 8.427710330588e-01 8.432387460628e-01 8.436982520432e-01 8.441495920458e-01 8.445950386761e-01 8.450322020110e-01 8.454610561693e-01 8.458822587485e-01 8.462967215118e-01 8.467031533012e-01 8.471007016757e-01 8.474898749624e-01 8.478708993963e-01 8.482445158855e-01 8.486070739474e-01 8.489639192635e-01 8.493112626986e-01 8.496492171332e-01 8.499785109344e-01 8.502981732036e-01 8.506094174683e-01 8.509107853276e-01 8.512022946958e-01 8.514851038192e-01 8.517581705370e-01 8.520194626979e-01 8.522735170120e-01 8.525164514410e-01 8.527491734144e-01 8.529726175826e-01 8.531848243728e-01 8.533864666941e-01 8.535774328886e-01 8.537583178612e-01 8.539280500400e-01 8.540864642455e-01 8.542344910055e-01 8.543714325139e-01 8.544967179658e-01 8.546090202072e-01 8.547126734959e-01 8.548038293951e-01 8.548830293332e-01 8.549506484429e-01 8.550061022656e-01 8.550501174769e-01 8.550812481945e-01 8.550990541234e-01 8.551066724713e-01 8.551009985464e-01 8.550822671251e-01 8.550507108400e-01 8.550068535444e-01 8.549504249287e-01 8.548804993246e-01 8.547970112161e-01 8.547024694706e-01 8.545926164252e-01 8.544688723830e-01 8.543328047916e-01 8.541819951182e-01 8.540178159311e-01 8.538401933111e-01 8.536469812204e-01 8.534430545385e-01 8.532215048485e-01 8.529882036799e-01 8.527397008272e-01 8.524748187818e-01 8.521972384999e-01 8.519042059002e-01 8.515975585134e-01 8.512759620386e-01 8.509378021789e-01 8.505851517484e-01 8.502178987714e-01 8.498354395119e-01 8.494373317453e-01 8.490251706643e-01 8.485968428534e-01 8.481528281270e-01 8.476928062014e-01 8.472170456618e-01 8.467275300585e-01 8.462202471769e-01 8.456975796430e-01 8.451597572948e-01 8.446041997926e-01 8.440344327163e-01 8.434469690685e-01 8.428442641096e-01 8.422251434524e-01 8.415894218808e-01 8.409377106019e-01 8.402682664035e-01 8.395834352684e-01 8.388813950479e-01 8.381643877068e-01 8.374296512343e-01 8.366788741721e-01 8.359103157560e-01 8.351266701383e-01 8.343249451689e-01 8.335066290566e-01 8.326720195554e-01 8.318213212567e-01 8.309529533412e-01 8.300680264990e-01 8.291659038623e-01 8.282473302476e-01 8.273125561645e-01 8.263589465548e-01 8.253894836613e-01 8.244044046367e-01 8.234011347267e-01 8.223808854315e-01 8.213445842398e-01 8.202907338107e-01 8.192220433609e-01 8.181351256333e-01 8.170310756573e-01 8.159123810254e-01 8.147755167465e-01 8.136230350029e-01 8.124539677853e-01 8.112669913456e-01 8.100659726950e-01 8.088467826134e-01 8.076125800623e-01 8.063624465507e-01 8.050951887289e-01 8.038130060409e-01 8.025137960361e-01 8.011981694392e-01 7.998697951407e-01 7.985241083211e-01 7.971628523538e-01 7.957862301279e-01 7.943950427070e-01 7.929885403653e-01 7.915673293996e-01 7.901314882711e-01 7.886802158550e-01 7.872148744625e-01 7.857345121471e-01 7.842408376492e-01 7.827334294668e-01 7.812120961237e-01 7.796764833093e-01 7.781277531076e-01 7.765656169939e-01 7.749910302586e-01 7.734029324625e-01 7.718029662040e-01 7.701906267791e-01 7.685648302513e-01 7.669275290860e-01 7.652792559385e-01 7.636195075452e-01 7.619481474967e-01 7.602654559326e-01 7.585729143385e-01 7.568696964932e-01 7.551563620119e-01 7.534335778983e-01 7.517006506770e-01 7.499597153334e-01 7.482091331540e-01 7.464503153045e-01 7.446829593568e-01 7.429071603515e-01 7.411241958545e-01 7.393350441798e-01 7.375372139044e-01 7.357338754417e-01 7.339257350696e-01 7.321111090760e-01 7.302898744893e-01 7.284652564677e-01 7.266348541249e-01 7.248011314709e-01 7.229634085241e-01 7.211222434050e-01 7.192780355980e-01 7.174329636516e-01 7.155844625804e-01 7.137349834246e-01 7.118841402359e-01 7.100329472937e-01 7.081808165897e-01 7.063299855254e-01 7.044803013833e-01 7.026316030633e-01 7.007841859845e-01 6.989400242744e-01 6.970980246086e-01 6.952591851069e-01 6.934257761596e-01 6.915953742392e-01 6.897699357787e-01 6.879507708051e-01 6.861371466624e-01 6.843308690084e-01 6.825304012481e-01 6.807380840722e-01 6.789548926734e-01 6.771792649443e-01 6.754142457668e-01 6.736581875820e-01 6.719130300267e-01 6.701790079489e-01 6.684566465121e-01 6.667470703921e-01 6.650491596600e-01 6.633651515202e-01 6.616966076494e-01 6.600405811838e-01 6.584012996456e-01 6.567754705141e-01 6.551679892114e-01 6.535765377591e-01 6.520023020155e-01 6.504475182904e-01 6.489094558836e-01 6.473919344338e-01 6.458936680007e-01 6.444155884810e-01 6.429592556858e-01 6.415226478866e-01 6.401091374625e-01 6.387164725195e-01 6.373486080295e-01 6.360031984982e-01 6.346804161218e-01 6.333844871428e-01 6.321112103179e-01 6.308645801740e-01 6.296425679496e-01 6.284481917058e-01 6.272796777060e-01 6.261381652447e-01 6.250235130844e-01 6.239373486703e-01 6.228786858724e-01 6.218496890781e-01 6.208485458369e-01 6.198768663219e-01 6.189347117949e-01 6.180217044314e-01 6.171396084334e-01 6.162867945236e-01 6.154643110469e-01 6.146728165480e-01 6.139120792265e-01 6.131818776911e-01 6.124826416058e-01 6.118145974689e-01 6.111778237544e-01 6.105717191973e-01 6.099970409896e-01 6.094520900877e-01 6.089406901173e-01 6.084591760414e-01 6.080088776392e-01 6.075897207265e-01 6.072003117561e-01 6.068430044476e-01 6.065140770632e-01 6.062169361140e-01 6.059491843846e-01 6.057112575477e-01 6.055015158651e-01 6.053217214582e-01 6.051710424041e-01 6.050465069357e-01 6.049526502447e-01 6.048840633228e-01 6.048425595833e-01 6.048276176422e-01 6.048383426584e-01 6.048749646115e-01 6.049361933327e-01 6.050211709510e-01 6.051299572728e-01 6.052603461291e-01 6.054153352084e-01 6.055905362614e-01 6.057867159449e-01 6.060016804876e-01 6.062369666655e-01 6.064906926141e-01 6.067608182433e-01 6.070488723369e-01 6.073525995991e-01 6.076710214762e-01 6.080037245602e-01 6.083489545781e-01 6.087079912820e-01 6.090766214299e-01 6.094578167749e-01 6.098465467761e-01 6.102442017122e-01 6.106503323542e-01 6.110606885709e-01 6.114784176750e-01 6.118981042720e-01 6.123226613925e-01 6.127488843666e-01 6.131753335269e-01 6.136032594087e-01 6.140275174323e-01 6.144519217097e-01 6.148713013558e-01 6.152863773668e-01 6.156965021310e-01 6.160992260281e-01 6.164951723344e-01 6.168799357176e-01 6.172556617494e-01 6.176200173168e-01 6.179722896792e-01 6.183090185879e-01 6.186313998181e-01 6.189389943571e-01 6.192267721402e-01 6.194984551416e-01 6.197496557611e-01 6.199789319501e-01 6.201888312154e-01 6.203732366783e-01 6.205345782394e-01 6.206691655425e-01 6.207798906775e-01 6.208624900015e-01 6.209144346472e-01 6.209384773537e-01 6.209304743765e-01 6.208903296093e-01 6.208183753080e-01 6.207105751531e-01 6.205687517958e-01 6.203895047286e-01 6.201750237574e-01 6.199194883463e-01 6.196254667908e-01 6.192911237508e-01 6.189152154180e-01 6.184967921864e-01 6.180348523784e-01 6.175298331836e-01 6.169785549741e-01 6.163821195532e-01 6.157379771865e-01 6.150463508007e-01 6.143064545920e-01 6.135156892434e-01 6.126759194527e-01 6.117852764658e-01 6.108412496103e-01 6.098458319639e-01 6.087962843319e-01 6.076928597607e-01 6.065352310498e-01 6.053228673811e-01 6.040531702482e-01 6.027291268988e-01 6.013451284533e-01 5.999055401896e-01 5.984091661495e-01 5.968525629818e-01 5.952379978617e-01 5.935637059503e-01 5.918315218337e-01 5.900374398300e-01 5.881846614952e-01 5.862709980297e-01 5.842961462796e-01 5.822625191575e-01 5.801654310792e-01 5.780102127451e-01 5.757915698087e-01 5.735138504906e-01 5.711763712366e-01 5.687753886762e-01 5.663158036307e-01 5.637955769900e-01 5.612166300269e-01 5.585764719566e-01 5.558779599943e-01 5.531197793927e-01 5.503036499003e-01 5.474311230023e-01 5.445001658983e-01 5.415137072029e-01 5.384707188291e-01 5.353735111167e-01 5.322215714169e-01 5.290175091019e-01 5.257619638864e-01 5.224544760686e-01 5.190984224447e-01 5.156938747157e-01 5.122433854493e-01 5.087459857825e-01 5.052050084591e-01 5.016238738525e-01 4.979997946539e-01 4.943396360313e-01 4.906407311879e-01 4.869086930529e-01 4.831436848976e-01 4.793484469115e-01 4.755272383067e-01 4.716766834894e-01 4.678086886308e-01 4.639157232819e-01 4.600101694079e-01 4.560895375276e-01 4.521579379763e-01 4.482190658396e-01 4.442749025195e-01 4.403349856558e-01 4.363929477857e-01 4.324624591157e-01 4.285417897389e-01 4.246362762037e-01 4.207512337660e-01 4.168886226295e-01 4.130586196959e-01 4.092569667997e-01 4.055008799931e-01 4.017817210971e-01 3.981167096911e-01 3.945036289377e-01 3.909499593414e-01 3.874640446761e-01 3.840455140557e-01 3.807096784952e-01 3.774496223980e-01 3.742852776861e-01 3.712099891287e-01 3.682386399328e-01 3.653748466899e-01 3.626202249387e-01 3.599894098045e-01 3.574760116838e-01 3.551024474472e-01 3.528554670299e-01 3.507578434160e-01 3.488021075835e-01 3.469992374593e-01 3.453543188866e-01 3.438678660547e-01 3.425524203734e-01 3.413977142814e-01 3.404251966790e-01 3.396184116949e-01 3.389962016743e-01 3.385489504289e-01 3.382842093327e-01 3.382036653640e-01 3.382991502620e-01 3.385863786306e-01 3.390423292111e-01 3.396900656111e-01 3.405068450804e-01 3.415049923534e-01 3.426730478620e-01 3.440105612374e-01 3.455179426158e-01 3.471793695247e-01 3.490068180373e-01 3.509758497404e-01 3.531000199022e-01 3.553588799419e-01 3.577544790243e-01 3.602794478840e-01 3.629227105638e-01 3.656871622566e-01 3.685525005520e-01 3.715275894313e-01 3.745897354609e-01 3.777446970854e-01 3.809774379782e-01 3.842828587860e-01 3.876585543223e-01 3.910884745624e-01 3.945764271863e-01 3.981038934432e-01 4.016745328278e-01 4.052740311503e-01 4.089005455843e-01 4.125464725703e-01 4.162006437246e-01 4.198646018407e-01 4.235238833732e-01 4.271811701369e-01 4.308245465344e-01 4.344496972518e-01 4.380540663442e-01 4.416240212662e-01 4.451662475382e-01 4.486647092349e-01 4.521220556609e-01 4.555305995127e-01 4.588851483734e-01 4.621845177051e-01 4.654174819537e-01 4.685905827157e-01 4.716897787508e-01 4.747184645912e-01 4.776703429828e-01 4.805407155307e-01 4.833305169865e-01 4.860317284381e-01 4.886467043120e-01 4.911689142699e-01 4.935996100831e-01 4.959330564985e-01 4.981698127179e-01 5.003086251432e-01 5.023454537266e-01 5.042809391672e-01 5.061125995420e-01 5.078412243755e-01 5.094653084474e-01 5.109833728597e-01 5.123968935918e-01 5.137045893694e-01 5.149069909524e-01 5.160047297458e-01 5.169984152858e-01 5.178889876773e-01 5.186760287524e-01 5.193638335645e-01 5.199493616758e-01 5.204416518632e-01 5.208356596920e-01 5.211375552741e-01 5.213487585336e-01 5.214729794823e-01 5.215122680437e-01 5.214686871499e-01 5.213511934623e-01 5.211577450026e-01 5.208950935215e-01 5.205681576908e-01 5.201795866559e-01 5.197356533355e-01 5.192417237631e-01 5.187031985420e-01 5.181240511852e-01 5.175135480453e-01 5.168764971807e-01 5.162166380761e-01 5.155441091292e-01 5.148649123392e-01 5.141870763057e-01 5.135148847194e-01 5.128601831262e-01 5.122273701490e-01 5.116256272981e-01 5.110645037750e-01 5.105484043979e-01 5.100908290653e-01 5.096950015915e-01 5.093739060199e-01 5.091318277584e-01 5.089800659724e-01 5.089271087330e-01 5.089794396369e-01 5.091475029036e-01 5.094365107994e-01 5.098591270025e-01 5.104180914668e-01 5.111232811888e-01 5.119806762950e-01 5.129981562594e-01 5.141811818297e-01 5.155345291506e-01 5.170651928623e-01 5.187775022148e-01 5.206735560587e-01 5.227591185670e-01 5.250367472901e-01 5.275076825461e-01 5.301729107995e-01 5.330357064835e-01 5.360925169514e-01 5.393444686440e-01 5.427892264349e-01 5.464247552155e-01 5.502470858744e-01 5.542538476973e-01 5.584381907156e-01 5.627951583924e-01 5.673194340844e-01 5.720021835229e-01 5.768385175147e-01 5.818149353247e-01 5.869276812596e-01 5.921640316893e-01 5.975136099336e-01 6.029691364404e-01 6.085117120453e-01 6.141390705002e-01 6.198284771871e-01 6.255773353294e-01 6.313646416493e-01 6.371809358084e-01 6.430120635066e-01 6.488409189402e-01 6.546583525737e-01 6.604428398405e-01 6.661885696744e-01 6.718738842939e-01 6.774862794344e-01 6.830104706154e-01 6.884307667290e-01 6.937368726502e-01 6.989060068058e-01 7.039329713195e-01 7.087940491154e-01 7.134840136443e-01 7.179837990200e-01 7.222793019613e-01 7.263620063003e-01 7.302123776139e-01 7.338258837188e-01 7.371823803342e-01 7.402803122073e-01 7.430999113557e-01 7.456363746945e-01 7.478791477167e-01 7.498161931712e-01 7.514480293131e-01 7.527589039731e-01 7.537493606687e-01 7.544088507591e-01 7.547371948501e-01 7.547302719210e-01 7.543836461051e-01 7.537025466806e-01 7.526808092500e-01 7.513243437411e-01 7.496343350716e-01 7.476148586747e-01 7.452729758139e-01 7.426119982474e-01 7.396446847262e-01 7.363758140069e-01 7.328236182811e-01 7.289931895323e-01 7.249041792753e-01 7.205695094551e-01 7.160076949364e-01 7.112379133472e-01 7.062788814507e-01 7.011556837447e-01 6.958858917538e-01 6.905015561105e-01 6.850206060644e-01 6.794761357088e-01 6.738935734304e-01 6.683022801871e-01 6.627349090489e-01 6.572169315835e-01 6.517846807895e-01 6.464651247897e-01 6.412934165080e-01 6.362979453940e-01 6.315108092143e-01 6.269613989642e-01 6.226766927227e-01 6.186852262575e-01 6.150104267335e-01 6.116778668612e-01 6.087040444503e-01 6.061104291669e-01 6.039073329712e-01 6.021085190270e-01 6.007194067051e-01 5.997439439568e-01 5.991818476370e-01 5.990278963198e-01 5.992761179767e-01 5.999102309543e-01 6.009200672205e-01 6.022821644404e-01 6.039763011865e-01 6.059771664269e-01 6.082551254825e-01 6.107851187189e-01 6.135279484678e-01 6.164578153849e-01 6.195327724600e-01 6.227234933980e-01 6.259923786420e-01 6.292990829068e-01 6.326156805643e-01 6.358974187915e-01 6.391189913160e-01 6.422373710243e-01 6.452286160839e-01 6.480561130134e-01 6.506900178731e-01 6.531094386710e-01 6.552804373296e-01 6.571876503833e-01 6.588038464802e-01 6.601145829423e-01 6.611042114735e-01 6.617573737195e-01 6.620677386654e-01 6.620263678913e-01 6.616312944558e-01 6.608811520391e-01 6.597814864339e-01 6.583340165788e-01 6.565553159774e-01 6.544545002634e-01 6.520509418045e-01 6.493667047939e-01 6.464227493386e-01 6.432533221051e-01 6.398843194337e-01 6.363562652591e-01 6.327010738932e-01 6.289644699843e-01 6.251896102571e-01 6.214196467477e-01 6.177056024722e-01 6.140923254295e-01 6.106330824766e-01 6.073718674916e-01 6.043624275311e-01 6.016481426449e-01 5.992728355394e-01 5.972812482017e-01 5.957075177515e-01 5.945877275002e-01 5.939462021879e-01 5.938079571802e-01 5.941867235804e-01 5.950934743517e-01 5.965305611272e-01 5.984934686184e-01 6.009715738411e-01 6.039486521973e-01 6.074042772909e-01 6.113058795794e-01 6.156286668351e-01 6.203306099739e-01 6.253772300566e-01 6.307241465910e-01 6.363304468563e-01 6.421511864086e-01 6.481415415976e-01 6.542612909868e-01 6.604604567756e-01 6.667030140841e-01 6.729429822924e-01 6.791454898931e-01 6.852704134811e-01 6.912854195180e-01 6.971553636673e-01 7.028499752430e-01 7.083433090255e-01 7.136072363163e-01 7.186241663948e-01 7.233677162821e-01 7.278255257153e-01 7.319819584551e-01 7.358240904422e-01 7.393470661721e-01 7.425414011886e-01 7.454123658968e-01 7.479547880671e-01 7.501799787257e-01 7.520918959899e-01 7.537086691094e-01 7.550439774165e-01 7.561174628747e-01 7.569582996386e-01 7.575869088326e-01 7.580425349814e-01 7.583529375156e-01 7.585603079114e-01 7.587008840089e-01 7.588177590461e-01 7.589527105080e-01 7.591460370117e-01 7.594474278775e-01 7.598877457574e-01 7.605160025988e-01 7.613623311177e-01 7.624641015784e-01 7.638479325591e-01 7.655365732364e-01 7.675534779436e-01 7.699011999662e-01 7.725970044837e-01 7.756305354474e-01 7.790024974067e-01 7.826947461292e-01 7.866907699355e-01 7.909692840625e-01 7.954924557101e-01 8.002369193420e-01 8.051522806427e-01 8.102066697687e-01 8.153470880926e-01 8.205296573868e-01 8.257012459066e-01 8.308052610872e-01 8.357929139575e-01 8.405941374917e-01 8.451616202918e-01 8.494231760901e-01 8.533241425572e-01 8.567938639602e-01 8.597718224251e-01 8.621952347456e-01 8.639981879673e-01 8.651291040218e-01 8.655251905729e-01 8.651449113288e-01 8.639424400934e-01 8.618903142672e-01 8.589703776299e-01 8.551772347914e-01 8.505296400260e-01 8.450561044415e-01 8.388212692158e-01 8.318988836950e-01 8.244036953557e-01 8.164689445056e-01 8.082596086029e-01 7.999698926000e-01 7.918151008965e-01 7.840401459768e-01 7.779185839098e-01 7.716701940095e-01 7.657674469748e-01 7.607893377612e-01 7.572752284284e-01 7.555859107816e-01 7.557922977915e-01 7.576949771440e-01 7.609046855772e-01 7.650018119437e-01 7.696767109430e-01 7.748422763137e-01 7.806460615472e-01 7.874066631264e-01 7.954806981582e-01 8.051134226512e-01 8.163186702170e-01 8.288294877804e-01 8.421581892929e-01 8.557101175702e-01 8.689265422436e-01 8.814273121720e-01 8.930754696584e-01 9.039806275977e-01 9.144236971925e-01 9.247360963743e-01 9.351580705443e-01 9.457481458146e-01 9.563443519980e-01 9.665984488749e-01 9.760790039456e-01 9.844070277514e-01 9.913615558377e-01 9.969493023559e-01 1.001407276084e+00 1.005129018183e+00 1.008551005309e+00 1.012021356772e+00 1.015701806140e+00 1.019518955065e+00 1.023190601842e+00 1.026335275007e+00 1.028585251389e+00 1.029703816247e+00 1.029667281788e+00 1.028668655278e+00 1.027060891314e+00 1.025247623593e+00 1.023570131866e+00 1.022190019428e+00 1.021058246844e+00 1.019944987923e+00 1.018520609640e+00 1.016481055603e+00 1.013667220253e+00 1.010135318598e+00 1.006152549358e+00 1.002145980004e+00 9.985780242889e-01 9.958056835447e-01 9.939916738285e-01 9.930475125106e-01 9.926561369205e-01 9.923843177648e-01 9.918144088244e-01 9.906659254071e-01 9.888591541215e-01 9.865581411557e-01 9.840914840870e-01 9.818439132812e-01 9.801401264787e-01 9.791606435516e-01 9.788587367198e-01 9.790250676105e-01 9.793601424763e-01 9.795681632546e-01 9.794690565266e-01 9.790489658615e-01 9.784487854451e-01 9.778729596803e-01 9.775219812077e-01 9.774811445802e-01 9.776706300769e-01 9.778914617407e-01 9.779451171818e-01 9.777974490647e-01 9.778311808921e-01 9.791251693828e-01 9.837956565556e-01 9.952611512306e-01 9.707465626089e-01 9.605875234733e-01 9.237452709190e-01 8.686827876385e-01 8.124869269090e-01 7.774003016862e-01 7.797190839014e-01 8.183772354930e-01 8.758852654201e-01 9.302028924674e-01 9.642721543993e-01 9.694159308024e-01 9.457789006287e-01 9.017456473383e-01 8.526116789541e-01 8.169765929568e-01 8.095595341345e-01 8.330740901416e-01 8.770479286350e-01 9.251001819108e-01 9.629351879979e-01 9.823251484586e-01 9.817668487201e-01 9.656558602726e-01 9.424155796722e-01 9.217815288246e-01 9.114563476375e-01 9.144199427679e-01 9.285545482094e-01 9.487298384396e-01 9.698055818504e-01 9.885079660438e-01 1.003808510102e+00 1.015985497184e+00 1.025331418510e+00 1.031254864522e+00 1.032279083488e+00 1.026999635825e+00 1.015346261558e+00 9.996313041496e-01 9.844755113480e-01 9.754816035799e-01 9.766870338909e-01 9.881956528402e-01 1.005586424698e+00 1.021664315730e+00 1.029524100678e+00 1.025267747811e+00 1.009709700278e+00 9.884081778729e-01 9.699929511324e-01 9.625049547286e-01 9.691445580756e-01 9.861009830546e-01 1.004270606949e+00 1.013645595751e+00 1.007541734228e+00 9.853854768568e-01 9.535425948393e-01 9.239930814176e-01 9.099038120518e-01 9.187012114208e-01 9.470025799601e-01 9.820636642864e-01 1.008354230816e+00 1.013794137112e+00 9.935147761616e-01 9.513672822409e-01 8.998700691923e-01 8.575591936408e-01 8.418019933070e-01 8.585502391686e-01 8.977860637619e-01 9.402831183198e-01 9.678806792118e-01 9.699047442668e-01 9.454737026674e-01 9.037558855224e-01 8.621946986961e-01 8.408367732348e-01 8.519733485097e-01 8.916850385906e-01 9.428279003230e-01 9.856114435698e-01 1.006037517777e+00 9.994661122454e-01 9.713756904890e-01 9.362354650696e-01 9.133038658799e-01 9.181112920555e-01 9.530394458384e-01 1.005895029393e+00 1.057753412757e+00 1.092064117717e+00 1.099718970120e+00 1.080776369748e+00 1.044249847238e+00 1.006004298119e+00 9.837333861372e-01 9.888703955027e-01 1.020178416987e+00 1.064935563988e+00 1.106577250809e+00 1.131872984798e+00 1.134590168342e+00 1.116249763023e+00 1.085082175401e+00
 4.998300632370e-01 5.005668679102e-01 5.012722259875e-01 5.020008203133e-01 5.028058839889e-01 5.037070905155e-01 5.046696728378e-01 5.056202251260e-01 5.064991117559e-01 5.072869019688e-01 5.079986189961e-01 5.086841676399e-01 5.094060401939e-01 5.102228728087e-01 5.111476933596e-01 5.121313758833e-01 5.130937465866e-01 5.139643789598e-01 5.147258833541e-01 5.154094551209e-01 5.160926693876e-01 5.168618222374e-01 5.177679177992e-01 5.187826402233e-01 5.198117364629e-01 5.207558844964e-01 5.215717270857e-01 5.222913371323e-01 5.229945903784e-01 5.237652251055e-01 5.246518720347e-01 5.256382169926e-01 5.266507496565e-01 5.276054018401e-01 5.284550246836e-01 5.292107772699e-01 5.299304587432e-01 5.306798924061e-01 5.315023260554e-01 5.323988396768e-01 5.333278260896e-01 5.342272966347e-01 5.350598433188e-01 5.358273408951e-01 5.365597488638e-01 5.372911656415e-01 5.380439386796e-01 5.388287596855e-01 5.396486266418e-01 5.404940403525e-01 5.413464330425e-01 5.421787822307e-01 5.429676086857e-01 5.437031304659e-01 5.444060169459e-01 5.451260085290e-01 5.459157125204e-01 5.467836502470e-01 5.476861576909e-01 5.485600511239e-01 5.493628898763e-01 5.500988653001e-01 5.508069011444e-01 5.515395632956e-01 5.523242385317e-01 5.531522593572e-01 5.539951465901e-01 5.548275078054e-01 5.556439278661e-01 5.564332537106e-01 5.571884470729e-01 5.579099031712e-01 5.586239937206e-01 5.593655038929e-01 5.601576237888e-01 5.609980329166e-01 5.618507558293e-01 5.626612974670e-01 5.633991601001e-01 5.640815063216e-01 5.647607055321e-01 5.654807260433e-01 5.662515744386e-01 5.670512508147e-01 5.678483630792e-01 5.686224759843e-01 5.693752417167e-01 5.701209643651e-01 5.708646481437e-01 5.715950938017e-01 5.723107137304e-01 5.730351521374e-01 5.738045808720e-01 5.746357784235e-01 5.755030029773e-01 5.763502179702e-01 5.771220745649e-01 5.778074534249e-01 5.784565320669e-01 5.791521483908e-01 5.799433866108e-01 5.808142877543e-01 5.816910655990e-01 5.824969208151e-01 5.832012693321e-01 5.838343660319e-01 5.844695515225e-01 5.851741457228e-01 5.859588896338e-01 5.867811916432e-01 5.875823341634e-01 5.883297806836e-01 5.890263102170e-01 5.897133432196e-01 5.904304299129e-01 5.911869930159e-01 5.919597189425e-01 5.927130811488e-01 5.934359531582e-01 5.941477378526e-01 5.948813110069e-01 5.956547391465e-01 5.964517243745e-01 5.972245630498e-01 5.979319722209e-01 5.985717891096e-01 5.991974683328e-01 5.998780275616e-01 6.006534606261e-01 6.015037487150e-01 6.023500589903e-01 6.031069341794e-01 6.037446163843e-01 6.043174583375e-01 6.049257046935e-01 6.056458124663e-01 6.064852858084e-01 6.073745573665e-01 6.082143866823e-01 6.089372535491e-01 6.095512944875e-01 6.101287736759e-01 6.107492037544e-01 6.114615104875e-01 6.122634206919e-01 6.130993751466e-01 6.138997697483e-01 6.146190788149e-01 6.152566543445e-01 6.158566710111e-01 6.164805510178e-01 6.171737260216e-01 6.179415629044e-01 6.187453427787e-01 6.195334990952e-01 6.202703023011e-01 6.209483954355e-01 6.215918638726e-01 6.222378723388e-01 6.229183038240e-01 6.236485437944e-01 6.244190448706e-01 6.252081037047e-01 6.259808859603e-01 6.267101079015e-01 6.273959168588e-01 6.280621748525e-01 6.287425088013e-01 6.294605638866e-01 6.302187395222e-01 6.309980285530e-01 6.317640856248e-01 6.324969530237e-01 6.331945617530e-01 6.338724487850e-01 6.345525675717e-01 6.352546372707e-01 6.359849325881e-01 6.367320981518e-01 6.374755003935e-01 6.381970766385e-01 6.388897009837e-01 6.395647506910e-01 6.402420528844e-01 6.409359848084e-01 6.416458101076e-01 6.423572342660e-01 6.430559522478e-01 6.437377028567e-01 6.444107384647e-01 6.450907498572e-01 6.457863625882e-01 6.464921228000e-01 6.471942760804e-01 6.478846370169e-01 6.485664894664e-01 6.492527049155e-01 6.499585487016e-01 6.506832959521e-01 6.514132876717e-01 6.521328344701e-01 6.528358813821e-01 6.535328095491e-01 6.542377407761e-01 6.549581504527e-01 6.556858537466e-01 6.564018356800e-01 6.571021838789e-01 6.577901589350e-01 6.584792670869e-01 6.591796019222e-01 6.598854872297e-01 6.605873763016e-01 6.612785220142e-01 6.619614899080e-01 6.626497898601e-01 6.633489580482e-01 6.640581756389e-01 6.647681003925e-01 6.654712286439e-01 6.661702021799e-01 6.668705041867e-01 6.675799863383e-01 6.682987456380e-01 6.690156873354e-01 6.697248973590e-01 6.704275565157e-01 6.711269789404e-01 6.718301674215e-01 6.725391478131e-01 6.732480143494e-01 6.739533786879e-01 6.746546647832e-01 6.753557778770e-01 6.760579069062e-01 6.767636489323e-01 6.774706126053e-01 6.781760759646e-01 6.788826225493e-01 6.795933289752e-01 6.803059311085e-01 6.810186100454e-01 6.817289523625e-01 6.824346241393e-01 6.831382280923e-01 6.838461897842e-01 6.845587363643e-01 6.852711077931e-01 6.859799842503e-01 6.866867791547e-01 6.873904300352e-01 6.880962783844e-01 6.888099438469e-01 6.895243015512e-01 6.902377148754e-01 6.909522009832e-01 6.916673565531e-01 6.923824870035e-01 6.930988789435e-01 6.938138171060e-01 6.945267585970e-01 6.952417705194e-01 6.959606246812e-01 6.966791596725e-01 6.973984116317e-01 6.981171140478e-01 6.988352455679e-01 6.995545772322e-01 7.002776361010e-01 7.010016091301e-01 7.017239247506e-01 7.024473913579e-01 7.031709722291e-01 7.038981035704e-01 7.046273222109e-01 7.053555584356e-01 7.060795245926e-01 7.068041456299e-01 7.075300993580e-01 7.082591206256e-01 7.089881236070e-01 7.097204982933e-01 7.104532969865e-01 7.111850637443e-01 7.119196161319e-01 7.126535109633e-01 7.133872063050e-01 7.141222879307e-01 7.148572754796e-01 7.155940468566e-01 7.163332008749e-01 7.170745850566e-01 7.178144132440e-01 7.185559513091e-01 7.192957127086e-01 7.200348288458e-01 7.207755854544e-01 7.215184180963e-01 7.222629726971e-01 7.230093862112e-01 7.237559139259e-01 7.245025616442e-01 7.252478593118e-01 7.259964563251e-01 7.267452979988e-01 7.274958647624e-01 7.282467468164e-01 7.289995923789e-01 7.297521229281e-01 7.305063416315e-01 7.312608727238e-01 7.320155348362e-01 7.327716390510e-01 7.335286343600e-01 7.342862804541e-01 7.350456226722e-01 7.358055184033e-01 7.365645592903e-01 7.373258153392e-01 7.380877532995e-01 7.388510572229e-01 7.396144900312e-01 7.403811072829e-01 7.411481393119e-01 7.419139669521e-01 7.426807046276e-01 7.434487390770e-01 7.442185608310e-01 7.449906435739e-01 7.457634183731e-01 7.465343911622e-01 7.473071682407e-01 7.480791579339e-01 7.488520957748e-01 7.496269330392e-01 7.504037750613e-01 7.511807915197e-01 7.519571428572e-01 7.527329700511e-01 7.535076196676e-01 7.542832061478e-01 7.550611883067e-01 7.558406604611e-01 7.566209844236e-01 7.574004078062e-01 7.581781170790e-01 7.589576134935e-01 7.597397448111e-01 7.605219981852e-01 7.613057776384e-01 7.620898021313e-01 7.628728462504e-01 7.636569610454e-01 7.644426249290e-01 7.652290347230e-01 7.660152657148e-01 7.668013869484e-01 7.675869446873e-01 7.683724871811e-01 7.691606567449e-01 7.699488561418e-01 7.707355424086e-01 7.715224730297e-01 7.723078270145e-01 7.730941278977e-01 7.738819009749e-01 7.746698239784e-01 7.754593269979e-01 7.762476595311e-01 7.770350467495e-01 7.778220919803e-01 7.786109359628e-01 7.793983519019e-01 7.801881712693e-01 7.809776195769e-01 7.817658895666e-01 7.825537635069e-01 7.833415940767e-01 7.841284707293e-01 7.849157317330e-01 7.857037188194e-01 7.864897955504e-01 7.872762437303e-01 7.880621501185e-01 7.888473675553e-01 7.896311391096e-01 7.904148234648e-01 7.911977426173e-01 7.919812144592e-01 7.927632556596e-01 7.935442430073e-01 7.943242181956e-01 7.951028737893e-01 7.958807833412e-01 7.966578859408e-01 7.974344523887e-01 7.982096061211e-01 7.989841346951e-01 7.997568621877e-01 8.005268374893e-01 8.012975647220e-01 8.020669939444e-01 8.028346776815e-01 8.036011733222e-01 8.043657301731e-01 8.051290650049e-01 8.058911243801e-01 8.066505894235e-01 8.074089673069e-01 8.081658329980e-01 8.089210882762e-01 8.096740621589e-01 8.104248037673e-01 8.111729581476e-01 8.119198536356e-01 8.126650421198e-01 8.134071063991e-01 8.141471686139e-01 8.148862388237e-01 8.156199391375e-01 8.163539004017e-01 8.170835800734e-01 8.178100268786e-01 8.185365376748e-01 8.192577596229e-01 8.199767100917e-01 8.206921718302e-01 8.214044026832e-01 8.221148842427e-01 8.228209863747e-01 8.235248104224e-01 8.242245964104e-01 8.249208178548e-01 8.256139910788e-01 8.263026505020e-01 8.269895514546e-01 8.276710942211e-01 8.283506962414e-01 8.290240572433e-01 8.296945270562e-01 8.303603602597e-01 8.310226336323e-01 8.316815239647e-01 8.323356270734e-01 8.329859098811e-01 8.336294044380e-01 8.342695186959e-01 8.349042808625e-01 8.355350370055e-01 8.361610947471e-01 8.367807854365e-01 8.373956907888e-01 8.380063678323e-01 8.386101614855e-01 8.392089348823e-01 8.398039762987e-01 8.403915818750e-01 8.409744714078e-01 8.415504312149e-01 8.421219077944e-01 8.426864778089e-01 8.432448269952e-01 8.437978867543e-01 8.443450208515e-01 8.448847532759e-01 8.454169739282e-01 8.459445737739e-01 8.464648272575e-01 8.469770713537e-01 8.474842040708e-01 8.479821734846e-01 8.484748354130e-01 8.489598364951e-01 8.494367968472e-01 8.499067157323e-01 8.503694788895e-01 8.508233451442e-01 8.512701473503e-01 8.517104397263e-01 8.521410357292e-01 8.525644126252e-01 8.529777013627e-01 8.533840209404e-01 8.537820703372e-01 8.541705317011e-01 8.545515754656e-01 8.549225186981e-01 8.552839482652e-01 8.556384029386e-01 8.559826788724e-01 8.563165137741e-01 8.566434761025e-01 8.569590876426e-01 8.572658603394e-01 8.575619018636e-01 8.578483619535e-01 8.581254871929e-01 8.583933652448e-01 8.586490003539e-01 8.588950364339e-01 8.591305316742e-01 8.593559578655e-01 8.595703519512e-01 8.597728266977e-01 8.599651574376e-01 8.601471997541e-01 8.603174017651e-01 8.604760120603e-01 8.606239866919e-01 8.607599615444e-01 8.608838199301e-01 8.609970175883e-01 8.610968905929e-01 8.611870193865e-01 8.612631658757e-01 8.613280780639e-01 8.613805774776e-01 8.614195587222e-01 8.614476231079e-01 8.614620130707e-01 8.614631897912e-01 8.614524491476e-01 8.614280893244e-01 8.613902115388e-01 8.613411414023e-01 8.612766692217e-01 8.611994173118e-01 8.611083686759e-01 8.610034000311e-01 8.608864090453e-01 8.607534173634e-01 8.606068121357e-01 8.604454761495e-01 8.602709440797e-01 8.600823404285e-01 8.598781497936e-01 8.596597546150e-01 8.594271105211e-01 8.591789986566e-01 8.589164340601e-01 8.586388088203e-01 8.583472168333e-01 8.580390283209e-01 8.577163116072e-01 8.573776534508e-01 8.570241477282e-01 8.566558553314e-01 8.562705836685e-01 8.558717016852e-01 8.554556699397e-01 8.550236190918e-01 8.545758976687e-01 8.541123462032e-01 8.536334486878e-01 8.531366293468e-01 8.526252489488e-01 8.520968151962e-01 8.515515202550e-01 8.509905162545e-01 8.504119052925e-01 8.498181261772e-01 8.492077417892e-01 8.485797774323e-01 8.479346114906e-01 8.472729388431e-01 8.465943353887e-01 8.458998206737e-01 8.451888792300e-01 8.444600260685e-01 8.437140734514e-01 8.429507594751e-01 8.421704934874e-01 8.413740315929e-01 8.405593846578e-01 8.397296818222e-01 8.388797311033e-01 8.380131954212e-01 8.371302702206e-01 8.362292794462e-01 8.353118620662e-01 8.343768219838e-01 8.334249006330e-01 8.324540003969e-01 8.314678513085e-01 8.304644396116e-01 8.294426255881e-01 8.284043396817e-01 8.273478741892e-01 8.262754343236e-01 8.251848049598e-01 8.240787706766e-01 8.229552743899e-01 8.218123718065e-01 8.206547013236e-01 8.194791314967e-01 8.182870130875e-01 8.170789408737e-01 8.158528170748e-01 8.146106154404e-01 8.133520478747e-01 8.120760107211e-01 8.107848871416e-01 8.094761544262e-01 8.081527395525e-01 8.068117289796e-01 8.054553011703e-01 8.040828557034e-01 8.026944034686e-01 8.012909199342e-01 7.998706450084e-01 7.984362309984e-01 7.969853646426e-01 7.955200949669e-01 7.940401347848e-01 7.925449499760e-01 7.910348097810e-01 7.895108923407e-01 7.879724450982e-01 7.864199409146e-01 7.848531890994e-01 7.832725081607e-01 7.816791873899e-01 7.800718537368e-01 7.784518157143e-01 7.768190526462e-01 7.751729280160e-01 7.735153238476e-01 7.718458238848e-01 7.701630960552e-01 7.684691921275e-01 7.667642992589e-01 7.650478509435e-01 7.633202838250e-01 7.615831356595e-01 7.598352073067e-01 7.580775054593e-01 7.563105811320e-01 7.545341366828e-01 7.527481680865e-01 7.509541927739e-01 7.491519283470e-01 7.473405829650e-01 7.455228806398e-01 7.436978492246e-01 7.418656399782e-01 7.400268109858e-01 7.381819425056e-01 7.363327134494e-01 7.344761971306e-01 7.326158218329e-01 7.307508352169e-01 7.288818930229e-01 7.270094129934e-01 7.251328595057e-01 7.232545323167e-01 7.213735953459e-01 7.194917079966e-01 7.176079400875e-01 7.157221413322e-01 7.138367554438e-01 7.119523616832e-01 7.100680757069e-01 7.081848665310e-01 7.063028286269e-01 7.044237596025e-01 7.025474285177e-01 7.006726625881e-01 6.988032678452e-01 6.969371652584e-01 6.950763343560e-01 6.932218456867e-01 6.913712935269e-01 6.895286784851e-01 6.876916396997e-01 6.858646342444e-01 6.840440586633e-01 6.822325717492e-01 6.804303283329e-01 6.786380843413e-01 6.768563917911e-01 6.750859309559e-01 6.733266121243e-01 6.715806522101e-01 6.698463049442e-01 6.681276050194e-01 6.664210285467e-01 6.647288280719e-01 6.630536688014e-01 6.613926721738e-01 6.597485427719e-01 6.581217728690e-01 6.565127202973e-01 6.549211893421e-01 6.533486856510e-01 6.517967047359e-01 6.502634717286e-01 6.487514594109e-01 6.472594286943e-01 6.457903716786e-01 6.443427318091e-01 6.429175936620e-01 6.415164745180e-01 6.401388658828e-01 6.387845951589e-01 6.374554820282e-01 6.361518135847e-01 6.348734392425e-01 6.336215334682e-01 6.323961920578e-01 6.311989170714e-01 6.300276990592e-01 6.288846233380e-01 6.277703069096e-01 6.266835040170e-01 6.256277190198e-01 6.245997229772e-01 6.236016702028e-01 6.226328199895e-01 6.216953945576e-01 6.207881757838e-01 6.199103890870e-01 6.190647091388e-01 6.182496956952e-01 6.174658771391e-01 6.167138391543e-01 6.159927616000e-01 6.153034865913e-01 6.146463640288e-01 6.140203327339e-01 6.134269899395e-01 6.128640637729e-01 6.123348225369e-01 6.118346062991e-01 6.113673739102e-01 6.109314628555e-01 6.105274812954e-01 6.101530647849e-01 6.098092750918e-01 6.094978863643e-01 6.092151162049e-01 6.089642246376e-01 6.087417183435e-01 6.085486688053e-01 6.083853838665e-01 6.082503483266e-01 6.081436918402e-01 6.080642461823e-01 6.080131141314e-01 6.079892420295e-01 6.079894083702e-01 6.080175456216e-01 6.080684825317e-01 6.081455647001e-01 6.082456548193e-01 6.083684932100e-01 6.085148713026e-01 6.086811457113e-01 6.088697934184e-01 6.090786029733e-01 6.093062997397e-01 6.095524828065e-01 6.098166713004e-01 6.100986094729e-01 6.103938206366e-01 6.107072200061e-01 6.110320996757e-01 6.113716219512e-01 6.117239306172e-01 6.120857722992e-01 6.124596128473e-01 6.128405311097e-01 6.132317908163e-01 6.136286781265e-01 6.140317876007e-01 6.144415612886e-01 6.148525886869e-01 6.152689634783e-01 6.156856447310e-01 6.161036378305e-01 6.165214636778e-01 6.169366692392e-01 6.173500541221e-01 6.177592775686e-01 6.181632117093e-01 6.185600474067e-01 6.189513605413e-01 6.193325173192e-01 6.197048353444e-01 6.200663217244e-01 6.204145036645e-01 6.207500092253e-01 6.210707717298e-01 6.213752104746e-01 6.216643520628e-01 6.219333837274e-01 6.221854233560e-01 6.224153857796e-01 6.226248173646e-01 6.228106857609e-01 6.229726356836e-01 6.231100072694e-01 6.232208787000e-01 6.233041299232e-01 6.233591807914e-01 6.233830978771e-01 6.233778873248e-01 6.233381691470e-01 6.232678416859e-01 6.231612656695e-01 6.230204833823e-01 6.228440051377e-01 6.226289175852e-01 6.223753548917e-01 6.220822613920e-01 6.217484348257e-01 6.213731913358e-01 6.209561195366e-01 6.204940137342e-01 6.199889900559e-01 6.194380366999e-01 6.188392476233e-01 6.181951058290e-01 6.175008612626e-01 6.167583575072e-01 6.159663781962e-01 6.151239518670e-01 6.142285182952e-01 6.132809548665e-01 6.122819316767e-01 6.112263359838e-01 6.101199981361e-01 6.089558008750e-01 6.077362623122e-01 6.064623080137e-01 6.051290025212e-01 6.037391840707e-01 6.022908938632e-01 6.007858154727e-01 5.992202481634e-01 5.975954649378e-01 5.959102858768e-01 5.941665876837e-01 5.923615605021e-01 5.904951590580e-01 5.885697226950e-01 5.865813380504e-01 5.845327330746e-01 5.824225825249e-01 5.802508973970e-01 5.780179277032e-01 5.757245585007e-01 5.733693535412e-01 5.709527725594e-01 5.684763291676e-01 5.659397774868e-01 5.633413215932e-01 5.606842034372e-01 5.579661056897e-01 5.551905622187e-01 5.523547482112e-01 5.494628444583e-01 5.465130907346e-01 5.435046605545e-01 5.404441741755e-01 5.373269652862e-01 5.341572930095e-01 5.309326918852e-01 5.276588795695e-01 5.243327319566e-01 5.209580648958e-01 5.175372755183e-01 5.140678429752e-01 5.105564255075e-01 5.069987482149e-01 5.034025464356e-01 4.997646583385e-01 4.960900901376e-01 4.923813331780e-01 4.886362193680e-01 4.848642330555e-01 4.810594706690e-01 4.772320259604e-01 4.733791276164e-01 4.695068716624e-01 4.656173576655e-01 4.617120848828e-01 4.577983818645e-01 4.538714777157e-01 4.499457268854e-01 4.460148589138e-01 4.420890405324e-01 4.381691480249e-01 4.342592381464e-01 4.303679885604e-01 4.264911191595e-01 4.226443903522e-01 4.188195170684e-01 4.150335592380e-01 4.112838101550e-01 4.075777987854e-01 4.039223317697e-01 4.003184097969e-01 3.967797107104e-01 3.932999488547e-01 3.898997150636e-01 3.865697522735e-01 3.833265941267e-01 3.801720435693e-01 3.771113739636e-01 3.741566003062e-01 3.713027446408e-01 3.685705666266e-01 3.659502144223e-01 3.634621345214e-01 3.611010001280e-01 3.588797358826e-01 3.568023221375e-01 3.548686406850e-01 3.530952039437e-01 3.514713531860e-01 3.500194498735e-01 3.487261945093e-01 3.476105189892e-01 3.466650030662e-01 3.458970219420e-01 3.453109161401e-01 3.449002630189e-01 3.446814807288e-01 3.446357846876e-01 3.447843565046e-01 3.451080426645e-01 3.456218450664e-01 3.463145573250e-01 3.471872085297e-01 3.482416442168e-01 3.494623466760e-01 3.508661270188e-01 3.524265978253e-01 3.541600757069e-01 3.560455914560e-01 3.580892523266e-01 3.602804038130e-01 3.626114866095e-01 3.650834962003e-01 3.676798473576e-01 3.704081450032e-01 3.732449647532e-01 3.761983952196e-01 3.792524238781e-01 3.824025126818e-01 3.856441124091e-01 3.889641624153e-01 3.923648077828e-01 3.958280210124e-01 3.993572022472e-01 4.029351252745e-01 4.065626108804e-01 4.102298011274e-01 4.139274907402e-01 4.176563784279e-01 4.213998944418e-01 4.251608742823e-01 4.289249940678e-01 4.326912848262e-01 4.364529137857e-01 4.401997484976e-01 4.439352147619e-01 4.476418601976e-01 4.513253659369e-01 4.549712153145e-01 4.585801761134e-01 4.621469163929e-01 4.656625299005e-01 4.691296070679e-01 4.725339804908e-01 4.758812250049e-01 4.791595128090e-01 4.823694115345e-01 4.855074498125e-01 4.885666550565e-01 4.915471455626e-01 4.944420234205e-01 4.972525689737e-01 4.999725661866e-01 5.026025445811e-01 5.051382933438e-01 5.075767348334e-01 5.099176886507e-01 5.121588363339e-01 5.142980545166e-01 5.163353587192e-01 5.182670590436e-01 5.200949314961e-01 5.218156328241e-01 5.234314174242e-01 5.249393860350e-01 5.263399413552e-01 5.276341803253e-01 5.288220793985e-01 5.299064256093e-01 5.308808189259e-01 5.317552260865e-01 5.325251472468e-01 5.331940095459e-01 5.337627887949e-01 5.342350999568e-01 5.346126903475e-01 5.348964266686e-01 5.350918612473e-01 5.351972548687e-01 5.352219234428e-01 5.351637563109e-01 5.350313223098e-01 5.348246432137e-01 5.345509832412e-01 5.342134660547e-01 5.338152934985e-01 5.333657814994e-01 5.328669139143e-01 5.323268226243e-01 5.317478729620e-01 5.311393916613e-01 5.305081723206e-01 5.298561247044e-01 5.291967478745e-01 5.285319789902e-01 5.278713860289e-01 5.272230138891e-01 5.265920133795e-01 5.259896156635e-01 5.254202143111e-01 5.248970554666e-01 5.244219665559e-01 5.240088294679e-01 5.236645885067e-01 5.233968665057e-01 5.232157169966e-01 5.231274821593e-01 5.231434033098e-01 5.232697537038e-01 5.235160230165e-01 5.238911474314e-01 5.244005023826e-01 5.250531672294e-01 5.258558421281e-01 5.268174267626e-01 5.279420906956e-01 5.292364895378e-01 5.307063703159e-01 5.323568987502e-01 5.341926249044e-01 5.362164294921e-01 5.384332414462e-01 5.408439001516e-01 5.434507425004e-01 5.462546213004e-01 5.492557529036e-01 5.524544369757e-01 5.558464956145e-01 5.594332015118e-01 5.632088107735e-01 5.671718122951e-01 5.713139362443e-01 5.756327628904e-01 5.801203112104e-01 5.847721902067e-01 5.895768362756e-01 5.945270390119e-01 5.996151358607e-01 6.048269645744e-01 6.101592352387e-01 6.155921954260e-01 6.211219017072e-01 6.267296242008e-01 6.324068604937e-01 6.381393987799e-01 6.439105622993e-01 6.497137159492e-01 6.555246803755e-01 6.613382729716e-01 6.671326130275e-01 6.728960683713e-01 6.786144661898e-01 6.842670354371e-01 6.898466575652e-01 6.953289727591e-01 7.007089150543e-01 7.059600852568e-01 7.110757798254e-01 7.160368750165e-01 7.208289339318e-01 7.254415422615e-01 7.298519069202e-01 7.340567956531e-01 7.380323533733e-01 7.417752089219e-01 7.452647347234e-01 7.484932271760e-01 7.514501828247e-01 7.541206198408e-01 7.565012244293e-01 7.585731763426e-01 7.603384098565e-01 7.617823568817e-01 7.629008077198e-01 7.636896638506e-01 7.641391709457e-01 7.642533572387e-01 7.640212127872e-01 7.634483451396e-01 7.625303796054e-01 7.612695601970e-01 7.596702679444e-01 7.577338321794e-01 7.554671654397e-01 7.528733862025e-01 7.499664075217e-01 7.467481869947e-01 7.432372821879e-01 7.394397997403e-01 7.353741623925e-01 7.310545053855e-01 7.264957351032e-01 7.217214988614e-01 7.167454434030e-01 7.115964196415e-01 7.062926298405e-01 7.008609807563e-01 6.953258934520e-01 6.897156550502e-01 6.840602107478e-01 6.783832185307e-01 6.727235106275e-01 6.671044580371e-01 6.615619463203e-01 6.561258556080e-01 6.508295474488e-01 6.457043787680e-01 6.407803221783e-01 6.360897919394e-01 6.316596312990e-01 6.275219793109e-01 6.236978764958e-01 6.202154366295e-01 6.170926744728e-01 6.143512115501e-01 6.120049430885e-01 6.100661415425e-01 6.085426703094e-01 6.074394605237e-01 6.067596659189e-01 6.064954266600e-01 6.066450654525e-01 6.071919980148e-01 6.081252743651e-01 6.094268496789e-01 6.110704252151e-01 6.130389807635e-01 6.152962737198e-01 6.178224075892e-01 6.205748915821e-01 6.235292497581e-01 6.266459275477e-01 6.298889417504e-01 6.332272170893e-01 6.366156633397e-01 6.400270631236e-01 6.434172566410e-01 6.467567393884e-01 6.500087331487e-01 6.531382479687e-01 6.561186019853e-01 6.589136696048e-01 6.615009340061e-01 6.638503846181e-01 6.659419183680e-01 6.677510208124e-01 6.692600702001e-01 6.704548448114e-01 6.713195927858e-01 6.718452326902e-01 6.720261033886e-01 6.718580699866e-01 6.713387467164e-01 6.704744388585e-01 6.692685498469e-01 6.677348664691e-01 6.658864843891e-01 6.637384115355e-01 6.613146842351e-01 6.586375554010e-01 6.557399733223e-01 6.526479365349e-01 6.494021534161e-01 6.460358058656e-01 6.425922504291e-01 6.391149962083e-01 6.356467526673e-01 6.322384313536e-01 6.289328499326e-01 6.257814364275e-01 6.228305278140e-01 6.201267418225e-01 6.177183869914e-01 6.156428112667e-01 6.139446271953e-01 6.126565528632e-01 6.118124463937e-01 6.114346966857e-01 6.115474940530e-01 6.121637658850e-01 6.132924939240e-01 6.149342634834e-01 6.170848732965e-01 6.197368975229e-01 6.228683932961e-01 6.264642455380e-01 6.304910295936e-01 6.349221881003e-01 6.397229983264e-01 6.448548884366e-01 6.502778487223e-01 6.559521877923e-01 6.618368703781e-01 6.678849253422e-01 6.740579528093e-01 6.803109189031e-01 6.866065763433e-01 6.929029095643e-01 6.991598566275e-01 7.053436025653e-01 7.114183363713e-01 7.173523239280e-01 7.231129705572e-01 7.286746357494e-01 7.340083721829e-01 7.390939172299e-01 7.439078710238e-01 7.484321715704e-01 7.526534565596e-01 7.565557592339e-01 7.601349297140e-01 7.633774250495e-01 7.662879978841e-01 7.688623651564e-01 7.711080664248e-01 7.730313426818e-01 7.746435502197e-01 7.759657220513e-01 7.770099029076e-01 7.778084986760e-01 7.783811822320e-01 7.787663783237e-01 7.789925510406e-01 7.790998183868e-01 7.791282101802e-01 7.791178357574e-01 7.791161985623e-01 7.791589372607e-01 7.792983982201e-01 7.795706885070e-01 7.800197747542e-01 7.806834872489e-01 7.815946126449e-01 7.827891785254e-01 7.842844133412e-01 7.861094699591e-01 7.882732675733e-01 7.907884983974e-01 7.936536436346e-01 7.968667211639e-01 8.004210367941e-01 8.042932942699e-01 8.084707793258e-01 8.129166894028e-01 8.176070029982e-01 8.224979342068e-01 8.275527363485e-01 8.327239696018e-01 8.379577316043e-01 8.432086085481e-01 8.484088101932e-01 8.535085556051e-01 8.584343043132e-01 8.631271047332e-01 8.675130037060e-01 8.715240243227e-01 8.750897852937e-01 8.781322111548e-01 8.805881292244e-01 8.823807934615e-01 8.834529430129e-01 8.837396713651e-01 8.831937238079e-01 8.817716619568e-01 8.794432455070e-01 8.761997280290e-01 8.720380647492e-01 8.669919814452e-01 8.611002815441e-01 8.544414102330e-01 8.471167253230e-01 8.392531896472e-01 8.310135239205e-01 8.225838346829e-01 8.141856525067e-01 8.073091826192e-01 8.000561018642e-01 7.929046923658e-01 7.864442844584e-01 7.812392475751e-01 7.776816059123e-01 7.758825801840e-01 7.756842660578e-01 7.767370471165e-01 7.786516454549e-01 7.811530176677e-01 7.841841645785e-01 7.879340253179e-01 7.927656097696e-01 7.990883410594e-01 8.071989224570e-01 8.171513100598e-01 8.287009559511e-01 8.413683306887e-01 8.545445834509e-01 8.676524970568e-01 8.802895269657e-01 8.922997057021e-01 9.037778483499e-01 9.149917883252e-01 9.262587640704e-01 9.378011099162e-01 9.496520891349e-01 9.616158573226e-01 9.733121958536e-01 9.842736884222e-01 9.940896587379e-01 1.002517390031e+00 1.009545769570e+00 1.015397809114e+00 1.020462041507e+00 1.025168750840e+00 1.029858801872e+00 1.034688561316e+00 1.039578004548e+00 1.044235446829e+00 1.048274630359e+00 1.051320875927e+00 1.053134716348e+00 1.053690773931e+00 1.053181129022e+00 1.051962530282e+00 1.050434858916e+00 1.048935556174e+00 1.047624796793e+00 1.046442262061e+00 1.045151776283e+00 1.043413319151e+00 1.040912501505e+00 1.037486116461e+00 1.033188402652e+00 1.028298720455e+00 1.023256909954e+00 1.018556170669e+00 1.014586049962e+00 1.011544384573e+00 1.009374473729e+00 1.007788375011e+00 1.006364259442e+00 1.004694232432e+00 1.002494518554e+00 9.996796029748e-01 9.964057119564e-01 9.929977015865e-01 9.898372845221e-01 9.872470532374e-01 9.854099162091e-01 9.842872387522e-01 9.836725213273e-01 9.832839684464e-01 9.828513914699e-01 9.822231623713e-01 9.814283493844e-01 9.806502654302e-01 9.801277068317e-01 9.800756918029e-01 9.805653924848e-01 9.814694744064e-01 9.825170337630e-01 9.834381548919e-01 9.841818120768e-01 9.852386490190e-01 9.880298630106e-01 9.953744149047e-01 1.010165522234e+00 9.790629755688e-01 9.634547580037e-01 9.204218767332e-01 8.636599183173e-01 8.133908012192e-01 7.914108925302e-01 8.090007501235e-01 8.585834323081e-01 9.195090673144e-01 9.702947488670e-01 9.960183776243e-01 9.904718765840e-01 9.563159735472e-01 9.044846206426e-01 8.526094484669e-01 8.204215020116e-01 8.211154640190e-01 8.533857853335e-01 9.029306003022e-01 9.517431163732e-01 9.858366078803e-01 9.983666246055e-01 9.897640717876e-01 9.666625221258e-01 9.396404206294e-01 9.198049023484e-01 9.145939832158e-01 9.248564050210e-01 9.454292994714e-01 9.686578277784e-01 9.882648086525e-01 1.001379875680e+00 1.008672104003e+00 1.012926929228e+00 1.017026119085e+00 1.022182619950e+00 1.027341342537e+00 1.030040917744e+00 1.028055101186e+00 1.021043584419e+00 1.011152491607e+00 1.002407876118e+00 9.988229389185e-01 1.002190700724e+00 1.010805140937e+00 1.020067101909e+00 1.024718615837e+00 1.021341122922e+00 1.010179105684e+00 9.954009920463e-01 9.836639665702e-01 9.809737831246e-01 9.892158540979e-01 1.004548948647e+00 1.018916474507e+00 1.023763175523e+00 1.013700553470e+00 9.890915275701e-01 9.568373903582e-01 9.289648176317e-01 9.180753896386e-01 9.305056310369e-01 9.618097475219e-01 9.987645254716e-01 1.025940744032e+00 1.031633175495e+00 1.011376451169e+00 9.693298111736e-01 9.181359571018e-01 8.761972045797e-01 8.605275252594e-01 8.768120698869e-01 9.151250264625e-01 9.565195196172e-01 9.830457722384e-01 9.841048358412e-01 9.587865253381e-01 9.161268518005e-01 8.733655569242e-01 8.503720976392e-01 8.595164633166e-01 8.972511851979e-01 9.467956857795e-01 9.885063466105e-01 1.008340180224e+00 1.001493991062e+00 9.732078325260e-01 9.376410091509e-01 9.137974741645e-01 9.172322926906e-01 9.507528595209e-01 1.002765128046e+00 1.054803490838e+00 1.090543474669e+00 1.100862929937e+00 1.085525146399e+00 1.052861125991e+00 1.017627496957e+00 9.962620150784e-01 9.995677862891e-01 1.026990796685e+00 1.067474818999e+00 1.106136952419e+00 1.130881893394e+00 1.135928159312e+00 1.122547179493e+00 1.097932238122e+00
 4.935085148454e-01 4.942640063413e-01 4.949882150344e-01 4.957356198492e-01 4.965614590831e-01 4.974833991649e-01 4.984654188592e-01 4.994342785208e-01 5.003322129013e-01 5.011381773534e-01 5.018689017933e-01 5.025735952805e-01 5.033163805773e-01 5.041570988761e-01 5.051065887943e-01 5.061136171504e-01 5.070948429944e-01 5.079841254807e-01 5.087639716618e-01 5.094687490779e-01 5.101748338507e-01 5.109692322960e-01 5.118998590934e-01 5.129362448316e-01 5.139840922690e-01 5.149445777871e-01 5.157775607960e-01 5.165160536833e-01 5.172402012787e-01 5.180347151605e-01 5.189446843891e-01 5.199502300962e-01 5.209777200092e-01 5.219445527282e-01 5.228065737619e-01 5.235789042126e-01 5.243191004978e-01 5.250884634020e-01 5.259289432323e-01 5.268419705554e-01 5.277834834363e-01 5.286946000371e-01 5.295397984262e-01 5.303226783233e-01 5.310722915084e-01 5.318219565250e-01 5.325931138509e-01 5.333960381427e-01 5.342307944777e-01 5.350893454248e-01 5.359535624066e-01 5.368014816437e-01 5.376083050914e-01 5.383649001446e-01 5.390858859091e-01 5.398231937255e-01 5.406285889225e-01 5.415120837186e-01 5.424324495952e-01 5.433247127191e-01 5.441462773079e-01 5.448995082211e-01 5.456250441476e-01 5.463754588213e-01 5.471796960475e-01 5.480284358766e-01 5.488909515961e-01 5.497401615613e-01 5.505718051496e-01 5.513778427166e-01 5.521496770925e-01 5.528912510653e-01 5.536254380611e-01 5.543864360448e-01 5.551944797953e-01 5.560491996386e-01 5.569151822318e-01 5.577414331471e-01 5.584963941136e-01 5.591964030147e-01 5.598936723188e-01 5.606297752947e-01 5.614169689190e-01 5.622326351104e-01 5.630481067034e-01 5.638408150652e-01 5.646101520986e-01 5.653728692048e-01 5.661347131209e-01 5.668845154553e-01 5.676214807128e-01 5.683676287203e-01 5.691558052551e-01 5.700031467844e-01 5.708855058739e-01 5.717474378309e-01 5.725381834520e-01 5.732431291394e-01 5.739125119103e-01 5.746242910843e-01 5.754308507000e-01 5.763152035667e-01 5.772061715532e-01 5.780288689233e-01 5.787507643841e-01 5.794005438766e-01 5.800527446694e-01 5.807736959757e-01 5.815749640046e-01 5.824160636816e-01 5.832365997790e-01 5.840018078897e-01 5.847151266460e-01 5.854168894890e-01 5.861492506689e-01 5.869244525108e-01 5.877177728967e-01 5.884922849946e-01 5.892332957559e-01 5.899609560042e-01 5.907069704649e-01 5.914922954347e-01 5.923038027826e-01 5.930965072050e-01 5.938236670869e-01 5.944837509027e-01 5.951269137415e-01 5.958219368281e-01 5.966093587656e-01 5.974731698281e-01 5.983358164018e-01 5.991100581236e-01 5.997683210811e-01 6.003619077571e-01 6.009875928102e-01 6.017215131144e-01 6.025745211548e-01 6.034770319874e-01 6.043318891570e-01 6.050718741498e-01 6.057049864560e-01 6.063008667878e-01 6.069372383326e-01 6.076652305903e-01 6.084809178941e-01 6.093311309437e-01 6.101465917663e-01 6.108816082914e-01 6.115378228790e-01 6.121566597465e-01 6.127963520848e-01 6.135050711860e-01 6.142873421642e-01 6.151062966138e-01 6.159102941080e-01 6.166638570635e-01 6.173589786466e-01 6.180192114952e-01 6.186810900123e-01 6.193775553089e-01 6.201237574531e-01 6.209107941579e-01 6.217162137453e-01 6.225042819427e-01 6.232497173409e-01 6.239507548504e-01 6.246312186829e-01 6.253275835498e-01 6.260609572342e-01 6.268356330436e-01 6.276293073941e-01 6.284092707191e-01 6.291560049107e-01 6.298677189054e-01 6.305590102863e-01 6.312534331232e-01 6.319695672240e-01 6.327145379454e-01 6.334747045200e-01 6.342307145782e-01 6.349653296877e-01 6.356715302969e-01 6.363595321395e-01 6.370502478363e-01 6.377584570710e-01 6.384813133622e-01 6.392059593104e-01 6.399182979256e-01 6.406138413559e-01 6.413000750559e-01 6.419944252271e-01 6.427055026899e-01 6.434259383701e-01 6.441405016325e-01 6.448450564552e-01 6.455403557996e-01 6.462416956732e-01 6.469616411453e-01 6.477002689850e-01 6.484433271782e-01 6.491754918170e-01 6.498905521359e-01 6.506012746150e-01 6.513197217275e-01 6.520525500543e-01 6.527916542986e-01 6.535201838465e-01 6.542323099554e-01 6.549316342340e-01 6.556341007428e-01 6.563462588175e-01 6.570637470027e-01 6.577775983117e-01 6.584804877855e-01 6.591771496824e-01 6.598765860653e-01 6.605888967017e-01 6.613107842392e-01 6.620321197729e-01 6.627474226999e-01 6.634577929442e-01 6.641702402690e-01 6.648928201213e-01 6.656228936807e-01 6.663505835814e-01 6.670713001455e-01 6.677841012567e-01 6.684949952850e-01 6.692094153799e-01 6.699294903293e-01 6.706497429550e-01 6.713660118660e-01 6.720777122057e-01 6.727896979879e-01 6.735021575049e-01 6.742199952432e-01 6.749378535957e-01 6.756547622098e-01 6.763717711316e-01 6.770934200028e-01 6.778168224766e-01 6.785393724671e-01 6.792588455953e-01 6.799747248540e-01 6.806894089241e-01 6.814072709876e-01 6.821297343922e-01 6.828514656483e-01 6.835700911138e-01 6.842872417032e-01 6.850011348471e-01 6.857183812570e-01 6.864418791225e-01 6.871667232709e-01 6.878900342953e-01 6.886138617752e-01 6.893379484213e-01 6.900625497273e-01 6.907894819646e-01 6.915142322258e-01 6.922370178876e-01 6.929615456019e-01 6.936893522647e-01 6.944177522862e-01 6.951469976811e-01 6.958747992027e-01 6.966025660821e-01 6.973321548110e-01 6.980648864931e-01 6.987980210262e-01 6.995295679609e-01 7.002622362883e-01 7.009962168357e-01 7.017324347503e-01 7.024711706133e-01 7.032071420387e-01 7.039409044336e-01 7.046737240801e-01 7.054103627804e-01 7.061472434393e-01 7.068858527979e-01 7.076283497284e-01 7.083685156278e-01 7.091108009768e-01 7.098547980705e-01 7.105982432590e-01 7.113410149339e-01 7.120849028487e-01 7.128294908401e-01 7.135760923742e-01 7.143240125713e-01 7.150739072199e-01 7.158243140849e-01 7.165736028769e-01 7.173234370171e-01 7.180715895166e-01 7.188220399280e-01 7.195751082369e-01 7.203285465336e-01 7.210843273492e-01 7.218409850348e-01 7.225958085207e-01 7.233514254359e-01 7.241097745340e-01 7.248686110112e-01 7.256281584512e-01 7.263891336145e-01 7.271514918914e-01 7.279139304134e-01 7.286779373867e-01 7.294430875314e-01 7.302077469003e-01 7.309730963342e-01 7.317399673779e-01 7.325074541775e-01 7.332769387960e-01 7.340476508983e-01 7.348180245793e-01 7.355886300140e-01 7.363619376678e-01 7.371348502026e-01 7.379099162448e-01 7.386862006939e-01 7.394638050876e-01 7.402405078828e-01 7.410187134713e-01 7.417980107094e-01 7.425783213808e-01 7.433617144198e-01 7.441453146271e-01 7.449292466349e-01 7.457127579171e-01 7.464973032539e-01 7.472814884591e-01 7.480683356231e-01 7.488569295142e-01 7.496455496957e-01 7.504339206418e-01 7.512212486985e-01 7.520084771847e-01 7.527970486812e-01 7.535885499986e-01 7.543813531148e-01 7.551735425191e-01 7.559660781624e-01 7.567571025207e-01 7.575508552468e-01 7.583466048605e-01 7.591423801542e-01 7.599404156636e-01 7.607378778163e-01 7.615368274167e-01 7.623357654210e-01 7.631361296610e-01 7.639373590907e-01 7.647380187094e-01 7.655398692448e-01 7.663409991567e-01 7.671416498977e-01 7.679452559455e-01 7.687483513516e-01 7.695525332614e-01 7.703562232457e-01 7.711583271371e-01 7.719602461786e-01 7.727657820731e-01 7.735713974334e-01 7.743783538857e-01 7.751841074175e-01 7.759905171944e-01 7.767963649462e-01 7.776028462565e-01 7.784095165520e-01 7.792180291476e-01 7.800275773628e-01 7.808352133658e-01 7.816420018455e-01 7.824502814968e-01 7.832578591406e-01 7.840660103225e-01 7.848739740194e-01 7.856814337314e-01 7.864902070471e-01 7.872976785373e-01 7.881037702211e-01 7.889104092198e-01 7.897175375218e-01 7.905235658889e-01 7.913297000875e-01 7.921346259580e-01 7.929390175356e-01 7.937442322055e-01 7.945471903214e-01 7.953494709999e-01 7.961523084516e-01 7.969544523133e-01 7.977549225191e-01 7.985550709813e-01 7.993541273141e-01 8.001510010166e-01 8.009502200331e-01 8.017466994569e-01 8.025426259010e-01 8.033377205831e-01 8.041309610681e-01 8.049223624701e-01 8.057142334451e-01 8.065036551466e-01 8.072928385628e-01 8.080800484284e-01 8.088660582194e-01 8.096500238501e-01 8.104327062283e-01 8.112135522797e-01 8.119933568522e-01 8.127705987173e-01 8.135461025471e-01 8.143208324145e-01 8.150935715094e-01 8.158618320431e-01 8.166303005943e-01 8.173958049001e-01 8.181577151681e-01 8.189209024094e-01 8.196787420506e-01 8.204343629377e-01 8.211883994762e-01 8.219392127745e-01 8.226881240385e-01 8.234328469672e-01 8.241763773484e-01 8.249154552680e-01 8.256528999299e-01 8.263855227443e-01 8.271164779930e-01 8.278446784381e-01 8.285690438044e-01 8.292914657318e-01 8.300088968368e-01 8.307229058729e-01 8.314325207230e-01 8.321404120051e-01 8.328435467593e-01 8.335431758868e-01 8.342390837290e-01 8.349305175536e-01 8.356171389072e-01 8.362994211987e-01 8.369783868171e-01 8.376529977085e-01 8.383222909170e-01 8.389882163313e-01 8.396475564199e-01 8.403024298871e-01 8.409532439011e-01 8.415990222667e-01 8.422391416408e-01 8.428742522418e-01 8.435039215840e-01 8.441290055778e-01 8.447479683967e-01 8.453620046076e-01 8.459697961380e-01 8.465715796052e-01 8.471680876769e-01 8.477582241103e-01 8.483431254429e-01 8.489208294440e-01 8.494923884485e-01 8.500591612348e-01 8.506166232116e-01 8.511688211336e-01 8.517147629407e-01 8.522528711586e-01 8.527841811481e-01 8.533094932985e-01 8.538255821322e-01 8.543363507826e-01 8.548391422964e-01 8.553337137006e-01 8.558217493699e-01 8.563019412044e-01 8.567740608157e-01 8.572376763582e-01 8.576937734807e-01 8.581419574082e-01 8.585817949777e-01 8.590118255602e-01 8.594349811759e-01 8.598485437598e-01 8.602534554552e-01 8.606503458606e-01 8.610359034411e-01 8.614140446156e-01 8.617835842838e-01 8.621430045156e-01 8.624925364755e-01 8.628333261742e-01 8.631630386473e-01 8.634828982281e-01 8.637945537422e-01 8.640950106625e-01 8.643857124775e-01 8.646645337087e-01 8.649346247116e-01 8.651941342301e-01 8.654409758459e-01 8.656787579622e-01 8.659055404834e-01 8.661204685264e-01 8.663249681122e-01 8.665176993637e-01 8.666988453159e-01 8.668693865152e-01 8.670271946409e-01 8.671737465302e-01 8.673092139429e-01 8.674308001386e-01 8.675409690861e-01 8.676387466319e-01 8.677241175549e-01 8.677985464325e-01 8.678596379257e-01 8.679079274732e-01 8.679423837128e-01 8.679634617068e-01 8.679723899757e-01 8.679676751563e-01 8.679506187375e-01 8.679196527711e-01 8.678742886095e-01 8.678153688981e-01 8.677430540206e-01 8.676564769515e-01 8.675563382361e-01 8.674410720021e-01 8.673125398738e-01 8.671695733906e-01 8.670112363036e-01 8.668384943782e-01 8.666509612405e-01 8.664494551347e-01 8.662320332316e-01 8.660008675120e-01 8.657537840915e-01 8.654917136159e-01 8.652140315198e-01 8.649212946245e-01 8.646136474327e-01 8.642888248753e-01 8.639504040851e-01 8.635949619949e-01 8.632230301431e-01 8.628354048621e-01 8.624317276887e-01 8.620129050972e-01 8.615767909089e-01 8.611243927306e-01 8.606550339140e-01 8.601691230695e-01 8.596672187591e-01 8.591490719341e-01 8.586136777032e-01 8.580619785530e-01 8.574924063849e-01 8.569072454576e-01 8.563043684807e-01 8.556845006232e-01 8.550477334918e-01 8.543936368314e-01 8.537222196246e-01 8.530330748407e-01 8.523283233759e-01 8.516035797524e-01 8.508626696460e-01 8.501042025210e-01 8.493288055036e-01 8.485357355366e-01 8.477231367596e-01 8.468954945476e-01 8.460495345215e-01 8.451841761175e-01 8.443026620846e-01 8.434036640458e-01 8.424856631544e-01 8.415519037873e-01 8.405995677179e-01 8.396292424992e-01 8.386421817939e-01 8.376346248152e-01 8.366126725929e-01 8.355716360071e-01 8.345122344598e-01 8.334369130031e-01 8.323423076921e-01 8.312316207511e-01 8.301021951780e-01 8.289546896048e-01 8.277916206340e-01 8.266099943062e-01 8.254105690261e-01 8.241942884753e-01 8.229612854005e-01 8.217110478490e-01 8.204432712356e-01 8.191587234560e-01 8.178575245883e-01 8.165386977872e-01 8.152044301876e-01 8.138521981317e-01 8.124833787955e-01 8.110991149344e-01 8.096980449401e-01 8.082812130106e-01 8.068482677651e-01 8.053993799946e-01 8.039340982739e-01 8.024542120847e-01 8.009577287319e-01 7.994469656269e-01 7.979203733192e-01 7.963797050644e-01 7.948232492956e-01 7.932517567027e-01 7.916673223172e-01 7.900671615243e-01 7.884543639983e-01 7.868272850297e-01 7.851864734877e-01 7.835319875215e-01 7.818654984278e-01 7.801856307265e-01 7.784926713462e-01 7.767875588763e-01 7.750712348566e-01 7.733416166187e-01 7.716015970528e-01 7.698493712425e-01 7.680868759428e-01 7.663139015037e-01 7.645299156073e-01 7.627355053638e-01 7.609330805030e-01 7.591198401816e-01 7.572986744710e-01 7.554671523787e-01 7.536280998959e-01 7.517817904022e-01 7.499267090658e-01 7.480641751666e-01 7.461966066865e-01 7.443212996964e-01 7.424395123624e-01 7.405521145171e-01 7.386607816265e-01 7.367640246692e-01 7.348622004332e-01 7.329564983051e-01 7.310479564732e-01 7.291365118797e-01 7.272229120671e-01 7.253057266434e-01 7.233874460637e-01 7.214683584086e-01 7.195491222632e-01 7.176292139745e-01 7.157095000279e-01 7.137911718446e-01 7.118733577126e-01 7.099580536238e-01 7.080461857294e-01 7.061352774073e-01 7.042289078766e-01 7.023265047562e-01 7.004292635341e-01 6.985366137258e-01 6.966506011516e-01 6.947712301170e-01 6.928971786140e-01 6.910326701535e-01 6.891747109600e-01 6.873261626389e-01 6.854868054989e-01 6.836574330129e-01 6.818390847095e-01 6.800304968561e-01 6.782347021940e-01 6.764512013598e-01 6.746794122612e-01 6.729226011551e-01 6.711801784601e-01 6.694512198420e-01 6.677386434917e-01 6.660417422225e-01 6.643621835673e-01 6.626983852682e-01 6.610545716474e-01 6.594273782073e-01 6.578199810825e-01 6.562311606872e-01 6.546629329210e-01 6.531161325140e-01 6.515908446347e-01 6.500857594332e-01 6.486045865874e-01 6.471460041184e-01 6.457112095244e-01 6.442998856082e-01 6.429142403908e-01 6.415533787495e-01 6.402174981812e-01 6.389079771635e-01 6.376257730670e-01 6.363698762117e-01 6.351428222672e-01 6.339422279993e-01 6.327702194139e-01 6.316274454221e-01 6.305129557933e-01 6.294287039348e-01 6.283733741945e-01 6.273502009190e-01 6.263557785477e-01 6.253925435278e-01 6.244600754848e-01 6.235591168533e-01 6.226891337586e-01 6.218503469402e-01 6.210451811479e-01 6.202702851353e-01 6.195286098253e-01 6.188190107395e-01 6.181405999382e-01 6.174963664839e-01 6.168824809362e-01 6.163018715368e-01 6.157537457971e-01 6.152367920937e-01 6.147528315116e-01 6.143000329105e-01 6.138799956531e-01 6.134906056963e-01 6.131318517459e-01 6.128063553250e-01 6.125107261414e-01 6.122464860406e-01 6.120109682305e-01 6.118071928138e-01 6.116325895233e-01 6.114847052971e-01 6.113692334672e-01 6.112788497249e-01 6.112176128599e-01 6.111829462362e-01 6.111742100958e-01 6.111939355311e-01 6.112362761305e-01 6.113048932389e-01 6.113963494130e-01 6.115126015378e-01 6.116502412153e-01 6.118102344377e-01 6.119918615739e-01 6.121923706340e-01 6.124147590756e-01 6.126541192490e-01 6.129119612980e-01 6.131864810985e-01 6.134762632050e-01 6.137835099956e-01 6.141013982822e-01 6.144358151231e-01 6.147799662467e-01 6.151357372492e-01 6.155020465526e-01 6.158765340942e-01 6.162612517824e-01 6.166498765928e-01 6.170466108384e-01 6.174474552649e-01 6.178513887318e-01 6.182590478018e-01 6.186662128307e-01 6.190763670969e-01 6.194843258123e-01 6.198901526786e-01 6.202924008457e-01 6.206900121314e-01 6.210827557190e-01 6.214674063786e-01 6.218458507450e-01 6.222132400540e-01 6.225715702828e-01 6.229172736193e-01 6.232507885606e-01 6.235706969688e-01 6.238744621986e-01 6.241620533806e-01 6.244311819768e-01 6.246821088639e-01 6.249133360283e-01 6.251218512622e-01 6.253104251388e-01 6.254727705103e-01 6.256106966374e-01 6.257228584856e-01 6.258073293831e-01 6.258638293954e-01 6.258900378574e-01 6.258854481763e-01 6.258490657331e-01 6.257789544772e-01 6.256753400269e-01 6.255363723964e-01 6.253610605896e-01 6.251475492426e-01 6.248962722278e-01 6.246036628901e-01 6.242716982930e-01 6.238973082511e-01 6.234804582392e-01 6.230207610156e-01 6.225131797312e-01 6.219627746344e-01 6.213637312605e-01 6.207181438732e-01 6.200233121561e-01 6.192785115284e-01 6.184854072591e-01 6.176396211229e-01 6.167421350635e-01 6.157920968391e-01 6.147881106410e-01 6.137297163341e-01 6.126171860617e-01 6.114501013277e-01 6.102250535764e-01 6.089436017391e-01 6.076044105139e-01 6.062069941287e-01 6.047519036510e-01 6.032373484263e-01 6.016630205791e-01 6.000282124638e-01 5.983343757409e-01 5.965791818295e-01 5.947633980137e-01 5.928864299384e-01 5.909486896487e-01 5.889486970516e-01 5.868865751892e-01 5.847634352395e-01 5.825786500340e-01 5.803321000283e-01 5.780230212510e-01 5.756527692830e-01 5.732211803954e-01 5.707288224637e-01 5.681755788368e-01 5.655597445335e-01 5.628861273397e-01 5.601521769408e-01 5.573577477914e-01 5.545060913090e-01 5.515955301577e-01 5.486281728194e-01 5.456041636221e-01 5.425251703612e-01 5.393912479103e-01 5.362041376596e-01 5.329648105104e-01 5.296726743345e-01 5.263327959663e-01 5.229421634034e-01 5.195067285538e-01 5.160230909089e-01 5.124974300369e-01 5.089289401833e-01 5.053186764737e-01 5.016732399664e-01 4.979884936806e-01 4.942721361127e-01 4.905210077306e-01 4.867434749582e-01 4.829388704375e-01 4.791074838682e-01 4.752594406472e-01 4.713868863894e-01 4.675066730759e-01 4.636085367061e-01 4.597055694647e-01 4.557954748854e-01 4.518842196502e-01 4.479767751229e-01 4.440717349473e-01 4.401836424505e-01 4.363028073266e-01 4.324472347741e-01 4.286124914439e-01 4.248073699765e-01 4.210365096720e-01 4.173012275158e-01 4.136152536385e-01 4.099715091707e-01 4.063892697851e-01 4.028612348884e-01 3.994052424140e-01 3.960165091724e-01 3.927073388558e-01 3.894829377799e-01 3.863452123500e-01 3.833097554514e-01 3.803682300743e-01 3.775432740214e-01 3.748259855919e-01 3.722341360937e-01 3.697682426791e-01 3.674321425491e-01 3.652403977915e-01 3.631850338951e-01 3.612889281459e-01 3.595383444185e-01 3.579542721039e-01 3.565305216266e-01 3.552767618137e-01 3.541957415523e-01 3.532866212874e-01 3.525634782949e-01 3.520126013712e-01 3.516550080488e-01 3.514714193771e-01 3.514824383088e-01 3.516730339569e-01 3.520514756066e-01 3.526175907609e-01 3.533616327614e-01 3.542978581382e-01 3.554030684300e-01 3.566943960987e-01 3.581511929474e-01 3.597834173996e-01 3.615784435832e-01 3.635344512937e-01 3.656488397491e-01 3.679081740243e-01 3.703182030098e-01 3.728593943484e-01 3.755401723181e-01 3.783413395650e-01 3.812640169099e-01 3.842991262571e-01 3.874365809826e-01 3.906768567329e-01 3.940019878177e-01 3.974166024145e-01 4.009035869834e-01 4.044630750017e-01 4.080848295579e-01 4.117589246705e-01 4.154855725761e-01 4.192469995735e-01 4.230487397043e-01 4.268735684678e-01 4.307222930896e-01 4.345833914380e-01 4.384510408367e-01 4.423237653983e-01 4.461857401701e-01 4.500453533692e-01 4.538807508644e-01 4.576989039759e-01 4.614888726799e-01 4.652431114636e-01 4.689629079857e-01 4.726345996969e-01 4.762642985206e-01 4.798360286988e-01 4.833522522141e-01 4.868068453377e-01 4.901946586850e-01 4.935152433840e-01 4.967596693111e-01 4.999289979470e-01 5.030165470071e-01 5.060204326565e-01 5.089370186619e-01 5.117653571498e-01 5.145008974703e-01 5.171417290479e-01 5.196857831075e-01 5.221306172344e-01 5.244740716552e-01 5.267162417374e-01 5.288536534441e-01 5.308859437378e-01 5.328105260941e-01 5.346298309001e-01 5.363408258171e-01 5.379427741862e-01 5.394375767155e-01 5.408219676898e-01 5.421004460391e-01 5.432698081419e-01 5.443337650899e-01 5.452905435552e-01 5.461428503874e-01 5.468924179671e-01 5.475389288291e-01 5.480875294546e-01 5.485358380145e-01 5.488923560685e-01 5.491531077474e-01 5.493255023011e-01 5.494110619439e-01 5.494136827293e-01 5.493376662676e-01 5.491840981957e-01 5.489607756671e-01 5.486693582941e-01 5.483170929143e-01 5.479066589934e-01 5.474441995680e-01 5.469363084392e-01 5.463868637412e-01 5.458045402032e-01 5.451926656850e-01 5.445594975142e-01 5.439110679396e-01 5.432557320794e-01 5.425999247078e-01 5.419484625797e-01 5.413155767660e-01 5.407032574428e-01 5.401227030517e-01 5.395811205881e-01 5.390853287238e-01 5.386464543953e-01 5.382709090999e-01 5.379713201770e-01 5.377519131228e-01 5.376228323236e-01 5.375940892256e-01 5.376722089886e-01 5.378672357900e-01 5.381865445162e-01 5.386411112733e-01 5.392325284216e-01 5.399744745034e-01 5.408722081274e-01 5.419312712580e-01 5.431597545586e-01 5.445623056160e-01 5.461461887045e-01 5.479128853227e-01 5.498709639043e-01 5.520197455217e-01 5.543646726792e-01 5.569084437964e-01 5.596480885550e-01 5.625897977012e-01 5.657269518785e-01 5.690654941457e-01 5.725969894511e-01 5.763228028688e-01 5.802365271801e-01 5.843337431011e-01 5.886094470346e-01 5.930588249290e-01 5.976743184581e-01 6.024446897319e-01 6.073658378150e-01 6.124233590828e-01 6.176134048048e-01 6.229191231246e-01 6.283322122088e-01 6.338412520668e-01 6.394278675158e-01 6.450886330429e-01 6.508003608449e-01 6.565557042922e-01 6.623346632552e-01 6.681261398743e-01 6.739166264391e-01 6.796837368395e-01 6.854201495329e-01 6.911013246958e-01 6.967224820234e-01 7.022563712563e-01 7.076942593280e-01 7.130186328635e-01 7.182115237038e-01 7.232620587021e-01 7.281480010402e-01 7.328639295050e-01 7.373824987037e-01 7.416994093839e-01 7.457967395162e-01 7.496593824083e-01 7.532782183150e-01 7.566347776305e-01 7.597239149103e-01 7.625249140789e-01 7.650381120687e-01 7.672455381919e-01 7.691405759017e-01 7.707173442806e-01 7.719632532333e-01 7.728791412933e-01 7.734507445771e-01 7.736845026981e-01 7.735685332120e-01 7.731049690779e-01 7.722924240003e-01 7.711301962064e-01 7.696244519223e-01 7.677716975346e-01 7.655848311734e-01 7.630613891480e-01 7.602176366560e-01 7.570543723552e-01 7.535883869107e-01 7.498293451362e-01 7.457896230596e-01 7.414902168537e-01 7.369404387306e-01 7.321655217644e-01 7.271805332234e-01 7.220106695296e-01 7.166778798695e-01 7.112071777421e-01 7.056241874532e-01 6.999538007874e-01 6.942308075034e-01 6.884784822859e-01 6.827310834712e-01 6.770176615263e-01 6.713717032903e-01 6.658260361239e-01 6.604119243326e-01 6.551636299746e-01 6.501097643320e-01 6.452851619466e-01 6.407179247245e-01 6.364387615369e-01 6.324722348095e-01 6.288468253151e-01 6.255822421870e-01 6.226989649638e-01 6.202151667596e-01 6.181414926205e-01 6.164917323420e-01 6.152674895123e-01 6.144747113890e-01 6.141063615169e-01 6.141609387479e-01 6.146278637759e-01 6.154897984626e-01 6.167360356438e-01 6.183370268487e-01 6.202765085871e-01 6.225209541054e-01 6.250463778547e-01 6.278186684652e-01 6.308012036056e-01 6.339673489453e-01 6.372718964643e-01 6.406852943181e-01 6.441642448722e-01 6.476774759416e-01 6.511862126912e-01 6.546523696699e-01 6.580452123738e-01 6.613263615077e-01 6.644680774486e-01 6.674358386662e-01 6.702032745237e-01 6.727427978587e-01 6.750305070182e-01 6.770453735357e-01 6.787663450048e-01 6.801790305892e-01 6.812688283132e-01 6.820266224791e-01 6.824426208012e-01 6.825175909227e-01 6.822465578967e-01 6.816346718624e-01 6.806879972427e-01 6.794172292166e-01 6.778380749256e-01 6.759630533595e-01 6.738199122374e-01 6.714289544587e-01 6.688214436144e-01 6.660273974383e-01 6.630814028967e-01 6.600238223324e-01 6.568911792488e-01 6.537306287479e-01 6.505815717897e-01 6.474940055970e-01 6.445110519563e-01 6.416832418430e-01 6.390548611171e-01 6.366696228093e-01 6.345745682443e-01 6.328072603437e-01 6.314098471287e-01 6.304107585442e-01 6.298446506753e-01 6.297332519035e-01 6.300960350336e-01 6.309464063025e-01 6.322922414252e-01 6.341354434856e-01 6.364679984288e-01 6.392835112239e-01 6.425631868137e-01 6.462878136476e-01 6.504297758799e-01 6.549611074452e-01 6.598479620673e-01 6.650550726002e-01 6.705451970499e-01 6.762756776286e-01 6.822112295395e-01 6.883067677745e-01 6.945252487516e-01 7.008228118352e-01 7.071606253877e-01 7.135016610229e-01 7.198049334209e-01 7.260383312355e-01 7.321626263808e-01 7.381505999489e-01 7.439660843333e-01 7.495833812613e-01 7.549742119196e-01 7.601158295176e-01 7.649864832826e-01 7.695636175148e-01 7.738342790812e-01 7.777803364121e-01 7.813969794533e-01 7.846714934605e-01 7.876017017350e-01 7.901885611235e-01 7.924323851103e-01 7.943448915539e-01 7.959311908435e-01 7.972145339548e-01 7.982048236898e-01 7.989351725391e-01 7.994262117416e-01 7.997115877034e-01 7.998268602276e-01 7.998061476935e-01 7.996973187080e-01 7.995307811212e-01 7.993630118767e-01 7.992301942052e-01 7.991823615416e-01 7.992606455957e-01 7.995056447456e-01 7.999646484346e-01 8.006644656216e-01 8.016472339521e-01 8.029343265948e-01 8.045549528763e-01 8.065220653099e-01 8.088493936523e-01 8.115458168958e-01 8.146014758183e-01 8.180208953455e-01 8.217820993178e-01 8.258727968029e-01 8.302624208003e-01 8.349237866919e-01 8.398193544423e-01 8.449043372404e-01 8.501390990580e-01 8.554612780651e-01 8.608231978121e-01 8.661561826079e-01 8.713976512419e-01 8.764757770067e-01 8.813160935337e-01 8.858445892469e-01 8.899760525146e-01 8.936402482709e-01 8.967463135382e-01 8.992241318100e-01 9.009941239659e-01 9.019864540896e-01 9.021423764144e-01 9.014051498727e-01 8.997402918341e-01 8.971166172456e-01 8.935332996434e-01 8.890013434194e-01 8.835589451278e-01 8.772723008069e-01 8.702281277277e-01 8.625555131776e-01 8.544035518865e-01 8.459591777385e-01 8.387905610255e-01 8.310017632918e-01 8.230583753602e-01 8.155549454935e-01 8.090656455755e-01 8.040005174477e-01 8.004982039344e-01 7.984300237524e-01 7.974735700182e-01 7.972720284182e-01 7.975750133436e-01 7.983565361816e-01 7.998470582334e-01 8.024569821211e-01 8.066557747846e-01 8.127993986295e-01 8.209976659349e-01 8.310488816034e-01 8.424926782026e-01 8.547254494426e-01 8.671631434374e-01 8.793880557951e-01 8.912325812637e-01 9.027815582995e-01 9.142955372811e-01 9.260839986076e-01 9.383574153917e-01 9.511274898027e-01 9.641690468488e-01 9.770682980870e-01 9.893243474264e-01 1.000489602768e+00 1.010295887025e+00 1.018710803911e+00 1.025945559266e+00 1.032375974804e+00 1.038428783163e+00 1.044433753285e+00 1.050536465154e+00 1.056647218529e+00 1.062463213725e+00 1.067585084505e+00 1.071633599754e+00 1.074363973055e+00 1.075748833152e+00 1.075977895714e+00 1.075411027492e+00 1.074444772485e+00 1.073412234514e+00 1.072468239182e+00 1.071538542999e+00 1.070375161655e+00 1.068622211189e+00 1.065952197065e+00 1.062189609849e+00 1.057388870086e+00 1.051829296031e+00 1.045959859489e+00 1.040299278196e+00 1.035266681305e+00 1.031089722345e+00 1.027745963907e+00 1.024976791024e+00 1.022379422295e+00 1.019558335745e+00 1.016237616698e+00 1.012331237243e+00 1.007989050058e+00 1.003539999392e+00 9.993616910936e-01 9.957718718316e-01 9.929527218164e-01 9.908691305301e-01 9.893095486134e-01 9.880031475203e-01 9.866978066432e-01 9.852723252819e-01 9.837975754095e-01 9.825077902817e-01 9.816908646012e-01 9.815961635248e-01 9.822997369187e-01 9.836421825761e-01 9.852832873300e-01 9.868694571435e-01 9.883076560840e-01 9.901564412565e-01 9.940785594018e-01 1.002836047093e+00 1.013337082298e+00 9.831020911228e-01 9.592686707829e-01 9.116944660792e-01 8.564238845872e-01 8.156030287191e-01 8.089942053420e-01 8.416332393471e-01 9.000964389565e-01 9.620520192060e-01 1.007453465694e+00 1.023835726132e+00 1.007580207813e+00 9.639245514405e-01 9.063224177911e-01 8.544351205276e-01 8.282848993471e-01 8.383547638047e-01 8.788422688674e-01 9.322519416812e-01 9.798404631482e-01 1.008507829659e+00 1.013056951106e+00 9.959803891355e-01 9.661985052600e-01 9.364167186423e-01 9.188727506042e-01 9.202200901327e-01 9.386365304477e-01 9.657309305476e-01 9.915066985418e-01 1.008812888024e+00 1.015324324452e+00 1.013462564530e+00 1.008630215391e+00 1.006527047599e+00 1.010425214593e+00 1.019754503880e+00 1.030821812234e+00 1.039010695996e+00 1.041208248468e+00 1.037113434864e+00 1.029231683000e+00 1.021467880113e+00 1.017080611039e+00 1.016920119680e+00 1.019046799061e+00 1.020042530874e+00 1.017112151020e+00 1.009958036775e+00 1.001297590199e+00 9.957923956969e-01 9.975072028881e-01 1.007157957883e+00 1.020937902145e+00 1.031803440076e+00 1.032560024968e+00 1.019026484796e+00 9.923978560434e-01 9.599547411150e-01 9.336033584447e-01 9.252720488154e-01 9.403053928765e-01 9.735091393585e-01 1.011497910546e+00 1.039149223918e+00 1.045213488789e+00 1.025613768061e+00 9.847248450409e-01 9.351262587545e-01 8.947728300021e-01 8.799727130760e-01 8.959662063353e-01 9.330524466927e-01 9.728953345455e-01 9.980776394483e-01 9.982768021608e-01 9.726171592955e-01 9.299287581481e-01 8.869793399874e-01 8.630394897955e-01 8.701879671787e-01 9.052504515139e-01 9.521730609393e-01 9.918760401154e-01 1.010563549286e+00 1.003406345379e+00 9.753639871484e-01 9.400632261217e-01 9.158224323895e-01 9.177525246323e-01 9.488963743693e-01 9.985098557138e-01 1.049052505683e+00 1.084859654250e+00 1.097101990383e+00 1.085410927886e+00 1.057444969907e+00 1.026646005469e+00 1.007737817479e+00 1.010287527468e+00 1.033948854873e+00 1.069285162120e+00 1.103462396782e+00 1.126046538013e+00 1.132186478764e+00 1.123213473963e+00 1.105399251174e+00
 4.872212474313e-01 4.879949097423e-01 4.887370474297e-01 4.895035058847e-01 4.903497142687e-01 4.912922214710e-01 4.922931165848e-01 4.932803114263e-01 4.941962292475e-01 4.950206514773e-01 4.957704277238e-01 4.964942154158e-01 4.972579652718e-01 4.981225781876e-01 4.990962935343e-01 5.001253148843e-01 5.011257815215e-01 5.020335247233e-01 5.028313628202e-01 5.035566834185e-01 5.042859395960e-01 5.051056634714e-01 5.060602712534e-01 5.071186696182e-01 5.081837625424e-01 5.091601351398e-01 5.100091883242e-01 5.107661036849e-01 5.115114119603e-01 5.123288015961e-01 5.132622547910e-01 5.142866559050e-01 5.153288749154e-01 5.163065369584e-01 5.171804879732e-01 5.179701504066e-01 5.187290607493e-01 5.195183482557e-01 5.203772194246e-01 5.213051910864e-01 5.222576640454e-01 5.231810321189e-01 5.240396681086e-01 5.248371132604e-01 5.256040272109e-01 5.263721421544e-01 5.271615516243e-01 5.279812802356e-01 5.288306773373e-01 5.297016539214e-01 5.305789098989e-01 5.314422826785e-01 5.322685383689e-01 5.330442740357e-01 5.337839183541e-01 5.345384924607e-01 5.353591828338e-01 5.362581254017e-01 5.371960034913e-01 5.381069397527e-01 5.389473531430e-01 5.397179683554e-01 5.404605774958e-01 5.412288524008e-01 5.420534644202e-01 5.429235989107e-01 5.438043974801e-01 5.446713329985e-01 5.455181882598e-01 5.463394585376e-01 5.471284293283e-01 5.478903817541e-01 5.486454365968e-01 5.494252282050e-01 5.502489324994e-01 5.511175120903e-01 5.519968987237e-01 5.528381357856e-01 5.536103998953e-01 5.543284442684e-01 5.550427723709e-01 5.557955520027e-01 5.565990503222e-01 5.574325586552e-01 5.582661239388e-01 5.590762279682e-01 5.598629381077e-01 5.606423397531e-01 5.614211509745e-01 5.621917676197e-01 5.629499751350e-01 5.637182235311e-01 5.645265742979e-01 5.653893911455e-01 5.662860860696e-01 5.671632613773e-01 5.679721590380e-01 5.686969336461e-01 5.693862004690e-01 5.701156174697e-01 5.709370093081e-01 5.718335578089e-01 5.727386542439e-01 5.735784329135e-01 5.743182977871e-01 5.749862010732e-01 5.756555485558e-01 5.763915964559e-01 5.772097237923e-01 5.780694539194e-01 5.789104378819e-01 5.796936723626e-01 5.804242580209e-01 5.811400202028e-01 5.818875610272e-01 5.826812525223e-01 5.834947960945e-01 5.842908036708e-01 5.850515673458e-01 5.857947489120e-01 5.865527258061e-01 5.873504283848e-01 5.881768458082e-01 5.889885220635e-01 5.897363429423e-01 5.904168440010e-01 5.910780769817e-01 5.917870569787e-01 5.925888160999e-01 5.934652153579e-01 5.943422751071e-01 5.951363740128e-01 5.958150278959e-01 5.964281878081e-01 5.970714788941e-01 5.978216899875e-01 5.986874663857e-01 5.996037568168e-01 6.004732007578e-01 6.012303615444e-01 6.018835465701e-01 6.024970611616e-01 6.031505255076e-01 6.038943029786e-01 6.047231369644e-01 6.055880647311e-01 6.064197408832e-01 6.071713034180e-01 6.078459585885e-01 6.084822021237e-01 6.091388575156e-01 6.098637628658e-01 6.106611616840e-01 6.114956839392e-01 6.123157434438e-01 6.130857479129e-01 6.137985866748e-01 6.144756135329e-01 6.151532298679e-01 6.158658962299e-01 6.166283124391e-01 6.174319752374e-01 6.182525925837e-01 6.190578871829e-01 6.198196297413e-01 6.205365310913e-01 6.212318103157e-01 6.219431074596e-01 6.226922839332e-01 6.234829719001e-01 6.242921384168e-01 6.250862599318e-01 6.258469428623e-01 6.265722195610e-01 6.272781152107e-01 6.279866157954e-01 6.287179931838e-01 6.294769599534e-01 6.302505833748e-01 6.310201322511e-01 6.317674857847e-01 6.324866481861e-01 6.331879849104e-01 6.338935908146e-01 6.346161480663e-01 6.353535133053e-01 6.360909027160e-01 6.368152306498e-01 6.375241606727e-01 6.382260241599e-01 6.389367700563e-01 6.396621418224e-01 6.403955221846e-01 6.411240426725e-01 6.418430949906e-01 6.425537315243e-01 6.432690724883e-01 6.440030944164e-01 6.447559420158e-01 6.455127535164e-01 6.462573795287e-01 6.469860262564e-01 6.477103600285e-01 6.484411369945e-01 6.491876472631e-01 6.499380308904e-01 6.506786753126e-01 6.514021110817e-01 6.521142174414e-01 6.528299585028e-01 6.535536997501e-01 6.542841224364e-01 6.550106457490e-01 6.557248643578e-01 6.564343576316e-01 6.571469948461e-01 6.578723872226e-01 6.586062769580e-01 6.593394230586e-01 6.600673782342e-01 6.607894640101e-01 6.615145211844e-01 6.622494353075e-01 6.629904133021e-01 6.637292045620e-01 6.644618204012e-01 6.651852663735e-01 6.659075268723e-01 6.666337013403e-01 6.673648619203e-01 6.680959575663e-01 6.688219998175e-01 6.695465386219e-01 6.702698247019e-01 6.709938206004e-01 6.717216094327e-01 6.724494839505e-01 6.731776328024e-01 6.739056225731e-01 6.746376034275e-01 6.753716313917e-01 6.761041737935e-01 6.768349805447e-01 6.775606840420e-01 6.782850484489e-01 6.790134282261e-01 6.797470951049e-01 6.804785906969e-01 6.812082246689e-01 6.819331233679e-01 6.826574449057e-01 6.833867531576e-01 6.841192942942e-01 6.848533372427e-01 6.855871772183e-01 6.863205803124e-01 6.870537315577e-01 6.877888490013e-01 6.885251715303e-01 6.892597174976e-01 6.899926788760e-01 6.907271126135e-01 6.914641439144e-01 6.922021935209e-01 6.929405605093e-01 6.936778208982e-01 6.944154065416e-01 6.951540530384e-01 6.958959481133e-01 6.966379416999e-01 6.973784088964e-01 6.981203713929e-01 6.988641875653e-01 6.996088529875e-01 7.003556035414e-01 7.011001632715e-01 7.018440214681e-01 7.025856589686e-01 7.033314068620e-01 7.040765615090e-01 7.048250533032e-01 7.055763731369e-01 7.063252745765e-01 7.070771383446e-01 7.078291862720e-01 7.085821549243e-01 7.093334902515e-01 7.100856570598e-01 7.108389914593e-01 7.115948888241e-01 7.123523014400e-01 7.131103406855e-01 7.138703291587e-01 7.146274458274e-01 7.153860000940e-01 7.161433765305e-01 7.169020870463e-01 7.176638893120e-01 7.184272838239e-01 7.191913209140e-01 7.199562031445e-01 7.207201282604e-01 7.214854750355e-01 7.222516972615e-01 7.230198210486e-01 7.237881920345e-01 7.245588714826e-01 7.253299906072e-01 7.261021087155e-01 7.268755635493e-01 7.276493098061e-01 7.284230897603e-01 7.291972159236e-01 7.299742607536e-01 7.307517828877e-01 7.315297975200e-01 7.323088613961e-01 7.330891068526e-01 7.338686730718e-01 7.346509419110e-01 7.354340788843e-01 7.362189336857e-01 7.370046263880e-01 7.377921472105e-01 7.385795135880e-01 7.393671947443e-01 7.401556239337e-01 7.409461655655e-01 7.417397505968e-01 7.425346395396e-01 7.433293105022e-01 7.441226668906e-01 7.449167179289e-01 7.457111673843e-01 7.465094630623e-01 7.473090244845e-01 7.481087144250e-01 7.489087238901e-01 7.497070898853e-01 7.505054770839e-01 7.513055548944e-01 7.521082244210e-01 7.529119168492e-01 7.537168288648e-01 7.545208598630e-01 7.553233737887e-01 7.561285348315e-01 7.569366209674e-01 7.577454996270e-01 7.585573573595e-01 7.593677739370e-01 7.601784526360e-01 7.609902812652e-01 7.618035294197e-01 7.626180074748e-01 7.634325634677e-01 7.642481137488e-01 7.650623110993e-01 7.658783091144e-01 7.666956951054e-01 7.675124527875e-01 7.683325733763e-01 7.691503299257e-01 7.699668728182e-01 7.707854266654e-01 7.716059196658e-01 7.724270936239e-01 7.732490035212e-01 7.740719194043e-01 7.748926766542e-01 7.757163987173e-01 7.765395360990e-01 7.773627899320e-01 7.781883606242e-01 7.790151855021e-01 7.798411919881e-01 7.806662847081e-01 7.814917375049e-01 7.823167129809e-01 7.831444978411e-01 7.839716149044e-01 7.847987138613e-01 7.856263575020e-01 7.864526013091e-01 7.872787446466e-01 7.881062996466e-01 7.889332574433e-01 7.897596240501e-01 7.905871183072e-01 7.914142525524e-01 7.922395774767e-01 7.930663114494e-01 7.938921363440e-01 7.947164954178e-01 7.955421653198e-01 7.963670693082e-01 7.971920646109e-01 7.980164942196e-01 7.988389246336e-01 7.996610985676e-01 8.004843360856e-01 8.013063885001e-01 8.021272410425e-01 8.029485904616e-01 8.037675901949e-01 8.045864734008e-01 8.054052790484e-01 8.062215112231e-01 8.070387799535e-01 8.078539667056e-01 8.086678294297e-01 8.094813769988e-01 8.102934168761e-01 8.111034846396e-01 8.119129908809e-01 8.127210515590e-01 8.135272738201e-01 8.143328988991e-01 8.151368794872e-01 8.159382614289e-01 8.167385487415e-01 8.175371144789e-01 8.183337391404e-01 8.191295559241e-01 8.199210310473e-01 8.207121792183e-01 8.215004719894e-01 8.222873775147e-01 8.230711815573e-01 8.238523775075e-01 8.246334995788e-01 8.254099469967e-01 8.261851984067e-01 8.269558021795e-01 8.277260580976e-01 8.284927176439e-01 8.292566205312e-01 8.300177597699e-01 8.307763542125e-01 8.315317370529e-01 8.322830168822e-01 8.330325240376e-01 8.337782312484e-01 8.345217349198e-01 8.352606380280e-01 8.359948785661e-01 8.367269656550e-01 8.374544749668e-01 8.381786128376e-01 8.388993423452e-01 8.396144681997e-01 8.403267530970e-01 8.410343096746e-01 8.417374842668e-01 8.424358144418e-01 8.431304172795e-01 8.438203085271e-01 8.445057779290e-01 8.451874463523e-01 8.458624811527e-01 8.465326623524e-01 8.471993274398e-01 8.478603632232e-01 8.485145901753e-01 8.491649011228e-01 8.498098650361e-01 8.504496596430e-01 8.510821532427e-01 8.517098018636e-01 8.523320156319e-01 8.529469247548e-01 8.535570201735e-01 8.541607109391e-01 8.547575527564e-01 8.553483576186e-01 8.559327390120e-01 8.565094509481e-01 8.570813401878e-01 8.576455211643e-01 8.582017748182e-01 8.587526050843e-01 8.592951320855e-01 8.598309462470e-01 8.603588257994e-01 8.608793212901e-01 8.613929930987e-01 8.618974348908e-01 8.623945070214e-01 8.628837019277e-01 8.633643801709e-01 8.638372949713e-01 8.643022103818e-01 8.647573613900e-01 8.652051674756e-01 8.656451154338e-01 8.660737586013e-01 8.664949449087e-01 8.669064412739e-01 8.673094642464e-01 8.677025354773e-01 8.680872001825e-01 8.684602634331e-01 8.688252012651e-01 8.691791765834e-01 8.695231995856e-01 8.698582645432e-01 8.701819389420e-01 8.704974764011e-01 8.708005350052e-01 8.710927345497e-01 8.713765340887e-01 8.716470356078e-01 8.719073303223e-01 8.721564278882e-01 8.723950331720e-01 8.726224543120e-01 8.728383577847e-01 8.730418860546e-01 8.732343859568e-01 8.734145863501e-01 8.735823601243e-01 8.737401310628e-01 8.738836973943e-01 8.740162185687e-01 8.741355852768e-01 8.742416888835e-01 8.743367935348e-01 8.744176009020e-01 8.744860846702e-01 8.745418852414e-01 8.745833323910e-01 8.746118121809e-01 8.746280816170e-01 8.746280407091e-01 8.746166834026e-01 8.745904418830e-01 8.745513249512e-01 8.744970288694e-01 8.744281369374e-01 8.743447531122e-01 8.742483377137e-01 8.741372868993e-01 8.740112409671e-01 8.738710558477e-01 8.737148949980e-01 8.735449464563e-01 8.733587549428e-01 8.731580592985e-01 8.729430133397e-01 8.727104045330e-01 8.724644543009e-01 8.722017606714e-01 8.719229253339e-01 8.716289993895e-01 8.713195472956e-01 8.709932441685e-01 8.706507284360e-01 8.702913406725e-01 8.699162988907e-01 8.695260836131e-01 8.691184033056e-01 8.686932483817e-01 8.682511635592e-01 8.677944934116e-01 8.673187074544e-01 8.668267769694e-01 8.663189971919e-01 8.657929630558e-01 8.652501181213e-01 8.646900176062e-01 8.641127930551e-01 8.635175825512e-01 8.629051119130e-01 8.622757263902e-01 8.616275946478e-01 8.609634064267e-01 8.602802290948e-01 8.595788833646e-01 8.588601630802e-01 8.581246935293e-01 8.573704222398e-01 8.565965227431e-01 8.558068895455e-01 8.549991082031e-01 8.541726649817e-01 8.533294801067e-01 8.524667214798e-01 8.515860739990e-01 8.506877008694e-01 8.497701730986e-01 8.488367555245e-01 8.478833660830e-01 8.469122347956e-01 8.459229885625e-01 8.449141166294e-01 8.438888219791e-01 8.428449803739e-01 8.417829448207e-01 8.407022220059e-01 8.396028402857e-01 8.384874006705e-01 8.373530992397e-01 8.362007856314e-01 8.350300983992e-01 8.338422635948e-01 8.326355309862e-01 8.314121366921e-01 8.301706562842e-01 8.289107410759e-01 8.276347170676e-01 8.263393033593e-01 8.250283868908e-01 8.236990083592e-01 8.223523962497e-01 8.209891395032e-01 8.196081239551e-01 8.182113177701e-01 8.167964852830e-01 8.153656965658e-01 8.139186729014e-01 8.124543343894e-01 8.109746850054e-01 8.094780834161e-01 8.079659532270e-01 8.064386253023e-01 8.048939835424e-01 8.033350389035e-01 8.017600040158e-01 8.001711322514e-01 7.985671344741e-01 7.969470287555e-01 7.953147806946e-01 7.936662336020e-01 7.920040052983e-01 7.903283904109e-01 7.886385829566e-01 7.869359874676e-01 7.852203842007e-01 7.834920125800e-01 7.817506738676e-01 7.799972338422e-01 7.782318780823e-01 7.764547961980e-01 7.746651037004e-01 7.728660565399e-01 7.710549691040e-01 7.692337245421e-01 7.674029115270e-01 7.655611532815e-01 7.637107253471e-01 7.618511026139e-01 7.599821066449e-01 7.581058629386e-01 7.562208638951e-01 7.543286265949e-01 7.524276675387e-01 7.505219127812e-01 7.486088181888e-01 7.466898415594e-01 7.447649330446e-01 7.428351431721e-01 7.409004387946e-01 7.389619238239e-01 7.370197693443e-01 7.350736209729e-01 7.331242766265e-01 7.311735130114e-01 7.292209982229e-01 7.272657099937e-01 7.253099103645e-01 7.233546247891e-01 7.213988367392e-01 7.194441285351e-01 7.174911916948e-01 7.155392351769e-01 7.135889068001e-01 7.116418790088e-01 7.096999088744e-01 7.077592016774e-01 7.058245277926e-01 7.038942069662e-01 7.019706779781e-01 7.000529098190e-01 6.981411863436e-01 6.962380384295e-01 6.943422075439e-01 6.924558623324e-01 6.905793107978e-01 6.887103151664e-01 6.868545859768e-01 6.850084331591e-01 6.831741050814e-01 6.813531020880e-01 6.795445657296e-01 6.777494265571e-01 6.759681989471e-01 6.742030147577e-01 6.724536103576e-01 6.707189408230e-01 6.690024417401e-01 6.673026349727e-01 6.656207914555e-01 6.639581796211e-01 6.623138523178e-01 6.606906680955e-01 6.590865452401e-01 6.575044647076e-01 6.559435227124e-01 6.544043555249e-01 6.528882359549e-01 6.513958695098e-01 6.499285506593e-01 6.484849356044e-01 6.470655523884e-01 6.456720994555e-01 6.443046039928e-01 6.429641314595e-01 6.416510536527e-01 6.403650276133e-01 6.391071891780e-01 6.378767366970e-01 6.366762566530e-01 6.355035132751e-01 6.343621406005e-01 6.332499763786e-01 6.321678242891e-01 6.311177840519e-01 6.300970832526e-01 6.291094752058e-01 6.281512824895e-01 6.272272598533e-01 6.263347841659e-01 6.254728691902e-01 6.246452668569e-01 6.238483912586e-01 6.230856701869e-01 6.223555149190e-01 6.216577651730e-01 6.209929521616e-01 6.203600118593e-01 6.197617396651e-01 6.191953338772e-01 6.186615294810e-01 6.181619679890e-01 6.176927026470e-01 6.172574368300e-01 6.168527422757e-01 6.164819498487e-01 6.161417847627e-01 6.158327494868e-01 6.155553715968e-01 6.153084071776e-01 6.150932416366e-01 6.149059920882e-01 6.147492163114e-01 6.146222361379e-01 6.145217511239e-01 6.144518168238e-01 6.144070385131e-01 6.143907374407e-01 6.144004242353e-01 6.144358432887e-01 6.144970525310e-01 6.145812839867e-01 6.146907217541e-01 6.148209215254e-01 6.149756402015e-01 6.151501603186e-01 6.153446552046e-01 6.155614502314e-01 6.157938881024e-01 6.160459336894e-01 6.163136985960e-01 6.165985710102e-01 6.168981159905e-01 6.172108621754e-01 6.175391982299e-01 6.178765683648e-01 6.182273589366e-01 6.185858323259e-01 6.189543859963e-01 6.193333640178e-01 6.197150160714e-01 6.201048142435e-01 6.204973218443e-01 6.208946986034e-01 6.212935375815e-01 6.216927953037e-01 6.220937253602e-01 6.224910088898e-01 6.228881010769e-01 6.232787485369e-01 6.236662568701e-01 6.240470120757e-01 6.244195883304e-01 6.247846106162e-01 6.251385200220e-01 6.254825575357e-01 6.258150487309e-01 6.261327186876e-01 6.264360883634e-01 6.267217925259e-01 6.269928041979e-01 6.272430259667e-01 6.274750384690e-01 6.276846978706e-01 6.278724781608e-01 6.280370985195e-01 6.281760265637e-01 6.282894211689e-01 6.283753693849e-01 6.284335572282e-01 6.284629685960e-01 6.284593040364e-01 6.284260108638e-01 6.283579109624e-01 6.282564338971e-01 6.281193747932e-01 6.279460216481e-01 6.277349509962e-01 6.274846527351e-01 6.271960390480e-01 6.268641937701e-01 6.264918499334e-01 6.260755488725e-01 6.256152167131e-01 6.251103156432e-01 6.245596163780e-01 6.239608004320e-01 6.233146510667e-01 6.226188502526e-01 6.218740633699e-01 6.210792935916e-01 6.202319035285e-01 6.193324575599e-01 6.183804289386e-01 6.173730635875e-01 6.163123455604e-01 6.151960317643e-01 6.140231994313e-01 6.127944740605e-01 6.115065498454e-01 6.101618474271e-01 6.087583833690e-01 6.072973492228e-01 6.057735627251e-01 6.041917514305e-01 6.025496896403e-01 6.008462270402e-01 5.990828263387e-01 5.972561363524e-01 5.953689272082e-01 5.934197438457e-01 5.914095484265e-01 5.893355704391e-01 5.872014190230e-01 5.850035490168e-01 5.827433512470e-01 5.804215950468e-01 5.780367917477e-01 5.755920059539e-01 5.730839842598e-01 5.705153370825e-01 5.678866204688e-01 5.651965438357e-01 5.624478249012e-01 5.596388405831e-01 5.567724115963e-01 5.538459833260e-01 5.508645235515e-01 5.478262117013e-01 5.447312796547e-01 5.415839677077e-01 5.383813751165e-01 5.351294060392e-01 5.318229954534e-01 5.284707714724e-01 5.250690918258e-01 5.216195873710e-01 5.181287480347e-01 5.145904998762e-01 5.110150075325e-01 5.073973095927e-01 5.037460770127e-01 5.000586215739e-01 4.963361675133e-01 4.925884741410e-01 4.888083790731e-01 4.850089527540e-01 4.811827649789e-01 4.773406087795e-01 4.734810341693e-01 4.696098680202e-01 4.657309558354e-01 4.618417554113e-01 4.579573338496e-01 4.540676933078e-01 4.501904650175e-01 4.463188672516e-01 4.424649075838e-01 4.386291125816e-01 4.348148416812e-01 4.310340087821e-01 4.272806349106e-01 4.235730955197e-01 4.199028573507e-01 4.162867896382e-01 4.127224104954e-01 4.092205600239e-01 4.057849905859e-01 4.024186435561e-01 3.991373864134e-01 3.959317303069e-01 3.928249200055e-01 3.898086811157e-01 3.869006121765e-01 3.840978039749e-01 3.814123640834e-01 3.788513485888e-01 3.764116606972e-01 3.741142340346e-01 3.719478372720e-01 3.699354140397e-01 3.680663528966e-01 3.663585743638e-01 3.648099449652e-01 3.634248897632e-01 3.622156417726e-01 3.611714133458e-01 3.603133541356e-01 3.596275063205e-01 3.591304523480e-01 3.588149089804e-01 3.586863118524e-01 3.587465054295e-01 3.589905671272e-01 3.594288965363e-01 3.600438159449e-01 3.608560476527e-01 3.618424238193e-01 3.630171061713e-01 3.643671865814e-01 3.658918913499e-01 3.675914531863e-01 3.694523443228e-01 3.714833907697e-01 3.736637101575e-01 3.760044366091e-01 3.784841986339e-01 3.811073327529e-01 3.838639031124e-01 3.867462103423e-01 3.897535098401e-01 3.928686015086e-01 3.960967570438e-01 3.994199819493e-01 4.028381606374e-01 4.063402985381e-01 4.099198609992e-01 4.135739466634e-01 4.172862714166e-01 4.210606388459e-01 4.248784798819e-01 4.287426927135e-01 4.326410099404e-01 4.365673378367e-01 4.405181259710e-01 4.444786022019e-01 4.484554682214e-01 4.524269392369e-01 4.563991037690e-01 4.603610770085e-01 4.643047753994e-01 4.682313155498e-01 4.721245299976e-01 4.759919651313e-01 4.798147507459e-01 4.835999695475e-01 4.873346717829e-01 4.910165545918e-01 4.946431897589e-01 4.982047995971e-01 5.017040610929e-01 5.051312079083e-01 5.084854917001e-01 5.117614255500e-01 5.149585835638e-01 5.180702600442e-01 5.210938238252e-01 5.240290687733e-01 5.268709486500e-01 5.296158991037e-01 5.322650441504e-01 5.348136380794e-01 5.372610845706e-01 5.396028399232e-01 5.418414088271e-01 5.439720994127e-01 5.459959398609e-01 5.479113917770e-01 5.497170822769e-01 5.514139737676e-01 5.529992344018e-01 5.544762151253e-01 5.558404418392e-01 5.570988612502e-01 5.582471800546e-01 5.592866415810e-01 5.602202558020e-01 5.610465995578e-01 5.617716359446e-01 5.623923954611e-01 5.629139756477e-01 5.633365126671e-01 5.636634858705e-01 5.638989677400e-01 5.640440453785e-01 5.641027028029e-01 5.640794570209e-01 5.639762047114e-01 5.637993602324e-01 5.635515906819e-01 5.632372797640e-01 5.628635427235e-01 5.624333660246e-01 5.619524551333e-01 5.614280344326e-01 5.608644339569e-01 5.602680342473e-01 5.596468296356e-01 5.590042693335e-01 5.583526688375e-01 5.576940603498e-01 5.570374959216e-01 5.563917115175e-01 5.557641604659e-01 5.551648340200e-01 5.545968431345e-01 5.540744352119e-01 5.536018112505e-01 5.531901492985e-01 5.528480994924e-01 5.525836555333e-01 5.524073848836e-01 5.523241129160e-01 5.523476095498e-01 5.524828441046e-01 5.527408735011e-01 5.531289977070e-01 5.536545061738e-01 5.543275216205e-01 5.551530274023e-01 5.561420907859e-01 5.572957811831e-01 5.586260549844e-01 5.601351732697e-01 5.618291789820e-01 5.637134893472e-01 5.657894593578e-01 5.680660890682e-01 5.705365982733e-01 5.732117126726e-01 5.760850522694e-01 5.791612634051e-01 5.824376929575e-01 5.859119843530e-01 5.895825867142e-01 5.934436692512e-01 5.974939986537e-01 6.017235995304e-01 6.061325425575e-01 6.107053793474e-01 6.154412631280e-01 6.203277593503e-01 6.253550357975e-01 6.305168579167e-01 6.357945289581e-01 6.411844574860e-01 6.466664258142e-01 6.522343216464e-01 6.578690253744e-01 6.635592538074e-01 6.692895614989e-01 6.750433959085e-01 6.808103948529e-01 6.865671927383e-01 6.923064403520e-01 6.980035656407e-01 7.036489035435e-01 7.092239795732e-01 7.147089490342e-01 7.200934609182e-01 7.253540154279e-01 7.304829462062e-01 7.354541766286e-01 7.402608714587e-01 7.448831978417e-01 7.493048478388e-01 7.535148221922e-01 7.574924695234e-01 7.612324634653e-01 7.647115073609e-01 7.679270855799e-01 7.708578337776e-01 7.734980663110e-01 7.758366287085e-01 7.778602275089e-01 7.795675055051e-01 7.809402793234e-01 7.819817896546e-01 7.826760460515e-01 7.830279529401e-01 7.830287324201e-01 7.826753268835e-01 7.819699220255e-01 7.809079731937e-01 7.794960616702e-01 7.777325131402e-01 7.756247808744e-01 7.731768193325e-01 7.703977168873e-01 7.672949071001e-01 7.638777359854e-01 7.601615181505e-01 7.561540679742e-01 7.518783051985e-01 7.473443441437e-01 7.425738157541e-01 7.375856994489e-01 7.324018196367e-01 7.270461974641e-01 7.215416113622e-01 7.159163678630e-01 7.101956273935e-01 7.044106205239e-01 6.985878503712e-01 6.927610715384e-01 6.869604032848e-01 6.812203513828e-01 6.755716278969e-01 6.700472800582e-01 6.646826692618e-01 6.595073491731e-01 6.545569045624e-01 6.498585517052e-01 6.454455477034e-01 6.413452286274e-01 6.375817348521e-01 6.341838401741e-01 6.311660610527e-01 6.285510923894e-01 6.263506197513e-01 6.245783628614e-01 6.232380176089e-01 6.223381605222e-01 6.218738755333e-01 6.218394039055e-01 6.222310867995e-01 6.230297178903e-01 6.242250515942e-01 6.257903336788e-01 6.277073006220e-01 6.299474066306e-01 6.324786902846e-01 6.352751262604e-01 6.382976641670e-01 6.415174171038e-01 6.448912309761e-01 6.483874992673e-01 6.519678836678e-01 6.555905056780e-01 6.592257923871e-01 6.628287619555e-01 6.663729082194e-01 6.698163800631e-01 6.731295902597e-01 6.762819054222e-01 6.792414025103e-01 6.819834350679e-01 6.844815594629e-01 6.867137977420e-01 6.886617600460e-01 6.903082682414e-01 6.916364840901e-01 6.926409327713e-01 6.933095622152e-01 6.936423708678e-01 6.936349534219e-01 6.932920880830e-01 6.926230847774e-01 6.916324824019e-01 6.903406256423e-01 6.887604642979e-01 6.869144152238e-01 6.848291551161e-01 6.825311932920e-01 6.800529956486e-01 6.774274795938e-01 6.746950876665e-01 6.718927909175e-01 6.690635660312e-01 6.662505807665e-01 6.634994006831e-01 6.608537044185e-01 6.583595808398e-01 6.560645154671e-01 6.540072501629e-01 6.522346694989e-01 6.507805717247e-01 6.496861540845e-01 6.489807064046e-01 6.486929355675e-01 6.488454047560e-01 6.494553332333e-01 6.505376058972e-01 6.520931589156e-01 6.541284354573e-01 6.566345428476e-01 6.596047026275e-01 6.630209575692e-01 6.668631684060e-01 6.711085223591e-01 6.757269561097e-01 6.806883981572e-01 6.859576618922e-01 6.915021490530e-01 6.972793724429e-01 7.032543785285e-01 7.093863511353e-01 7.156365497781e-01 7.219689385740e-01 7.283384335224e-01 7.347126887721e-01 7.410509663324e-01 7.473216403856e-01 7.534864253889e-01 7.595146427824e-01 7.653733763068e-01 7.710354495000e-01 7.764706381972e-01 7.816537415618e-01 7.865644887212e-01 7.911780298700e-01 7.954827511489e-01 7.994550265405e-01 8.030898221630e-01 8.063769751622e-01 8.093070968689e-01 8.118842412959e-01 8.141060356635e-01 8.159836557450e-01 8.175208735616e-01 8.187384028879e-01 8.196535177196e-01 8.202871279198e-01 8.206704200529e-01 8.208296047757e-01 8.208069308250e-01 8.206310459686e-01 8.203535131913e-01 8.200087636912e-01 8.196465463580e-01 8.193117879862e-01 8.190486575291e-01 8.189099725320e-01 8.189272748970e-01 8.191566554302e-01 8.196275787362e-01 8.203809928456e-01 8.214444937094e-01 8.228458361795e-01 8.246107286977e-01 8.267448629019e-01 8.292689146319e-01 8.321757116580e-01 8.354687488847e-01 8.391345548622e-01 8.431575485688e-01 8.475160413854e-01 8.521759774603e-01 8.571081303368e-01 8.622603360185e-01 8.675924785524e-01 8.730418949325e-01 8.785495531491e-01 8.840484180133e-01 8.894630148268e-01 8.947204406858e-01 8.997277291831e-01 9.044126178044e-01 9.086762763539e-01 9.124365166111e-01 9.156044297473e-01 9.180915258328e-01 9.198222758762e-01 9.207198389095e-01 9.207233441909e-01 9.197783433612e-01 9.178534516174e-01 9.149255765903e-01 9.110003359917e-01 9.061063107457e-01 9.002933000534e-01 8.936490162788e-01 8.862834340197e-01 8.783431049230e-01 8.713440051872e-01 8.634911956975e-01 8.552429137480e-01 8.471871171348e-01 8.398949495076e-01 8.337796824844e-01 8.289960400859e-01 8.254270888659e-01 8.227710488240e-01 8.206878696667e-01 8.189508888551e-01 8.175555256790e-01 8.167648674468e-01 8.170393522388e-01 8.189026414711e-01 8.227790668974e-01 8.288426438431e-01 8.369482629418e-01 8.466736221014e-01 8.574322870237e-01 8.686510255646e-01 8.799055006743e-01 8.910263039038e-01 9.020969525923e-01 9.133799407305e-01 9.251840628750e-01 9.377167852736e-01 9.509761948302e-01 9.647111737751e-01 9.784777951379e-01 9.917390389034e-01 1.004013655151e+00 1.015003992506e+00 1.024657312989e+00 1.033166799575e+00 1.040900207541e+00 1.048270325313e+00 1.055600640822e+00 1.063019659788e+00 1.070426283405e+00 1.077500681169e+00 1.083834134067e+00 1.089032521206e+00 1.092850025945e+00 1.095251031131e+00 1.096430886915e+00 1.096743391566e+00 1.096586208363e+00 1.096285842998e+00 1.095988611749e+00 1.095606886322e+00 1.094873722728e+00 1.093418360950e+00 1.090892161887e+00 1.087105916603e+00 1.082102916430e+00 1.076161544363e+00 1.069734797538e+00 1.063355479784e+00 1.057468555556e+00 1.052325818706e+00 1.047936279839e+00 1.044072882986e+00 1.040355680954e+00 1.036402506004e+00 1.031950216388e+00 1.026922485659e+00 1.021469965210e+00 1.015923680541e+00 1.010664185906e+00 1.006008742814e+00 1.002132227341e+00 9.989924028720e-01 9.963772766971e-01 9.940089668536e-01 9.916496593767e-01 9.891996257226e-01 9.867706230397e-01 9.846538977151e-01 9.832002937429e-01 9.827097201643e-01 9.832896332703e-01 9.847684833793e-01 9.867500149522e-01 9.887964853960e-01 9.907355401600e-01 9.931497364904e-01 9.979521738314e-01 1.008439131508e+00 1.014041372892e+00 9.778597076044e-01 9.482631784987e-01 8.985523061951e-01 8.480550950400e-01 8.198150984350e-01 8.298274396295e-01 8.762428897224e-01 9.410258114183e-01 1.001553367941e+00 1.039856444080e+00 1.046151433196e+00 1.019513391075e+00 9.678174608441e-01 9.069636427273e-01 8.581725497225e-01 8.406669045830e-01 8.610392749020e-01 9.088880109469e-01 9.643957737273e-01 1.008923908486e+00 1.030723826590e+00 1.026445054120e+00 1.000720410533e+00 9.647737629392e-01 9.333514946516e-01 9.195016854324e-01 9.285378647129e-01 9.555492924328e-01 9.889610080211e-01 1.016759627837e+00 1.031191574504e+00 1.030554407510e+00 1.018947923738e+00 1.004347089588e+00 9.953687580086e-01 9.975265170722e-01 1.010788075185e+00 1.030113630430e+00 1.048355446867e+00 1.059641525873e+00 1.061393463322e+00 1.054750477096e+00 1.043493514157e+00 1.032114437833e+00 1.023749007152e+00 1.018985294936e+00 1.016285325260e+00 1.013543245153e+00 1.009935740862e+00 1.006712779076e+00 1.006627989224e+00 1.012001286341e+00 1.022609063708e+00 1.034796870473e+00 1.042501578709e+00 1.039772549286e+00 1.023497377578e+00 9.955242946291e-01 9.633012589683e-01 9.383799306249e-01 9.319047709955e-01 9.483739178288e-01 9.821891591965e-01 1.020168300897e+00 1.047724591242e+00 1.054146853691e+00 1.035736621176e+00 9.969807791026e-01 9.501817987629e-01 9.125428789272e-01 8.993335828790e-01 9.151872260395e-01 9.507506283469e-01 9.886129991075e-01 1.012190179458e+00 1.011654839658e+00 9.862565372070e-01 9.445527189616e-01 9.025957020603e-01 8.786323099101e-01 8.840459072837e-01 9.159493019625e-01 9.593119951830e-01 9.960527058584e-01 1.012964080370e+00 1.005386719167e+00 9.780276811234e-01 9.437973325234e-01 9.199125776909e-01 9.205161750919e-01 9.485875317432e-01 9.943584938244e-01 1.041651341588e+00 1.075928002835e+00 1.089025293474e+00 1.080675542765e+00 1.057921070872e+00 1.032741367017e+00 1.017770149685e+00 1.020790007048e+00 1.041153164315e+00 1.070827883503e+00 1.099242466676e+00 1.118083301376e+00 1.123926217598e+00 1.118534598978e+00 1.107426815671e+00
 4.809859635282e-01 4.817773289553e-01 4.825367429080e-01 4.833223370952e-01 4.841889878746e-01 4.851516245203e-01 4.861713629351e-01 4.871760187375e-01 4.881097055340e-01 4.889529028730e-01 4.897213597478e-01 4.904633945518e-01 4.912476207898e-01 4.921359767651e-01 4.931334246138e-01 4.941838890502e-01 4.952035839549e-01 4.961281352025e-01 4.969450499451e-01 4.976904882065e-01 4.984435081024e-01 4.992872154078e-01 5.002652497507e-01 5.013442604352e-01 5.024262010551e-01 5.034184785674e-01 5.042833114052e-01 5.050580306293e-01 5.058239297559e-01 5.066642623648e-01 5.076193848243e-01 5.086627802668e-01 5.097183846429e-01 5.107066974050e-01 5.115933369556e-01 5.123986019153e-01 5.131755494708e-01 5.139844257140e-01 5.148613912845e-01 5.158028464990e-01 5.167680530386e-01 5.177028514671e-01 5.185745829483e-01 5.193861683314e-01 5.201695614635e-01 5.209556193272e-01 5.217628844296e-01 5.225994976999e-01 5.234634733827e-01 5.243470517545e-01 5.252377577194e-01 5.261161261761e-01 5.269611674469e-01 5.277553887322e-01 5.285142989000e-01 5.292852891213e-01 5.301212770988e-01 5.310368019548e-01 5.319921915564e-01 5.329220029593e-01 5.337816471608e-01 5.345702653560e-01 5.353293500264e-01 5.361156155344e-01 5.369594619006e-01 5.378505473944e-01 5.387501413362e-01 5.396357336427e-01 5.404973961682e-01 5.413323686126e-01 5.421384146245e-01 5.429195801840e-01 5.436962883456e-01 5.444943850884e-01 5.453340805355e-01 5.462155216434e-01 5.471084091032e-01 5.479650478965e-01 5.487544841559e-01 5.494905699864e-01 5.502221582370e-01 5.509917385610e-01 5.518106638140e-01 5.526619955938e-01 5.535138234741e-01 5.543405863010e-01 5.551451518105e-01 5.559420227163e-01 5.567387392182e-01 5.575290438713e-01 5.583098083746e-01 5.590986202203e-01 5.599264213191e-01 5.608057725414e-01 5.617157771506e-01 5.626082141329e-01 5.634350752387e-01 5.641803971101e-01 5.648889373904e-01 5.656370651679e-01 5.664720753097e-01 5.673816023325e-01 5.683011646056e-01 5.691580267574e-01 5.699161188232e-01 5.706018141028e-01 5.712874122879e-01 5.720392257158e-01 5.728752147150e-01 5.737535568068e-01 5.746151196434e-01 5.754173462794e-01 5.761637296414e-01 5.768942359452e-01 5.776574901745e-01 5.784690563808e-01 5.793033387385e-01 5.801201096838e-01 5.809010195209e-01 5.816598629405e-01 5.824303121420e-01 5.832409837093e-01 5.840831112490e-01 5.849119244135e-01 5.856800074069e-01 5.863823245889e-01 5.870618052754e-01 5.877854553402e-01 5.885994146369e-01 5.894891726642e-01 5.903820724838e-01 5.911956459070e-01 5.918950487827e-01 5.925278981440e-01 5.931892534286e-01 5.939554301832e-01 5.948340222127e-01 5.957639302390e-01 5.966487888449e-01 5.974239169294e-01 5.980956814489e-01 5.987278036189e-01 5.993989489509e-01 6.001576833265e-01 6.010016258955e-01 6.018812255482e-01 6.027275480350e-01 6.034971177625e-01 6.041901356406e-01 6.048430182644e-01 6.055174977053e-01 6.062597765566e-01 6.070726835197e-01 6.079219483012e-01 6.087575728129e-01 6.095449506567e-01 6.102761084162e-01 6.109701184344e-01 6.116640808047e-01 6.123937823955e-01 6.131721790233e-01 6.139917035009e-01 6.148293717706e-01 6.156518787617e-01 6.164292816638e-01 6.171604859893e-01 6.178727684108e-01 6.185991505198e-01 6.193645966828e-01 6.201715249185e-01 6.209956333459e-01 6.218054660864e-01 6.225795912862e-01 6.233180987664e-01 6.240386938610e-01 6.247617199442e-01 6.255088742871e-01 6.262817878391e-01 6.270694647331e-01 6.278525859672e-01 6.286129307264e-01 6.293452582579e-01 6.300607129677e-01 6.307813153367e-01 6.315179514969e-01 6.322691515832e-01 6.330201209971e-01 6.337577745097e-01 6.344816741991e-01 6.351985380384e-01 6.359246625443e-01 6.366647718494e-01 6.374124694412e-01 6.381564013015e-01 6.388881547012e-01 6.396131281374e-01 6.403435779385e-01 6.410935905804e-01 6.418607711372e-01 6.426307259359e-01 6.433880089661e-01 6.441308054016e-01 6.448673284448e-01 6.456113475091e-01 6.463718557563e-01 6.471351302737e-01 6.478872424565e-01 6.486224420934e-01 6.493481444786e-01 6.500760159115e-01 6.508130849095e-01 6.515557881190e-01 6.522932251260e-01 6.530213275428e-01 6.537428509039e-01 6.544699226319e-01 6.552079551709e-01 6.559543650237e-01 6.567002688454e-01 6.574402782374e-01 6.581747004337e-01 6.589121303202e-01 6.596585672855e-01 6.604117874364e-01 6.611625674265e-01 6.619058537281e-01 6.626415479734e-01 6.633752638830e-01 6.641130450314e-01 6.648551650672e-01 6.655973071989e-01 6.663346462747e-01 6.670708195640e-01 6.678043696407e-01 6.685405500757e-01 6.692788347168e-01 6.700183641722e-01 6.707566061757e-01 6.714963061569e-01 6.722393297358e-01 6.729838978173e-01 6.737276192199e-01 6.744679103697e-01 6.752034237276e-01 6.759376899285e-01 6.766770071554e-01 6.774207858846e-01 6.781621301535e-01 6.789012278474e-01 6.796369364873e-01 6.803715277363e-01 6.811103022796e-01 6.818526771872e-01 6.825973124781e-01 6.833411118710e-01 6.840853061993e-01 6.848290670704e-01 6.855737972424e-01 6.863184830686e-01 6.870627915193e-01 6.878049564522e-01 6.885481261449e-01 6.892954726940e-01 6.900431198837e-01 6.907902012657e-01 6.915377700357e-01 6.922837897089e-01 6.930319867369e-01 6.937834507387e-01 6.945345707728e-01 6.952839324913e-01 6.960347729045e-01 6.967868775517e-01 6.975403918858e-01 6.982963032533e-01 6.990506222845e-01 6.998014736155e-01 7.005524913480e-01 7.013060076217e-01 7.020613410697e-01 7.028184500159e-01 7.035766652147e-01 7.043354434476e-01 7.050949802875e-01 7.058559574436e-01 7.066164167322e-01 7.073777871396e-01 7.081386989353e-01 7.089004830242e-01 7.096640174357e-01 7.104300216967e-01 7.111968380104e-01 7.119630291286e-01 7.127307918063e-01 7.134976343034e-01 7.142629691810e-01 7.150310171921e-01 7.157997367737e-01 7.165715557356e-01 7.173440941718e-01 7.181172413358e-01 7.188902964850e-01 7.196638076914e-01 7.204392563334e-01 7.212156860358e-01 7.219926346701e-01 7.227706242712e-01 7.235495147626e-01 7.243305037985e-01 7.251125830361e-01 7.258949936798e-01 7.266769298883e-01 7.274602246454e-01 7.282445533780e-01 7.290307314704e-01 7.298178938127e-01 7.306057691874e-01 7.313940985021e-01 7.321828755670e-01 7.329740600195e-01 7.337657811814e-01 7.345586939905e-01 7.353540507946e-01 7.361497773445e-01 7.369460153980e-01 7.377428629435e-01 7.385413905005e-01 7.393409221175e-01 7.401436732589e-01 7.409470719316e-01 7.417491839299e-01 7.425530265823e-01 7.433567335933e-01 7.441618377686e-01 7.449694107638e-01 7.457783958504e-01 7.465872202153e-01 7.473972524311e-01 7.482053946922e-01 7.490136294400e-01 7.498242316395e-01 7.506364217274e-01 7.514499778289e-01 7.522658902885e-01 7.530809461967e-01 7.538946397992e-01 7.547107758681e-01 7.555296019731e-01 7.563499747076e-01 7.571712425807e-01 7.579935159313e-01 7.588157544892e-01 7.596390722591e-01 7.604644507497e-01 7.612905344228e-01 7.621179920288e-01 7.629463451706e-01 7.637720303987e-01 7.646002264980e-01 7.654300946887e-01 7.662601192547e-01 7.670933407992e-01 7.679230947919e-01 7.687526968359e-01 7.695858054379e-01 7.704192660608e-01 7.712539811692e-01 7.720906841628e-01 7.729288797582e-01 7.737628494072e-01 7.746007618005e-01 7.754389614307e-01 7.762781840436e-01 7.771191145305e-01 7.779609289271e-01 7.788017966821e-01 7.796435679407e-01 7.804857645332e-01 7.813276948159e-01 7.821709775092e-01 7.830151469043e-01 7.838588275280e-01 7.847035541286e-01 7.855482555705e-01 7.863926048225e-01 7.872379361172e-01 7.880825621181e-01 7.889281871484e-01 7.897755094808e-01 7.906210849589e-01 7.914657141685e-01 7.923119619429e-01 7.931567218974e-01 7.940028785729e-01 7.948497139122e-01 7.956948608103e-01 7.965406130298e-01 7.973864415302e-01 7.982305961609e-01 7.990759374642e-01 7.999210599964e-01 8.007660394919e-01 8.016102171650e-01 8.024551638026e-01 8.032971612758e-01 8.041414012125e-01 8.049834645545e-01 8.058256379375e-01 8.066676829152e-01 8.075093801503e-01 8.083483672457e-01 8.091885751797e-01 8.100271672931e-01 8.108649222264e-01 8.117010789124e-01 8.125374472897e-01 8.133718670994e-01 8.142064894211e-01 8.150387193634e-01 8.158694448491e-01 8.167000616956e-01 8.175285162215e-01 8.183560639822e-01 8.191821876174e-01 8.200050103433e-01 8.208289723361e-01 8.216490278001e-01 8.224683639091e-01 8.232855391639e-01 8.241013203983e-01 8.249156711409e-01 8.257264058256e-01 8.265360545533e-01 8.273423247369e-01 8.281488791616e-01 8.289522314227e-01 8.297533420263e-01 8.305520089004e-01 8.313474323866e-01 8.321406613474e-01 8.329314826844e-01 8.337201939994e-01 8.345052301221e-01 8.352891285430e-01 8.360688233589e-01 8.368430893246e-01 8.376173180880e-01 8.383861884326e-01 8.391534700838e-01 8.399176098718e-01 8.406768297209e-01 8.414320675749e-01 8.421847205501e-01 8.429336844967e-01 8.436769046965e-01 8.444188959633e-01 8.451550203451e-01 8.458873986344e-01 8.466158713397e-01 8.473390981128e-01 8.480599154710e-01 8.487741229501e-01 8.494848962901e-01 8.501906508155e-01 8.508924396090e-01 8.515880793675e-01 8.522789197510e-01 8.529647751067e-01 8.536465977370e-01 8.543215195658e-01 8.549903092087e-01 8.556555347692e-01 8.563149561621e-01 8.569670337344e-01 8.576147673117e-01 8.582557845321e-01 8.588905537734e-01 8.595197057807e-01 8.601426488766e-01 8.607582713772e-01 8.613693751098e-01 8.619715441472e-01 8.625680910245e-01 8.631581278240e-01 8.637402498143e-01 8.643163276145e-01 8.648838914358e-01 8.654448200963e-01 8.659983010654e-01 8.665450416575e-01 8.670830286811e-01 8.676131762623e-01 8.681352515405e-01 8.686506106199e-01 8.691572543060e-01 8.696536086757e-01 8.701442015649e-01 8.706247678480e-01 8.710972693631e-01 8.715606826672e-01 8.720152379986e-01 8.724601870816e-01 8.728974064374e-01 8.733246218506e-01 8.737415584758e-01 8.741496290728e-01 8.745477757501e-01 8.749371288089e-01 8.753155213732e-01 8.756841894968e-01 8.760436303965e-01 8.763906288404e-01 8.767292210369e-01 8.770567743942e-01 8.773732695948e-01 8.776795011308e-01 8.779744426829e-01 8.782572856932e-01 8.785303800016e-01 8.787918881963e-01 8.790406468831e-01 8.792799914064e-01 8.795057453728e-01 8.797213295265e-01 8.799238828518e-01 8.801137388872e-01 8.802923134717e-01 8.804585429787e-01 8.806107852919e-01 8.807529081310e-01 8.808798838898e-01 8.809952315784e-01 8.810970069999e-01 8.811847836614e-01 8.812606375487e-01 8.813230044131e-01 8.813714805578e-01 8.814059891416e-01 8.814271073643e-01 8.814333999309e-01 8.814268923164e-01 8.814052934067e-01 8.813697055307e-01 8.813206973908e-01 8.812550875890e-01 8.811766552909e-01 8.810829140565e-01 8.809738604954e-01 8.808510537481e-01 8.807118850710e-01 8.805589933861e-01 8.803888444519e-01 8.802035846705e-01 8.800041202516e-01 8.797871026540e-01 8.795552184870e-01 8.793080987791e-01 8.790432318095e-01 8.787628581478e-01 8.784664602636e-01 8.781532979890e-01 8.778232830026e-01 8.774776057098e-01 8.771156162376e-01 8.767362911500e-01 8.763396274718e-01 8.759269014147e-01 8.754974808653e-01 8.750500284748e-01 8.745858502040e-01 8.741039593756e-01 8.736046853078e-01 8.730877888365e-01 8.725546822301e-01 8.720024236703e-01 8.714327579855e-01 8.708450947711e-01 8.702393596864e-01 8.696168940859e-01 8.689752117870e-01 8.683163727773e-01 8.676399232485e-01 8.669441776463e-01 8.662290624362e-01 8.654973777332e-01 8.647473511921e-01 8.639782937228e-01 8.631920982779e-01 8.623861631259e-01 8.615617678428e-01 8.607195146162e-01 8.598578328260e-01 8.589787662612e-01 8.580803441681e-01 8.571628342329e-01 8.562273452988e-01 8.552725051577e-01 8.543004970209e-01 8.533098521765e-01 8.522982481034e-01 8.512703855155e-01 8.502232164501e-01 8.491564132570e-01 8.480717337359e-01 8.469689302420e-01 8.458464405180e-01 8.447061479873e-01 8.435474396368e-01 8.423699028642e-01 8.411749486474e-01 8.399606394624e-01 8.387279872041e-01 8.374772108062e-01 8.362090312725e-01 8.349225044299e-01 8.336172439926e-01 8.322948516127e-01 8.309541346621e-01 8.295965491642e-01 8.282202747262e-01 8.268263957462e-01 8.254159100939e-01 8.239869759601e-01 8.225415049276e-01 8.210799873247e-01 8.195994924471e-01 8.181036202477e-01 8.165908634334e-01 8.150616927200e-01 8.135160230425e-01 8.119531370795e-01 8.103763658743e-01 8.087821492101e-01 8.071739336209e-01 8.055494103411e-01 8.039096240035e-01 8.022540351858e-01 8.005847876363e-01 7.989003021724e-01 7.972023308207e-01 7.954895931356e-01 7.937636446472e-01 7.920229724419e-01 7.902703287381e-01 7.885043080348e-01 7.867244771685e-01 7.849332651692e-01 7.831301125479e-01 7.813143990805e-01 7.794873711395e-01 7.776483175348e-01 7.757987461693e-01 7.739383740486e-01 7.720692622775e-01 7.701884632580e-01 7.682983979913e-01 7.663991137668e-01 7.644929944238e-01 7.625763217662e-01 7.606519855213e-01 7.587199821899e-01 7.567812732179e-01 7.548354713104e-01 7.528827793599e-01 7.509249246043e-01 7.489614388141e-01 7.469922091541e-01 7.450202870144e-01 7.430418093697e-01 7.410610726309e-01 7.390770094766e-01 7.370905751057e-01 7.351015003873e-01 7.331099058738e-01 7.311182793165e-01 7.291257036359e-01 7.271322263374e-01 7.251411107531e-01 7.231496166922e-01 7.211604554037e-01 7.191730602312e-01 7.171881544384e-01 7.152065758572e-01 7.132282008862e-01 7.112567247057e-01 7.092881862463e-01 7.073252336655e-01 7.053688162270e-01 7.034182387301e-01 7.014770189110e-01 6.995418399292e-01 6.976166358680e-01 6.957009684678e-01 6.937938467876e-01 6.918988056731e-01 6.900149459626e-01 6.881420137328e-01 6.862818442657e-01 6.844347143972e-01 6.826031173580e-01 6.807827634372e-01 6.789792947370e-01 6.771909830221e-01 6.754197881418e-01 6.736653217849e-01 6.719277146802e-01 6.702091554737e-01 6.685094134049e-01 6.668283753590e-01 6.651690251466e-01 6.635294489390e-01 6.619114769579e-01 6.603150824363e-01 6.587406334860e-01 6.571908594677e-01 6.556652118636e-01 6.541634157650e-01 6.526851480029e-01 6.512326331200e-01 6.498076241279e-01 6.484080210992e-01 6.470357400314e-01 6.456901349720e-01 6.443734607947e-01 6.430861628988e-01 6.418256957972e-01 6.405971353167e-01 6.393960233274e-01 6.382267558832e-01 6.370867808816e-01 6.359783319460e-01 6.349015576719e-01 6.338557263269e-01 6.328426728249e-01 6.318601093032e-01 6.309124013484e-01 6.299954635417e-01 6.291118531792e-01 6.282619645213e-01 6.274436437171e-01 6.266602508602e-01 6.259090261937e-01 6.251921735819e-01 6.245079110490e-01 6.238572155223e-01 6.232412483816e-01 6.226574529666e-01 6.221076069562e-01 6.215907046560e-01 6.211083758678e-01 6.206574061472e-01 6.202386699048e-01 6.198545812096e-01 6.195005046154e-01 6.191795518769e-01 6.188909371859e-01 6.186310862597e-01 6.184044446306e-01 6.182069179124e-01 6.180403096481e-01 6.179029341844e-01 6.177941788317e-01 6.177146883479e-01 6.176619211221e-01 6.176382011082e-01 6.176395719774e-01 6.176687806276e-01 6.177220342751e-01 6.177992924279e-01 6.179024636295e-01 6.180267226647e-01 6.181750297302e-01 6.183435965544e-01 6.185339592658e-01 6.187435834984e-01 6.189701001511e-01 6.192165767900e-01 6.194787920577e-01 6.197595926793e-01 6.200535859366e-01 6.203617691801e-01 6.206833446449e-01 6.210159330612e-01 6.213611343816e-01 6.217143335297e-01 6.220781429332e-01 6.224483603603e-01 6.228247193520e-01 6.232072596004e-01 6.235930008416e-01 6.239825935169e-01 6.243729488894e-01 6.247654377239e-01 6.251558286512e-01 6.255442772981e-01 6.259314939908e-01 6.263127860415e-01 6.266890703977e-01 6.270584532404e-01 6.274193277273e-01 6.277721181003e-01 6.281137592783e-01 6.284434553820e-01 6.287593236147e-01 6.290627090741e-01 6.293492111812e-01 6.296175200935e-01 6.298697227513e-01 6.301011598188e-01 6.303127434406e-01 6.305014363363e-01 6.306675768262e-01 6.308090524282e-01 6.309236033127e-01 6.310127299606e-01 6.310737604637e-01 6.311050039714e-01 6.311054337717e-01 6.310740104420e-01 6.310089701999e-01 6.309098093293e-01 6.307760325569e-01 6.306058614833e-01 6.303965697187e-01 6.301485522696e-01 6.298612942345e-01 6.295331329073e-01 6.291621613464e-01 6.287477681034e-01 6.282876888551e-01 6.277857033387e-01 6.272351061599e-01 6.266380394700e-01 6.259921192426e-01 6.252975516017e-01 6.245530477904e-01 6.237557837181e-01 6.229094610161e-01 6.220085598464e-01 6.210538707053e-01 6.200453712459e-01 6.189815549479e-01 6.178622701987e-01 6.166849043988e-01 6.154524915759e-01 6.141601817410e-01 6.128110285498e-01 6.114029824047e-01 6.099338099227e-01 6.084060044184e-01 6.068170663462e-01 6.051692638986e-01 6.034569645723e-01 6.016853271949e-01 5.998512861637e-01 5.979554708036e-01 5.959964697273e-01 5.939755259608e-01 5.918923637218e-01 5.897457934783e-01 5.875379583847e-01 5.852660582354e-01 5.829322609952e-01 5.805365742078e-01 5.780784163575e-01 5.755594995340e-01 5.729772577572e-01 5.703362831126e-01 5.676342749154e-01 5.648718610108e-01 5.620508275068e-01 5.591700064492e-01 5.562328667439e-01 5.532375314725e-01 5.501885493455e-01 5.470812574492e-01 5.439220914773e-01 5.407091591344e-01 5.374438963441e-01 5.341314550543e-01 5.307671887724e-01 5.273589037773e-01 5.239011119375e-01 5.204036491574e-01 5.168617585188e-01 5.132810287148e-01 5.096643939424e-01 5.060084529520e-01 5.023235986395e-01 4.986036099708e-01 4.948608188257e-01 4.910887219394e-01 4.872957037099e-01 4.834838462033e-01 4.796524148995e-01 4.758134880502e-01 4.719582617100e-01 4.681040844369e-01 4.642413617357e-01 4.603852177107e-01 4.565323549654e-01 4.526897995740e-01 4.488643045397e-01 4.450522035009e-01 4.412708019468e-01 4.375115216129e-01 4.337914427820e-01 4.301059288364e-01 4.264668781807e-01 4.228771994693e-01 4.193405213540e-01 4.158700702368e-01 4.124590903038e-01 4.091284854194e-01 4.058687230077e-01 4.027018422913e-01 3.996206947218e-01 3.966398793365e-01 3.937650183415e-01 3.909942308813e-01 3.883481884481e-01 3.858151682638e-01 3.834209025393e-01 3.811533873107e-01 3.790335992599e-01 3.770568071550e-01 3.752299158070e-01 3.735666690684e-01 3.720572031016e-01 3.707240588378e-01 3.695524079698e-01 3.685647967701e-01 3.677483960641e-01 3.671183698718e-01 3.666710983886e-01 3.664075284711e-01 3.663377443162e-01 3.664485710235e-01 3.667583390862e-01 3.672470840651e-01 3.679308949988e-01 3.687994265516e-01 3.698525143100e-01 3.710919034778e-01 3.725061603088e-01 3.741033080546e-01 3.758654485645e-01 3.778041526914e-01 3.799000684827e-01 3.821607548664e-01 3.845730874084e-01 3.871314091483e-01 3.898351052545e-01 3.926682596440e-01 3.956379753238e-01 3.987222157404e-01 4.019280455667e-01 4.052383453366e-01 4.086503611184e-01 4.121589181003e-01 4.157484332342e-01 4.194247955061e-01 4.231661956522e-01 4.269779176299e-01 4.308443984565e-01 4.347616032884e-01 4.387236736670e-01 4.427190969069e-01 4.467497113305e-01 4.507961989070e-01 4.548648586539e-01 4.589395833922e-01 4.630182623630e-01 4.670958521025e-01 4.711597503998e-01 4.752146004535e-01 4.792419679387e-01 4.832482236430e-01 4.872188388214e-01 4.911522644121e-01 4.950451913167e-01 4.988866727184e-01 5.026799400128e-01 5.064125344193e-01 5.100850206010e-01 5.136912681547e-01 5.172280217116e-01 5.206915526061e-01 5.240752300687e-01 5.273797624878e-01 5.305991054435e-01 5.337303039293e-01 5.367706249517e-01 5.397175626182e-01 5.425685763271e-01 5.453214768569e-01 5.479744319936e-01 5.505204244099e-01 5.529650575698e-01 5.553034978160e-01 5.575327803841e-01 5.596533067093e-01 5.616633186872e-01 5.635662229608e-01 5.653534870112e-01 5.670317637989e-01 5.685969180086e-01 5.700510861483e-01 5.713933288039e-01 5.726251560826e-01 5.737468048943e-01 5.747578300406e-01 5.756626494296e-01 5.764593085713e-01 5.771520081939e-01 5.777424549194e-01 5.782312027101e-01 5.786208823421e-01 5.789152503418e-01 5.791178821848e-01 5.792303087756e-01 5.792558740273e-01 5.792001463267e-01 5.790649065523e-01 5.788567230625e-01 5.785788539964e-01 5.782349780384e-01 5.778319922701e-01 5.773742863696e-01 5.768687947997e-01 5.763182703274e-01 5.757329261219e-01 5.751151101063e-01 5.744747991339e-01 5.738172887810e-01 5.731503038485e-01 5.724820830553e-01 5.718167355463e-01 5.711684566745e-01 5.705394024211e-01 5.699418698839e-01 5.693823923253e-01 5.688696161901e-01 5.684143408594e-01 5.680220015305e-01 5.677047852279e-01 5.674708634953e-01 5.673294511084e-01 5.672874748905e-01 5.673562022873e-01 5.675463467384e-01 5.678598150612e-01 5.683127451673e-01 5.689070760310e-01 5.696569163690e-01 5.705648064710e-01 5.716405536165e-01 5.728902158910e-01 5.743181730643e-01 5.759345775434e-01 5.777371789119e-01 5.797389159448e-01 5.819351648948e-01 5.843341494107e-01 5.869349404592e-01 5.897380434704e-01 5.927480631550e-01 5.959578967871e-01 5.993722959643e-01 6.029814523490e-01 6.067895251420e-01 6.107862277593e-01 6.149685768110e-01 6.193301166042e-01 6.238624641268e-01 6.285597250182e-01 6.334080496172e-01 6.384051654902e-01 6.435315864565e-01 6.487825160212e-01 6.541408533960e-01 6.595966961501e-01 6.651370934678e-01 6.707439396510e-01 6.764094374997e-01 6.821080408482e-01 6.878355634415e-01 6.935675743010e-01 6.992921170905e-01 7.049912042090e-01 7.106467013385e-01 7.162467256436e-01 7.217669042586e-01 7.271983402148e-01 7.325160207350e-01 7.377103345744e-01 7.427588149603e-01 7.476456410219e-01 7.523606062276e-01 7.568788987392e-01 7.611935427159e-01 7.652801228713e-01 7.691337275432e-01 7.727319594373e-01 7.760667355781e-01 7.791236006439e-01 7.818877324835e-01 7.843541954002e-01 7.865045997548e-01 7.883370553755e-01 7.898375424521e-01 7.910005354494e-01 7.918198346341e-01 7.922881950624e-01 7.924054801570e-01 7.921628020733e-01 7.915643021762e-01 7.906060213319e-01 7.892891839025e-01 7.876177791588e-01 7.855935825992e-01 7.832222754926e-01 7.805122876291e-01 7.774730640069e-01 7.741096067902e-01 7.704389045728e-01 7.664709199035e-01 7.622232480571e-01 7.577093689523e-01 7.529494463529e-01 7.479642892263e-01 7.427727901277e-01 7.374004482549e-01 7.318694690858e-01 7.262091141885e-01 7.204437342505e-01 7.146045115260e-01 7.087200597239e-01 7.028212075078e-01 6.969425039679e-01 6.911127353818e-01 6.853699463918e-01 6.797427917737e-01 6.742696997450e-01 6.689815092326e-01 6.639114666457e-01 6.590923021358e-01 6.545523674520e-01 6.503252005946e-01 6.464329325223e-01 6.429052662991e-01 6.397617216288e-01 6.370228004038e-01 6.347022996199e-01 6.328152895970e-01 6.313688885271e-01 6.303668686046e-01 6.298129312030e-01 6.296980258100e-01 6.300203871114e-01 6.307628379475e-01 6.319128188557e-01 6.334509824091e-01 6.353510481946e-01 6.375930117111e-01 6.401391708470e-01 6.429683065654e-01 6.460381321886e-01 6.493171069269e-01 6.527710327868e-01 6.563575684073e-01 6.600466088268e-01 6.637907007050e-01 6.675610381693e-01 6.713131139358e-01 6.750161815362e-01 6.786345912891e-01 6.821303489612e-01 6.854781573286e-01 6.886434748520e-01 6.915992969400e-01 6.943206168122e-01 6.967864311668e-01 6.989733876404e-01 7.008677785526e-01 7.024511242878e-01 7.037160582300e-01 7.046549929620e-01 7.052603661806e-01 7.055362539140e-01 7.054795477369e-01 7.051040245105e-01 7.044139050265e-01 7.034259392361e-01 7.021590383068e-01 7.006304425488e-01 6.988699235833e-01 6.968986098185e-01 6.947559605636e-01 6.924694992870e-01 6.900787193523e-01 6.876224490368e-01 6.851424380074e-01 6.826791000070e-01 6.802775829371e-01 6.779813186059e-01 6.758328643710e-01 6.738797376743e-01 6.721571601682e-01 6.707119742786e-01 6.695754412745e-01 6.687855481804e-01 6.683731799815e-01 6.683602445785e-01 6.687733252568e-01 6.696234498473e-01 6.709286650850e-01 6.726875548464e-01 6.749043426309e-01 6.775743053952e-01 6.806847338312e-01 6.842252353120e-01 6.881717841067e-01 6.925063206376e-01 6.971972926280e-01 7.022204430670e-01 7.075382517112e-01 7.131213714641e-01 7.189331391416e-01 7.249339750695e-01 7.310914876390e-01 7.373618329008e-01 7.437129835958e-01 7.501042687080e-01 7.565006063314e-01 7.628620069343e-01 7.691570024129e-01 7.753499156946e-01 7.814047024776e-01 7.872941011972e-01 7.929847914432e-01 7.984507226802e-01 8.036614474350e-01 8.085987122129e-01 8.132327448612e-01 8.175515732735e-01 8.215366659174e-01 8.251699138476e-01 8.284484089087e-01 8.313583685993e-01 8.339043501654e-01 8.360810968249e-01 8.378982182759e-01 8.393644620343e-01 8.404917503668e-01 8.413025515713e-01 8.418158149385e-01 8.420638819728e-01 8.420708511801e-01 8.418812883250e-01 8.415252206741e-01 8.410511196193e-01 8.404987368967e-01 8.399145629679e-01 8.393544063237e-01 8.388506002580e-01 8.384657195860e-01 8.382354521412e-01 8.382125300083e-01 8.384337415813e-01 8.389394432329e-01 8.397690476326e-01 8.409403153758e-01 8.424948277388e-01 8.444374665980e-01 8.467915873384e-01 8.495575797584e-01 8.527382165612e-01 8.563295030167e-01 8.603085862921e-01 8.646647923299e-01 8.693576788204e-01 8.743597867402e-01 8.796192796194e-01 8.850868293665e-01 8.907007928212e-01 8.963917139023e-01 9.020900882507e-01 9.077068298392e-01 9.131645301811e-01 9.183624376688e-01 9.232134696661e-01 9.276156899249e-01 9.314724340767e-01 9.346932661832e-01 9.371818913833e-01 9.388592166836e-01 9.396453277397e-01 9.394834139727e-01 9.383197200290e-01 9.361267795001e-01 9.328984688194e-01 9.286475963006e-01 9.234187590753e-01 9.172804011947e-01 9.103406222928e-01 9.039367686604e-01 8.964775936425e-01 8.884040339693e-01 8.802936607063e-01 8.727075092579e-01 8.660507497053e-01 8.604787607307e-01 8.558781087435e-01 8.519493036688e-01 8.483627431194e-01 8.449002610661e-01 8.415743024364e-01 8.386700065424e-01 8.366838026158e-01 8.361938019709e-01 8.376838694213e-01 8.413987767641e-01 8.472570850248e-01 8.548854679136e-01 8.637346410111e-01 8.732482232954e-01 8.830131074840e-01 8.928675902757e-01 9.029049029098e-01 9.134003970997e-01 9.246698242690e-01 9.369327251410e-01 9.501781102134e-01 9.641406989937e-01 9.783500413939e-01 9.922391837580e-01 1.005289257189e+00 1.017175435695e+00 1.027821860024e+00 1.037405110224e+00 1.046276608235e+00 1.054843013091e+00 1.063413510376e+00 1.072105289375e+00 1.080798499594e+00 1.089158432103e+00 1.096754958266e+00 1.103187211265e+00 1.108195090469e+00 1.111743422022e+00 1.114023666536e+00 1.115393545869e+00 1.116245507581e+00 1.116903406850e+00 1.117500961124e+00 1.117937628040e+00 1.117922181211e+00 1.117064417881e+00 1.114994486305e+00 1.111503204305e+00 1.106619080816e+00 1.100614322298e+00 1.093939709730e+00 1.087134459760e+00 1.080661443493e+00 1.074791537691e+00 1.069558782172e+00 1.064763103039e+00 1.060047510748e+00 1.055048633460e+00 1.049520080361e+00 1.043400806884e+00 1.036847993085e+00 1.030202226000e+00 1.023850605386e+00 1.018109610674e+00 1.013148113400e+00 1.008917516887e+00 1.005192945078e+00 1.001684149865e+00 9.981530053669e-01 9.945143966060e-01 9.909126610282e-01 9.876975774010e-01 9.852898829401e-01 9.840607409813e-01 9.841733744933e-01 9.854785475995e-01 9.875520896933e-01 9.898801859448e-01 9.921940788829e-01 9.950099766519e-01 1.000357382236e+00 1.012240821181e+00 1.003682648279e+00 9.652873150443e-01 9.319152047297e-01 8.824880613601e-01 8.398156535187e-01 8.265255571052e-01 8.532096621860e-01 9.112358546744e-01 9.794810895419e-01 1.036180083860e+00 1.065882553516e+00 1.061644634870e+00 1.025337526360e+00 9.675157021556e-01 9.063629628005e-01 8.639846849359e-01 8.574793517184e-01 8.885687902624e-01 9.426027946062e-01 9.984374643896e-01 1.038286216780e+00 1.052095741982e+00 1.038501373419e+00 1.004302308689e+00 9.629825431472e-01 9.311485056133e-01 9.222286706538e-01 9.396532880086e-01 9.752050561411e-01 1.014394622885e+00 1.043633345775e+00 1.054844644937e+00 1.046973330072e+00 1.025643455979e+00 1.001200006097e+00 9.850961407447e-01 9.851388070094e-01 1.001868091932e+00 1.028837449971e+00 1.056366878440e+00 1.076000652087e+00 1.083155569261e+00 1.077839097668e+00 1.063749408968e+00 1.046400252786e+00 1.030876574790e+00 1.020019926370e+00 1.014034291358e+00 1.011454710094e+00 1.010914052891e+00 1.012252476330e+00 1.016483152741e+00 1.024478180000e+00 1.035365326485e+00 1.045798934835e+00 1.050680489372e+00 1.045184717225e+00 1.027080832155e+00 9.986414854546e-01 9.672100518305e-01 9.437177004375e-01 9.384017169564e-01 9.550725930180e-01 9.881086558457e-01 1.024913622939e+00 1.051675552709e+00 1.058328139839e+00 1.041530910147e+00 1.005764037545e+00 9.628382715808e-01 9.288921490732e-01 9.178634526495e-01 9.336571712869e-01 9.673825730824e-01 1.002823819475e+00 1.024532408418e+00 1.023390690443e+00 9.988722310948e-01 9.592191133664e-01 9.195393733195e-01 8.966614010602e-01 9.008498831574e-01 9.293504231591e-01 9.683646596539e-01 1.001210944919e+00 1.015661275102e+00 1.007477715910e+00 9.812030412974e-01 9.489046077371e-01 9.263361236686e-01 9.261356705646e-01 9.508136066864e-01 9.915629389551e-01 1.033910608921e+00 1.064919872521e+00 1.077518988645e+00 1.071844266318e+00 1.054453352679e+00 1.035770828798e+00 1.026045019163e+00 1.030810657202e+00 1.048610277098e+00 1.072499884730e+00 1.094191174032e+00 1.107838193821e+00 1.111919538349e+00 1.109051248836e+00 1.104225799245e+00
 4.748233111949e-01 4.756323151066e-01 4.764092698826e-01 4.772134756738e-01 4.780992697267e-01 4.790817570244e-01 4.801189321770e-01 4.811408020562e-01 4.820918482603e-01 4.829534001830e-01 4.837394004194e-01 4.844996164516e-01 4.853049217219e-01 4.862166463735e-01 4.872376043788e-01 4.883096861503e-01 4.893472357508e-01 4.902883742219e-01 4.911232951026e-01 4.918889721942e-01 4.926641398791e-01 4.935320358761e-01 4.945331551666e-01 4.956307366322e-01 4.967294245560e-01 4.977369918357e-01 4.986175009980e-01 4.994095412610e-01 5.001954859985e-01 5.010581057264e-01 5.020344789654e-01 5.030957373257e-01 5.041637150338e-01 5.051622362241e-01 5.060602923291e-01 5.068801869203e-01 5.076763545089e-01 5.085046695173e-01 5.093983113680e-01 5.103524360569e-01 5.113292639011e-01 5.122747792471e-01 5.131579805526e-01 5.139846003115e-01 5.147851435364e-01 5.155881845666e-01 5.164132394202e-01 5.172657825932e-01 5.181445959119e-01 5.190414424226e-01 5.199451476671e-01 5.208386258887e-01 5.217014440101e-01 5.225154164775e-01 5.232932906449e-01 5.240808437883e-01 5.249324736687e-01 5.258640121665e-01 5.268366489057e-01 5.277853315109e-01 5.286632399341e-01 5.294682346066e-01 5.302439823942e-01 5.310482032341e-01 5.319117735165e-01 5.328233880547e-01 5.337436596522e-01 5.346456884107e-01 5.355212764033e-01 5.363704812936e-01 5.371938804831e-01 5.379944100334e-01 5.387916846510e-01 5.396085329178e-01 5.404632388792e-01 5.413573179449e-01 5.422630977799e-01 5.431354423705e-01 5.439420887677e-01 5.446959135440e-01 5.454445709432e-01 5.462309205531e-01 5.470652433943e-01 5.479337685024e-01 5.488045166756e-01 5.496503870984e-01 5.504727198052e-01 5.512857996043e-01 5.520997192819e-01 5.529087264551e-01 5.537117447764e-01 5.545231193518e-01 5.553696655249e-01 5.562655535007e-01 5.571890181861e-01 5.580967122199e-01 5.589406367576e-01 5.597060063017e-01 5.604354058084e-01 5.612006837241e-01 5.620490270536e-01 5.629718000051e-01 5.639059340480e-01 5.647798403871e-01 5.655562859256e-01 5.662597505989e-01 5.669620133063e-01 5.677302571785e-01 5.685833225972e-01 5.694803527492e-01 5.703615309649e-01 5.711833648926e-01 5.719465235968e-01 5.726922639072e-01 5.734709489208e-01 5.742992935610e-01 5.751544185662e-01 5.759927845988e-01 5.767929706139e-01 5.775678992268e-01 5.783507840305e-01 5.791737103455e-01 5.800310329971e-01 5.808776928611e-01 5.816677282069e-01 5.823900357151e-01 5.830879695044e-01 5.838275662472e-01 5.846542092052e-01 5.855571293319e-01 5.864665887585e-01 5.872985456181e-01 5.880177351540e-01 5.886729843944e-01 5.893523371358e-01 5.901330699249e-01 5.910251022921e-01 5.919689205448e-01 5.928693779477e-01 5.936619791954e-01 5.943526743472e-01 5.950048527258e-01 5.956935860291e-01 5.964664185398e-01 5.973255855943e-01 5.982200076460e-01 5.990818206933e-01 5.998691114947e-01 6.005801502185e-01 6.012518011508e-01 6.019440190331e-01 6.027016532149e-01 6.035307646394e-01 6.043958872256e-01 6.052480227214e-01 6.060529823763e-01 6.068014675885e-01 6.075127095516e-01 6.082235461299e-01 6.089697708437e-01 6.097647409657e-01 6.106017140107e-01 6.114574213328e-01 6.122953166560e-01 6.130882298579e-01 6.138361744268e-01 6.145640249901e-01 6.153060749476e-01 6.160870661672e-01 6.169103403877e-01 6.177501001268e-01 6.185742453973e-01 6.193632310793e-01 6.201164726295e-01 6.208514040240e-01 6.215893491469e-01 6.223511593007e-01 6.231391382635e-01 6.239410699990e-01 6.247375440861e-01 6.255110033913e-01 6.262578171134e-01 6.269883610856e-01 6.277228655595e-01 6.284743704969e-01 6.292395902491e-01 6.300040240871e-01 6.307566758239e-01 6.314948647754e-01 6.322264685511e-01 6.329671650669e-01 6.337236029446e-01 6.344869162517e-01 6.352451403790e-01 6.359901104450e-01 6.367303739785e-01 6.374767605192e-01 6.382425486482e-01 6.390237837685e-01 6.398068488362e-01 6.405781075844e-01 6.413339019445e-01 6.420833886517e-01 6.428428835079e-01 6.436155319428e-01 6.443911266786e-01 6.451554838637e-01 6.459034906604e-01 6.466414639709e-01 6.473820371654e-01 6.481332081924e-01 6.488890014165e-01 6.496387205004e-01 6.503796812793e-01 6.511141272378e-01 6.518540357050e-01 6.526055962800e-01 6.533649812697e-01 6.541245615253e-01 6.548757469194e-01 6.556224721355e-01 6.563734841646e-01 6.571322730005e-01 6.578978188344e-01 6.586605676580e-01 6.594143052377e-01 6.601617543845e-01 6.609069734264e-01 6.616563313353e-01 6.624103385586e-01 6.631634283325e-01 6.639129382749e-01 6.646598482909e-01 6.654054325837e-01 6.661531805731e-01 6.669025160853e-01 6.676538998628e-01 6.684029961428e-01 6.691536279700e-01 6.699073517690e-01 6.706623069741e-01 6.714166203272e-01 6.721669925639e-01 6.729130288450e-01 6.736583285290e-01 6.744085256593e-01 6.751613874189e-01 6.759139635810e-01 6.766625823237e-01 6.774086474275e-01 6.781535362173e-01 6.789021915273e-01 6.796555471572e-01 6.804103144266e-01 6.811638894258e-01 6.819169754843e-01 6.826707422361e-01 6.834243018966e-01 6.841793403291e-01 6.849343555742e-01 6.856860895227e-01 6.864385374439e-01 6.871956732992e-01 6.879525122606e-01 6.887085683297e-01 6.894660445026e-01 6.902211433205e-01 6.909787321803e-01 6.917398069844e-01 6.924984954722e-01 6.932560186267e-01 6.940161637526e-01 6.947777198754e-01 6.955406528439e-01 6.963043195207e-01 6.970665816576e-01 6.978253569296e-01 6.985856977697e-01 6.993477607025e-01 7.001124514120e-01 7.008777098532e-01 7.016441890093e-01 7.024119482790e-01 7.031791103210e-01 7.039496659521e-01 7.047178774597e-01 7.054876272392e-01 7.062566013497e-01 7.070260647763e-01 7.077976751176e-01 7.085715869928e-01 7.093472599822e-01 7.101210886223e-01 7.108973788424e-01 7.116718223239e-01 7.124443765183e-01 7.132202950456e-01 7.139981976260e-01 7.147775364527e-01 7.155582049600e-01 7.163392997175e-01 7.171199230590e-01 7.179002568848e-01 7.186842022326e-01 7.194682088658e-01 7.202536327995e-01 7.210395487649e-01 7.218272427769e-01 7.226154947638e-01 7.234049155867e-01 7.241954153761e-01 7.249853984890e-01 7.257769150501e-01 7.265687703052e-01 7.273616976838e-01 7.281567939701e-01 7.289538977882e-01 7.297493712629e-01 7.305464806271e-01 7.313443093024e-01 7.321441329194e-01 7.329452353014e-01 7.337494820494e-01 7.345527945537e-01 7.353566344151e-01 7.361619065840e-01 7.369678721454e-01 7.377753760846e-01 7.385866514370e-01 7.393989094690e-01 7.402095911434e-01 7.410227495457e-01 7.418340394632e-01 7.426475184387e-01 7.434630470563e-01 7.442807571601e-01 7.450997495243e-01 7.459172444728e-01 7.467348045861e-01 7.475510132809e-01 7.483700551261e-01 7.491926500701e-01 7.500167914697e-01 7.508417459222e-01 7.516653258744e-01 7.524880362902e-01 7.533137316238e-01 7.541420809435e-01 7.549725154215e-01 7.558037151782e-01 7.566360181988e-01 7.574684982364e-01 7.583020534860e-01 7.591383718428e-01 7.599742458445e-01 7.608117621751e-01 7.616504363088e-01 7.624876974654e-01 7.633272964797e-01 7.641675909161e-01 7.650098504073e-01 7.658526335397e-01 7.666949990015e-01 7.675377924244e-01 7.683815614774e-01 7.692266720175e-01 7.700742903313e-01 7.709233634930e-01 7.717725787961e-01 7.726210614035e-01 7.734718279684e-01 7.743227462803e-01 7.751745673701e-01 7.760292442503e-01 7.768849657702e-01 7.777402645617e-01 7.785957306235e-01 7.794509417967e-01 7.803087520616e-01 7.811666663377e-01 7.820255434009e-01 7.828848322037e-01 7.837448640640e-01 7.846053464477e-01 7.854659035908e-01 7.863259981469e-01 7.871871919117e-01 7.880499667109e-01 7.889136363237e-01 7.897749888522e-01 7.906379442419e-01 7.915022409421e-01 7.923650537472e-01 7.932292176157e-01 7.940939050777e-01 7.949583446881e-01 7.958224973304e-01 7.966879235952e-01 7.975518973119e-01 7.984166827284e-01 7.992825427116e-01 8.001473367879e-01 8.010131831534e-01 8.018791576717e-01 8.027432615982e-01 8.036084727799e-01 8.044722238992e-01 8.053367773751e-01 8.062020778512e-01 8.070669592296e-01 8.079301774340e-01 8.087929396717e-01 8.096544430897e-01 8.105175588843e-01 8.113794159660e-01 8.122412946232e-01 8.131003575273e-01 8.139608977284e-01 8.148207734004e-01 8.156776263273e-01 8.165362721253e-01 8.173915354470e-01 8.182463553485e-01 8.191011695550e-01 8.199536858852e-01 8.208067450161e-01 8.216559093299e-01 8.225043222127e-01 8.233529667466e-01 8.241996243553e-01 8.250444507430e-01 8.258876338846e-01 8.267299040372e-01 8.275691096147e-01 8.284074360332e-01 8.292450277409e-01 8.300791814604e-01 8.309130688128e-01 8.317433171571e-01 8.325713230511e-01 8.333984223401e-01 8.342228724343e-01 8.350449924852e-01 8.358655209033e-01 8.366826852876e-01 8.374964330339e-01 8.383093583352e-01 8.391168528075e-01 8.399237000260e-01 8.407268031353e-01 8.415273356841e-01 8.423246141269e-01 8.431183300564e-01 8.439085240152e-01 8.446951647660e-01 8.454805172135e-01 8.462605822516e-01 8.470377548188e-01 8.478101507513e-01 8.485787647362e-01 8.493454440635e-01 8.501074300567e-01 8.508646343612e-01 8.516180570527e-01 8.523674020004e-01 8.531112023032e-01 8.538522250786e-01 8.545868444031e-01 8.553185925295e-01 8.560451775997e-01 8.567649892752e-01 8.574820771626e-01 8.581929699211e-01 8.588988362833e-01 8.595996461552e-01 8.602942333795e-01 8.609846383116e-01 8.616696137955e-01 8.623477944342e-01 8.630200757391e-01 8.636875365181e-01 8.643477200939e-01 8.650027434088e-01 8.656506881542e-01 8.662920670131e-01 8.669278605209e-01 8.675569716900e-01 8.681782480542e-01 8.687929355890e-01 8.694009931830e-01 8.700017045442e-01 8.705955985677e-01 8.711811631098e-01 8.717604842722e-01 8.723316281788e-01 8.728953491335e-01 8.734518660453e-01 8.739994193453e-01 8.745383352463e-01 8.750703405884e-01 8.755922148268e-01 8.761080591418e-01 8.766141053068e-01 8.771099497793e-01 8.775986320350e-01 8.780788872681e-01 8.785490613914e-01 8.790095821712e-01 8.794612316389e-01 8.799042277076e-01 8.803363438058e-01 8.807592151028e-01 8.811725449660e-01 8.815763449255e-01 8.819676865212e-01 8.823502558410e-01 8.827234079345e-01 8.830843493809e-01 8.834357956166e-01 8.837760510096e-01 8.841056635129e-01 8.844236675836e-01 8.847306721415e-01 8.850269349814e-01 8.853110465128e-01 8.855834324024e-01 8.858435233770e-01 8.860923867846e-01 8.863291076031e-01 8.865553006088e-01 8.867667211548e-01 8.869678399202e-01 8.871540881319e-01 8.873286030821e-01 8.874901881908e-01 8.876394279539e-01 8.877751516052e-01 8.878972993202e-01 8.880060952948e-01 8.881011835491e-01 8.881833739656e-01 8.882513381624e-01 8.883057074973e-01 8.883471104041e-01 8.883725738678e-01 8.883846364735e-01 8.883819712097e-01 8.883652970655e-01 8.883344298215e-01 8.882875262744e-01 8.882267751152e-01 8.881499272780e-01 8.880583663996e-01 8.879523296380e-01 8.878290108017e-01 8.876922936349e-01 8.875388160486e-01 8.873685094827e-01 8.871838221649e-01 8.869824768301e-01 8.867651231122e-01 8.865319913973e-01 8.862824859070e-01 8.860145244564e-01 8.857323981496e-01 8.854322260274e-01 8.851166967070e-01 8.847829586682e-01 8.844326951028e-01 8.840652573316e-01 8.836805740704e-01 8.832784499430e-01 8.828605903480e-01 8.824232917270e-01 8.819691803643e-01 8.814959085076e-01 8.810060311109e-01 8.804989978257e-01 8.799729710646e-01 8.794287841339e-01 8.788659263193e-01 8.782863028580e-01 8.776881464482e-01 8.770708530598e-01 8.764367632370e-01 8.757831577854e-01 8.751101923639e-01 8.744203556393e-01 8.737111075303e-01 8.729826033794e-01 8.722359872917e-01 8.714697947094e-01 8.706855518607e-01 8.698823182464e-01 8.690598180004e-01 8.682191242799e-01 8.673581608126e-01 8.664784680442e-01 8.655801101294e-01 8.646620880187e-01 8.637253872057e-01 8.627700945186e-01 8.617938531708e-01 8.608013224908e-01 8.597878100226e-01 8.587556993786e-01 8.577046113518e-01 8.566331699203e-01 8.555439652366e-01 8.544342562181e-01 8.533067328642e-01 8.521600783532e-01 8.509948422262e-01 8.498093766856e-01 8.486056665980e-01 8.473834057537e-01 8.461421720064e-01 8.448816892831e-01 8.436034295146e-01 8.423054269557e-01 8.409891918318e-01 8.396556570472e-01 8.383025529825e-01 8.369312971540e-01 8.355427339183e-01 8.341353555368e-01 8.327100518164e-01 8.312671757428e-01 8.298063858140e-01 8.283276854295e-01 8.268320312391e-01 8.253196058437e-01 8.237884951907e-01 8.222418303722e-01 8.206773794892e-01 8.190966950062e-01 8.174995156302e-01 8.158864552248e-01 8.142557434962e-01 8.126104395972e-01 8.109493508218e-01 8.092733577458e-01 8.075805403538e-01 8.058736513489e-01 8.041524980153e-01 8.024154347243e-01 8.006639178190e-01 7.988996019767e-01 7.971198236504e-01 7.953278458425e-01 7.935228226165e-01 7.917053087539e-01 7.898730692544e-01 7.880290022666e-01 7.861742061549e-01 7.843070580026e-01 7.824280515335e-01 7.805377766083e-01 7.786377365427e-01 7.767268542543e-01 7.748062675171e-01 7.728767697618e-01 7.709373086736e-01 7.689882757566e-01 7.670318452858e-01 7.650674002192e-01 7.630940748878e-01 7.611159265989e-01 7.591287857501e-01 7.571364174752e-01 7.551378214521e-01 7.531335040595e-01 7.511256493906e-01 7.491113684436e-01 7.470951416984e-01 7.450742086560e-01 7.430509040892e-01 7.410251673439e-01 7.389966828446e-01 7.369674228576e-01 7.349375936496e-01 7.329070302268e-01 7.308771812335e-01 7.288475846073e-01 7.268197110005e-01 7.247921925679e-01 7.227686740268e-01 7.207484668656e-01 7.187313092028e-01 7.167194671300e-01 7.147110560894e-01 7.127098230278e-01 7.107138829220e-01 7.087248412413e-01 7.067437098405e-01 7.047687419322e-01 7.028040517629e-01 7.008480895954e-01 6.989027838038e-01 6.969678584372e-01 6.950427561464e-01 6.931322089581e-01 6.912327345006e-01 6.893466516581e-01 6.874736476290e-01 6.856158084292e-01 6.837741526350e-01 6.819482779572e-01 6.801365799405e-01 6.783451859023e-01 6.765689294288e-01 6.748127863643e-01 6.730765097543e-01 6.713588988552e-01 6.696628596964e-01 6.679857153366e-01 6.663321703698e-01 6.647003648139e-01 6.630917827537e-01 6.615066763521e-01 6.599453050506e-01 6.584091060006e-01 6.568988007085e-01 6.554130802206e-01 6.539544472965e-01 6.525221904889e-01 6.511189789424e-01 6.497419337844e-01 6.483942030899e-01 6.470770560727e-01 6.457870886093e-01 6.445282655116e-01 6.433001599515e-01 6.421036068081e-01 6.409357481272e-01 6.398005380010e-01 6.386969873181e-01 6.376255471368e-01 6.365882273411e-01 6.355814537707e-01 6.346096031793e-01 6.336694942248e-01 6.327641284410e-01 6.318908384555e-01 6.310523135338e-01 6.302487732170e-01 6.294771546667e-01 6.287411957709e-01 6.280393412109e-01 6.273708668016e-01 6.267371128894e-01 6.261369429333e-01 6.255722344015e-01 6.250388703182e-01 6.245404302536e-01 6.240756165628e-01 6.236446667379e-01 6.232460659808e-01 6.228802453101e-01 6.225476969926e-01 6.222464608938e-01 6.219766041912e-01 6.217394857006e-01 6.215323841289e-01 6.213569848103e-01 6.212100697410e-01 6.210940882161e-01 6.210058484459e-01 6.209469423644e-01 6.209157401480e-01 6.209099046012e-01 6.209323751646e-01 6.209787865128e-01 6.210507468914e-01 6.211469444311e-01 6.212660074285e-01 6.214094474426e-01 6.215723338473e-01 6.217572491733e-01 6.219610870358e-01 6.221858490889e-01 6.224267489813e-01 6.226854707764e-01 6.229613259910e-01 6.232501501768e-01 6.235543392010e-01 6.238711687290e-01 6.241996603744e-01 6.245389190507e-01 6.248878775678e-01 6.252447774815e-01 6.256090389674e-01 6.259808961554e-01 6.263558680018e-01 6.267347193338e-01 6.271185336061e-01 6.275010598033e-01 6.278852517170e-01 6.282675237468e-01 6.286489258151e-01 6.290258065643e-01 6.293976128565e-01 6.297630799679e-01 6.301212343648e-01 6.304714181951e-01 6.308115429293e-01 6.311387554795e-01 6.314555549942e-01 6.317564797240e-01 6.320439384980e-01 6.323130854082e-01 6.325647384658e-01 6.327982068346e-01 6.330107348571e-01 6.332021517496e-01 6.333696877669e-01 6.335143498974e-01 6.336323630032e-01 6.337247116294e-01 6.337877690673e-01 6.338224728727e-01 6.338259737483e-01 6.337977983652e-01 6.337369910031e-01 6.336409876103e-01 6.335100295767e-01 6.333429098343e-01 6.331357966860e-01 6.328934139235e-01 6.326075883988e-01 6.322830894772e-01 6.319149681088e-01 6.315026407121e-01 6.310467629356e-01 6.305455446778e-01 6.299987569559e-01 6.294020919943e-01 6.287595280730e-01 6.280648560511e-01 6.273215523710e-01 6.265253081564e-01 6.256778691089e-01 6.247773307865e-01 6.238215057090e-01 6.228122603876e-01 6.217470147895e-01 6.206262827446e-01 6.194469629158e-01 6.182104977156e-01 6.169171197665e-01 6.155635794701e-01 6.141518041988e-01 6.126786972568e-01 6.111456607523e-01 6.095526813002e-01 6.078970151622e-01 6.061799512573e-01 6.044017254977e-01 6.025617568889e-01 6.006567325025e-01 5.986904432423e-01 5.966611071072e-01 5.945693143054e-01 5.924146619054e-01 5.901958629625e-01 5.879164625433e-01 5.855718269594e-01 5.831671254642e-01 5.806988794510e-01 5.781689217176e-01 5.755788903243e-01 5.729266448601e-01 5.702153759078e-01 5.674419172062e-01 5.646108910014e-01 5.617204174764e-01 5.587736812227e-01 5.557699732276e-01 5.527087503909e-01 5.495951800220e-01 5.464256380836e-01 5.432074230804e-01 5.399337378374e-01 5.366161945760e-01 5.332463941056e-01 5.298337785474e-01 5.263761309150e-01 5.228740256410e-01 5.193359097895e-01 5.157533994720e-01 5.121407882992e-01 5.084902212119e-01 5.048102137188e-01 5.011016719672e-01 4.973655907201e-01 4.936098678497e-01 4.898294595473e-01 4.860385415356e-01 4.822281595213e-01 4.784129235665e-01 4.745877912928e-01 4.707613531737e-01 4.669390297371e-01 4.631166060541e-01 4.593112811034e-01 4.555133288454e-01 4.517406397597e-01 4.479871415199e-01 4.442644535765e-01 4.405751692369e-01 4.369235078266e-01 4.333194549665e-01 4.297596268158e-01 4.262634564481e-01 4.228203990418e-01 4.194511671160e-01 4.161510714606e-01 4.129320215730e-01 4.097999243343e-01 4.067561672961e-01 4.038180916609e-01 4.009760711806e-01 3.982539530569e-01 3.956398619210e-01 3.931582378281e-01 3.908011636273e-01 3.885804594785e-01 3.865053206779e-01 3.845710069678e-01 3.827991172736e-01 3.811742587302e-01 3.797243750934e-01 3.784328253762e-01 3.773199671298e-01 3.763818416671e-01 3.756211611695e-01 3.750478735867e-01 3.746530599154e-01 3.744545117060e-01 3.744351539274e-01 3.746149715878e-01 3.749792169870e-01 3.755349017076e-01 3.762824397400e-01 3.772132798039e-01 3.783374696598e-01 3.796389924763e-01 3.811289665917e-01 3.827897562345e-01 3.846301130218e-01 3.866381610381e-01 3.888103791861e-01 3.911471105387e-01 3.936331380964e-01 3.962755515437e-01 3.990523852017e-01 4.019737364852e-01 4.050210179129e-01 4.081932549174e-01 4.114824767158e-01 4.148778619083e-01 4.183817739962e-01 4.219732285812e-01 4.256595055628e-01 4.294219740696e-01 4.332599067283e-01 4.371639196841e-01 4.411245472780e-01 4.451420068099e-01 4.491973703996e-01 4.532977771717e-01 4.574223748275e-01 4.615743765956e-01 4.657432692023e-01 4.699197270818e-01 4.741055333794e-01 4.782825575240e-01 4.824577471370e-01 4.866114767870e-01 4.907489782883e-01 4.948598765006e-01 4.989364653033e-01 5.029800790014e-01 5.069769365819e-01 5.109309805021e-01 5.148283334855e-01 5.186707612860e-01 5.224517005038e-01 5.261660748495e-01 5.298115855560e-01 5.333816974180e-01 5.368752527713e-01 5.402863427993e-01 5.436122799538e-01 5.468500146492e-01 5.499953873030e-01 5.530490689946e-01 5.560027816446e-01 5.588588170026e-01 5.616130689938e-01 5.642628121790e-01 5.668069568939e-01 5.692427700422e-01 5.715720771252e-01 5.737882308007e-01 5.758944047159e-01 5.778878827263e-01 5.797698672912e-01 5.815362310764e-01 5.831905546904e-01 5.847304780482e-01 5.861562548230e-01 5.874714899073e-01 5.886710802859e-01 5.897597720829e-01 5.907380889997e-01 5.916074982268e-01 5.923686256667e-01 5.930237158333e-01 5.935764371661e-01 5.940261481048e-01 5.943771109200e-01 5.946337079691e-01 5.947949266122e-01 5.948676901273e-01 5.948543238094e-01 5.947578231397e-01 5.945832058671e-01 5.943356206102e-01 5.940193704858e-01 5.936368747049e-01 5.931971476250e-01 5.927025135270e-01 5.921620634791e-01 5.915788920278e-01 5.909611603049e-01 5.903150842921e-01 5.896454247117e-01 5.889651433179e-01 5.882748051288e-01 5.875858086637e-01 5.869066532589e-01 5.862435669693e-01 5.856069815898e-01 5.850026246185e-01 5.844434549951e-01 5.839337208728e-01 5.834852875663e-01 5.831070071267e-01 5.828072747084e-01 5.825972659167e-01 5.824835212034e-01 5.824792916746e-01 5.825889151892e-01 5.828261197393e-01 5.831949940759e-01 5.837078296430e-01 5.843718078580e-01 5.851936911108e-01 5.861841921871e-01 5.873451840894e-01 5.886898987481e-01 5.902168770688e-01 5.919387652486e-01 5.938546325221e-01 5.959699817553e-01 5.982896824157e-01 6.008109672720e-01 6.035433109406e-01 6.064785422475e-01 6.096221878068e-01 6.129693868971e-01 6.165184566006e-01 6.202667084464e-01 6.242090139330e-01 6.283413511246e-01 6.326520222037e-01 6.371413231725e-01 6.417936322151e-01 6.466055962381e-01 6.515636544379e-01 6.566549303934e-01 6.618742397770e-01 6.671997821836e-01 6.726265532167e-01 6.781322629802e-01 6.837111230202e-01 6.893408396127e-01 6.950098084180e-01 7.007005897245e-01 7.063947576404e-01 7.120797207496e-01 7.177315127238e-01 7.233422634779e-01 7.288838065187e-01 7.343481961973e-01 7.397114602161e-01 7.449579395680e-01 7.500728083463e-01 7.550331493384e-01 7.598281714586e-01 7.644357645648e-01 7.688455278991e-01 7.730350748883e-01 7.769925662582e-01 7.807041915504e-01 7.841523851322e-01 7.873285817653e-01 7.902133699796e-01 7.928008306754e-01 7.950777621931e-01 7.970330939790e-01 7.986584575465e-01 7.999423679007e-01 8.008835460358e-01 8.014710111162e-01 8.017030368495e-01 8.015735916702e-01 8.010811627597e-01 8.002270318278e-01 7.990082570482e-01 7.974289536147e-01 7.954912999579e-01 7.932026715520e-01 7.905653359689e-01 7.875912299742e-01 7.842868904094e-01 7.806671074834e-01 7.767423979428e-01 7.725281899097e-01 7.680418646768e-01 7.632978804621e-01 7.583210260682e-01 7.531282785147e-01 7.477461367339e-01 7.421965508486e-01 7.365073223913e-01 7.307041847006e-01 7.248167750712e-01 7.188788830682e-01 7.129168840418e-01 7.069655895778e-01 7.010580374571e-01 6.952273735537e-01 6.895076329664e-01 6.839340504477e-01 6.785403261366e-01 6.733599892608e-01 6.684276358461e-01 6.637701749218e-01 6.594235668152e-01 6.554112377003e-01 6.517622892713e-01 6.485003718499e-01 6.456449565084e-01 6.432127644750e-01 6.412171266897e-01 6.396713670963e-01 6.385762327446e-01 6.379384294849e-01 6.377513625480e-01 6.380114386349e-01 6.387068169474e-01 6.398188190610e-01 6.413365121943e-01 6.432278700041e-01 6.454783588513e-01 6.480498844486e-01 6.509163731155e-01 6.540420819498e-01 6.573919912023e-01 6.609326053766e-01 6.646209179776e-01 6.684252839375e-01 6.723017666998e-01 6.762165093686e-01 6.801298965396e-01 6.840033978203e-01 6.878061993679e-01 6.915001406672e-01 6.950542869257e-01 6.984371632962e-01 7.016213435915e-01 7.045796434832e-01 7.072909672829e-01 7.097328777018e-01 7.118885863272e-01 7.137427246839e-01 7.152845742432e-01 7.165087159277e-01 7.174047952997e-01 7.179791942742e-01 7.182275958744e-01 7.181623060513e-01 7.177918819413e-01 7.171269500945e-01 7.161908201139e-01 7.149971745271e-01 7.135783932695e-01 7.119561930960e-01 7.101629089889e-01 7.082331295046e-01 7.062012648325e-01 7.041064330415e-01 7.019885158139e-01 6.998881394678e-01 6.978465677669e-01 6.959111045662e-01 6.941150900152e-01 6.925106697372e-01 6.911290568183e-01 6.900124273980e-01 6.891960820211e-01 6.887090052905e-01 6.885861487595e-01 6.888434427557e-01 6.895107613440e-01 6.905946808763e-01 6.921093744624e-01 6.940604427397e-01 6.964451583486e-01 6.992643349663e-01 7.025028767195e-01 7.061511762622e-01 7.101878612193e-01 7.145961407346e-01 7.193447439534e-01 7.244127416474e-01 7.297665205750e-01 7.353733696998e-01 7.412034741820e-01 7.472177204815e-01 7.533839646188e-01 7.596636802237e-01 7.660213874479e-01 7.724200213840e-01 7.788228832945e-01 7.851961228039e-01 7.915015174788e-01 7.977080064418e-01 8.037786270602e-01 8.096835901066e-01 8.153880199896e-01 8.208698480535e-01 8.260929853858e-01 8.310376255086e-01 8.356785759648e-01 8.399931728591e-01 8.439693842364e-01 8.475839197513e-01 8.508330364123e-01 8.537034759326e-01 8.561939125275e-01 8.583049054152e-01 8.600390994747e-01 8.614078707590e-01 8.624209385532e-01 8.631020659342e-01 8.634680613986e-01 8.635524564702e-01 8.633819752249e-01 8.629962267995e-01 8.624341552707e-01 8.617333117798e-01 8.609495306313e-01 8.601177510291e-01 8.592992194480e-01 8.585339434442e-01 8.578787209936e-01 8.573785760646e-01 8.570795287989e-01 8.570361789273e-01 8.572771637884e-01 8.578564150599e-01 8.587959317459e-01 8.601326042525e-01 8.618874355494e-01 8.640772959973e-01 8.667181616410e-01 8.698042340102e-01 8.733433641762e-01 8.773113807989e-01 8.816963315526e-01 8.864619548214e-01 8.915729399537e-01 8.969804334845e-01 9.026238736776e-01 9.084431139468e-01 9.143547403232e-01 9.202841589779e-01 9.261340028925e-01 9.318134147528e-01 9.372188578594e-01 9.422451676072e-01 9.467899710262e-01 9.507447380595e-01 9.540135072549e-01 9.564940683275e-01 9.581074393496e-01 9.587751302495e-01 9.584376832925e-01 9.570555457325e-01 9.546031962004e-01 9.510899453213e-01 9.465425658981e-01 9.410241998188e-01 9.355903852250e-01 9.289328845995e-01 9.214786846960e-01 9.137880450842e-01 9.064083467427e-01 8.997277874005e-01 8.938915285948e-01 8.887746320723e-01 8.840765522656e-01 8.794606445546e-01 8.747096005514e-01 8.698395572954e-01 8.651492101698e-01 8.611604075737e-01 8.584879869636e-01 8.576716428309e-01 8.590169304994e-01 8.625083672171e-01 8.678276548805e-01 8.744705895267e-01 8.819146244505e-01 8.897645855098e-01 8.978788749594e-01 9.063705058661e-01 9.155386005785e-01 9.257217549353e-01 9.371587166383e-01 9.498465582717e-01 9.635165890158e-01 9.776797956478e-01 9.917401633605e-01 1.005150955204e+00 1.017557481582e+00 1.028860084638e+00 1.039217120871e+00 1.048972621537e+00 1.058517321030e+00 1.068155125566e+00 1.077982103503e+00 1.087865665682e+00 1.097447142258e+00 1.106279495689e+00 1.113942972928e+00 1.120175097038e+00 1.124927432291e+00 1.128396331862e+00 1.130936407373e+00 1.132940500168e+00 1.134724757081e+00 1.136414921687e+00 1.137892350158e+00 1.138843628696e+00 1.138854947877e+00 1.137533211442e+00 1.134644744956e+00 1.130200709111e+00 1.124460042689e+00 1.117866820846e+00 1.110958628126e+00 1.104207605170e+00 1.097899227521e+00 1.092083039922e+00 1.086580458005e+00 1.081054668691e+00 1.075162111133e+00 1.068675929753e+00 1.061554067152e+00 1.053967182498e+00 1.046269858275e+00 1.038863598704e+00 1.032069309411e+00 1.026049484833e+00 1.020747418740e+00 1.015923065595e+00 1.011260374378e+00 1.006510357410e+00 1.001595026502e+00 9.966771410839e-01 9.921556332112e-01 9.885323522882e-01 9.862565906916e-01 9.855799495722e-01 9.864152360603e-01 9.883549028062e-01 9.908542540189e-01 9.935613485193e-01 9.968474575988e-01 1.002531445827e+00 1.014688042922e+00 9.833386805942e-01 9.493982528169e-01 9.126520584598e-01 8.653140368528e-01 8.329412187764e-01 8.359266377129e-01 8.781542018582e-01 9.449833481323e-01 1.013742915286e+00 1.064375497791e+00 1.084249940258e+00 1.069389221595e+00 1.024546460023e+00 9.629626966306e-01 9.048091649764e-01 8.721093858201e-01 8.784136271435e-01 9.199933139359e-01 9.787200503263e-01 1.033154517961e+00 1.066963361506e+00 1.072038016339e+00 1.049074423363e+00 1.007010861018e+00 9.614563365403e-01 9.305565060355e-01 9.275750967940e-01 9.535752964500e-01 9.970649673431e-01 1.041133712566e+00 1.071131461481e+00 1.078936143235e+00 1.064150699102e+00 1.033720079889e+00 1.000033942391e+00 9.771036075716e-01 9.748861429712e-01 9.944556771577e-01 1.027988112597e+00 1.063444701709e+00 1.090107029810e+00 1.101758931710e+00 1.097557042421e+00 1.081187468433e+00 1.059027992159e+00 1.037756987352e+00 1.022081740922e+00 1.013647624050e+00 1.011462587402e+00 1.013553828134e+00 1.018454471499e+00 1.025692889939e+00 1.035058986783e+00 1.045374442277e+00 1.053782243585e+00 1.056150090847e+00 1.048660496501e+00 1.029757920495e+00 1.001874337809e+00 9.719303536971e-01 9.499526923253e-01 9.451562323175e-01 9.608213704707e-01 9.916748270936e-01 1.026083761782e+00 1.051271470602e+00 1.057923698987e+00 1.043047538699e+00 1.010988509367e+00 9.728343292188e-01 9.433614272345e-01 9.349342876438e-01 9.506410081648e-01 9.821677609382e-01 1.014728129520e+00 1.034281060743e+00 1.032634140374e+00 1.009593515786e+00 9.730552056025e-01 9.369703562380e-01 9.163876835145e-01 9.200697289897e-01 9.451781486507e-01 9.792534171504e-01 1.007360789547e+00 1.018637862947e+00 1.009578307258e+00 9.847157502555e-01 9.552160031018e-01 9.350609881854e-01 9.349010922679e-01 9.563051675126e-01 9.912566281087e-01 1.027182651587e+00 1.053169198255e+00 1.063707609316e+00 1.059709774144e+00 1.047447609491e+00 1.035783144614e+00 1.032353390302e+00 1.040081810276e+00 1.056248598125e+00 1.074603663233e+00 1.088992403030e+00 1.096226374035e+00 1.097102880994e+00 1.095531526613e+00 1.096269056818e+00
 4.687551683234e-01 4.695807727262e-01 4.703746530937e-01 4.711968364719e-01 4.721020587173e-01 4.731039484319e-01 4.741580824984e-01 4.751960221873e-01 4.761645540109e-01 4.770433091059e-01 4.778474563268e-01 4.786256893569e-01 4.794514453189e-01 4.803853089761e-01 4.814286240304e-01 4.825209427651e-01 4.835760081651e-01 4.845341918388e-01 4.853862945377e-01 4.861711229637e-01 4.869684129616e-01 4.878594151412e-01 4.888834194353e-01 4.899995189303e-01 4.911141790432e-01 4.921355379039e-01 4.930306629765e-01 4.938397782226e-01 4.946454368469e-01 4.955289629941e-01 4.965258571436e-01 4.976033859299e-01 4.986839723928e-01 4.996913723727e-01 5.006005191644e-01 5.014347827508e-01 5.022490083163e-01 5.030957514665e-01 5.040053228634e-01 5.049724566120e-01 5.059597115191e-01 5.069154377661e-01 5.078109744149e-01 5.086523145541e-01 5.094692141165e-01 5.102884859614e-01 5.111306491366e-01 5.119990542101e-01 5.128918059844e-01 5.138012944876e-01 5.147172209835e-01 5.156265635364e-01 5.165068173629e-01 5.173403818739e-01 5.181362258546e-01 5.189401775082e-01 5.198074325407e-01 5.207539638541e-01 5.217439008897e-01 5.227119287766e-01 5.236090000402e-01 5.244305451282e-01 5.252228387392e-01 5.260448287147e-01 5.269282332882e-01 5.278596252454e-01 5.287997361739e-01 5.297171656668e-01 5.306073789482e-01 5.314706872603e-01 5.323101249930e-01 5.331299303382e-01 5.339475155442e-01 5.347821345601e-01 5.356515785780e-01 5.365583266381e-01 5.374770766022e-01 5.383641219335e-01 5.391871799656e-01 5.399587607184e-01 5.407254437780e-01 5.415263064681e-01 5.423781200010e-01 5.432640150102e-01 5.441524540242e-01 5.450176946036e-01 5.458566333560e-01 5.466853606489e-01 5.475170929091e-01 5.483470681211e-01 5.491712973067e-01 5.500058116742e-01 5.508715470509e-01 5.517820843472e-01 5.527190531725e-01 5.536415169680e-01 5.545028406011e-01 5.552874335537e-01 5.560372036363e-01 5.568192846907e-01 5.576819718830e-01 5.586179069404e-01 5.595660050557e-01 5.604566660280e-01 5.612512674871e-01 5.619729269680e-01 5.626915871013e-01 5.634763735001e-01 5.643450020225e-01 5.652630063670e-01 5.661643137607e-01 5.670053620232e-01 5.677850278873e-01 5.685447164457e-01 5.693377569206e-01 5.701842196813e-01 5.710605773874e-01 5.719205845168e-01 5.727403358257e-01 5.735313068634e-01 5.743276170377e-01 5.751625286330e-01 5.760335680729e-01 5.768993222734e-01 5.777106343825e-01 5.784542009939e-01 5.791704666930e-01 5.799260268618e-01 5.807662674370e-01 5.816817467920e-01 5.826064088183e-01 5.834564808895e-01 5.841968104108e-01 5.848729433738e-01 5.855712347441e-01 5.863665222633e-01 5.872733782404e-01 5.882307618621e-01 5.891462306087e-01 5.899559373105e-01 5.906663689584e-01 5.913380843890e-01 5.920432505609e-01 5.928332818670e-01 5.937069517400e-01 5.946155000511e-01 5.954949043051e-01 5.962996052723e-01 5.970283135398e-01 5.977191924053e-01 5.984288137844e-01 5.992021899074e-01 6.000472597215e-01 6.009289553737e-01 6.017978473958e-01 6.026198882632e-01 6.033858412049e-01 6.041145882316e-01 6.048436949825e-01 6.056059813979e-01 6.064171587823e-01 6.072712918660e-01 6.081445123218e-01 6.089974473763e-01 6.098078988071e-01 6.105727571065e-01 6.113158445227e-01 6.120740425667e-01 6.128709653922e-01 6.137107644065e-01 6.145661774503e-01 6.154055042513e-01 6.162085777952e-01 6.169766510021e-01 6.177255053342e-01 6.184788732204e-01 6.192561493444e-01 6.200591797137e-01 6.208759398937e-01 6.216852033695e-01 6.224725480519e-01 6.232333149324e-01 6.239781311602e-01 6.247279289204e-01 6.254952702257e-01 6.262751688807e-01 6.270537190590e-01 6.278200545730e-01 6.285720735476e-01 6.293202051789e-01 6.300783052645e-01 6.308498765021e-01 6.316284442818e-01 6.323998689169e-01 6.331609583529e-01 6.339160027420e-01 6.346781845914e-01 6.354581271504e-01 6.362539289423e-01 6.370515297664e-01 6.378363290191e-01 6.386052840070e-01 6.393691087455e-01 6.401430497982e-01 6.409286441921e-01 6.417167267511e-01 6.424940149583e-01 6.432550129129e-01 6.440057789970e-01 6.447607010040e-01 6.455245087536e-01 6.462933268955e-01 6.470568611252e-01 6.478099976895e-01 6.485579614538e-01 6.493114556967e-01 6.500763212587e-01 6.508486388265e-01 6.516208581738e-01 6.523850150599e-01 6.531449916552e-01 6.539086829074e-01 6.546805664979e-01 6.554576560661e-01 6.562318852579e-01 6.569981272542e-01 6.577570002107e-01 6.585143353652e-01 6.592754981519e-01 6.600415571332e-01 6.608062764122e-01 6.615674872091e-01 6.623250183862e-01 6.630829681381e-01 6.638419076780e-01 6.646032019192e-01 6.653650351571e-01 6.661265203145e-01 6.668877391038e-01 6.676530786824e-01 6.684189919591e-01 6.691838960096e-01 6.699446529754e-01 6.707011247899e-01 6.714571936841e-01 6.722177882287e-01 6.729807237461e-01 6.737447028819e-01 6.745041244501e-01 6.752593072696e-01 6.760141169284e-01 6.767740550518e-01 6.775385949708e-01 6.783022435882e-01 6.790654023147e-01 6.798290777143e-01 6.805931707999e-01 6.813567781656e-01 6.821219453631e-01 6.828850451004e-01 6.836459312302e-01 6.844095799248e-01 6.851758102852e-01 6.859415699003e-01 6.867079358242e-01 6.874733701851e-01 6.882384989932e-01 6.890058038480e-01 6.897750311578e-01 6.905428510865e-01 6.913094262180e-01 6.920783819761e-01 6.928483886774e-01 6.936203077214e-01 6.943921817126e-01 6.951620354298e-01 6.959308567322e-01 6.966996953891e-01 6.974708269037e-01 6.982430461786e-01 6.990162053559e-01 6.997920140294e-01 7.005665661037e-01 7.013425525010e-01 7.021202990958e-01 7.028977970511e-01 7.036750728047e-01 7.044524952234e-01 7.052300699329e-01 7.060097247417e-01 7.067913507045e-01 7.075746753916e-01 7.083569700674e-01 7.091399091879e-01 7.099214142398e-01 7.107035010769e-01 7.114862871620e-01 7.122718397170e-01 7.130579523499e-01 7.138456053534e-01 7.146343727708e-01 7.154228572254e-01 7.162113373760e-01 7.170035875557e-01 7.177946882512e-01 7.185876117887e-01 7.193800200183e-01 7.201751827578e-01 7.209708261252e-01 7.217676438323e-01 7.225663364192e-01 7.233630239049e-01 7.241605734827e-01 7.249598860690e-01 7.257608825726e-01 7.265627274016e-01 7.273665316914e-01 7.281701993123e-01 7.289748361685e-01 7.297798855695e-01 7.305862191174e-01 7.313956411333e-01 7.322061686957e-01 7.330169651903e-01 7.338288645043e-01 7.346418064772e-01 7.354548262307e-01 7.362697883640e-01 7.370890902892e-01 7.379079764255e-01 7.387271240820e-01 7.395468366066e-01 7.403655820549e-01 7.411867888316e-01 7.420103645113e-01 7.428355561726e-01 7.436618237709e-01 7.444869235258e-01 7.453126588090e-01 7.461371502260e-01 7.469644628389e-01 7.477942269457e-01 7.486255088542e-01 7.494581076029e-01 7.502900742597e-01 7.511213870214e-01 7.519560189622e-01 7.527929635113e-01 7.536316543883e-01 7.544726212944e-01 7.553136341734e-01 7.561550837489e-01 7.569975109736e-01 7.578420848031e-01 7.586876349613e-01 7.595351212941e-01 7.603823982480e-01 7.612290871712e-01 7.620784539975e-01 7.629283958239e-01 7.637803489710e-01 7.646329074076e-01 7.654853514391e-01 7.663380471185e-01 7.671909976912e-01 7.680479408485e-01 7.689058797936e-01 7.697673597062e-01 7.706259714154e-01 7.714862703862e-01 7.723477805885e-01 7.732104238167e-01 7.740752424781e-01 7.749408017630e-01 7.758080310272e-01 7.766753423643e-01 7.775433321780e-01 7.784115500123e-01 7.792811082944e-01 7.801524121580e-01 7.810239445214e-01 7.818965587735e-01 7.827705638245e-01 7.836446004200e-01 7.845178086267e-01 7.853924333135e-01 7.862687998049e-01 7.871451029624e-01 7.880235027079e-01 7.889013399515e-01 7.897796671516e-01 7.906584621604e-01 7.915369674397e-01 7.924171882209e-01 7.932978344457e-01 7.941790596235e-01 7.950611258773e-01 7.959429017368e-01 7.968244153250e-01 7.977057075900e-01 7.985898117714e-01 7.994728545360e-01 8.003574304455e-01 8.012412889810e-01 8.021252514059e-01 8.030091895280e-01 8.038942131949e-01 8.047786861699e-01 8.056634215658e-01 8.065483215150e-01 8.074331207153e-01 8.083171772168e-01 8.092024253076e-01 8.100861834118e-01 8.109705652660e-01 8.118542451482e-01 8.127379038907e-01 8.136214160438e-01 8.145048165098e-01 8.153861132371e-01 8.162677491600e-01 8.171482660121e-01 8.180290840901e-01 8.189094306598e-01 8.197884945871e-01 8.206665899344e-01 8.215427894039e-01 8.224197097234e-01 8.232955996548e-01 8.241701133989e-01 8.250427126510e-01 8.259152681352e-01 8.267864952937e-01 8.276553344693e-01 8.285240481108e-01 8.293923407471e-01 8.302578013255e-01 8.311231682379e-01 8.319848345441e-01 8.328463267992e-01 8.337055625309e-01 8.345634871930e-01 8.354193649664e-01 8.362748913076e-01 8.371262645072e-01 8.379754991714e-01 8.388232216327e-01 8.396674649358e-01 8.405116502790e-01 8.413520019387e-01 8.421896113615e-01 8.430247933807e-01 8.438569964099e-01 8.446866228409e-01 8.455143154080e-01 8.463385276225e-01 8.471591023927e-01 8.479775202470e-01 8.487922213015e-01 8.496044950898e-01 8.504124259513e-01 8.512173997279e-01 8.520180479521e-01 8.528163923689e-01 8.536095806479e-01 8.543997154476e-01 8.551874776371e-01 8.559689570980e-01 8.567471387451e-01 8.575216563998e-01 8.582900771285e-01 8.590552193757e-01 8.598149724185e-01 8.605723788927e-01 8.613239476886e-01 8.620695611167e-01 8.628103501340e-01 8.635474963849e-01 8.642782038767e-01 8.650045842748e-01 8.657258349559e-01 8.664402721356e-01 8.671502168052e-01 8.678539135409e-01 8.685524019296e-01 8.692440997660e-01 8.699307979775e-01 8.706101196477e-01 8.712840064792e-01 8.719510418463e-01 8.726115745347e-01 8.732664396662e-01 8.739127348811e-01 8.745535568937e-01 8.751868140731e-01 8.758139321461e-01 8.764323506233e-01 8.770440941008e-01 8.776477104489e-01 8.782450757950e-01 8.788336524130e-01 8.794148291330e-01 8.799885467154e-01 8.805512546684e-01 8.811080980287e-01 8.816566192694e-01 8.821955619578e-01 8.827272375979e-01 8.832495019020e-01 8.837629111190e-01 8.842662270997e-01 8.847613549136e-01 8.852470828516e-01 8.857244315730e-01 8.861903151209e-01 8.866480288223e-01 8.870961855242e-01 8.875328150170e-01 8.879601409996e-01 8.883763823340e-01 8.887839238456e-01 8.891798326881e-01 8.895650561751e-01 8.899401680072e-01 8.903036627967e-01 8.906564181077e-01 8.909980710628e-01 8.913274758132e-01 8.916471706119e-01 8.919539621902e-01 8.922483068330e-01 8.925316885209e-01 8.928031290717e-01 8.930616220677e-01 8.933077168624e-01 8.935423668553e-01 8.937637343752e-01 8.939730283877e-01 8.941685648626e-01 8.943510940388e-01 8.945204054122e-01 8.946771432949e-01 8.948200715544e-01 8.949497848884e-01 8.950652455261e-01 8.951675110397e-01 8.952546540774e-01 8.953294206461e-01 8.953896345368e-01 8.954347212908e-01 8.954661125888e-01 8.954820859562e-01 8.954830140984e-01 8.954694892595e-01 8.954408596077e-01 8.953980340734e-01 8.953385580773e-01 8.952633397879e-01 8.951723229093e-01 8.950666766361e-01 8.949453313720e-01 8.948078619444e-01 8.946535691670e-01 8.944832887461e-01 8.942972083434e-01 8.940940929399e-01 8.938751189844e-01 8.936397548511e-01 8.933868728499e-01 8.931181723102e-01 8.928313277820e-01 8.925271226097e-01 8.922066318509e-01 8.918674281990e-01 8.915123511285e-01 8.911389300385e-01 8.907469266596e-01 8.903386894836e-01 8.899109844371e-01 8.894668763291e-01 8.890040097302e-01 8.885224079598e-01 8.880229766210e-01 8.875053347843e-01 8.869695253865e-01 8.864154524962e-01 8.858422124111e-01 8.852498015759e-01 8.846392618656e-01 8.840093154550e-01 8.833618036933e-01 8.826943452139e-01 8.820079198827e-01 8.813028382748e-01 8.805776155486e-01 8.798337924406e-01 8.790704973192e-01 8.782885339779e-01 8.774865554985e-01 8.766647025543e-01 8.758246262177e-01 8.749643215388e-01 8.740846454487e-01 8.731865115767e-01 8.722669178750e-01 8.713287572083e-01 8.703706809821e-01 8.693927590535e-01 8.683962511077e-01 8.673789695172e-01 8.663420170830e-01 8.652862909696e-01 8.642107156077e-01 8.631152078778e-01 8.620000732408e-01 8.608661145387e-01 8.597114839838e-01 8.585383498420e-01 8.573455935131e-01 8.561333938724e-01 8.549015228464e-01 8.536502833734e-01 8.523797109199e-01 8.510899449266e-01 8.497812306173e-01 8.484540906299e-01 8.471071173924e-01 8.457410956378e-01 8.443572018508e-01 8.429535877605e-01 8.415315978762e-01 8.400916750041e-01 8.386333461474e-01 8.371561210223e-01 8.356610395250e-01 8.341478991425e-01 8.326175770040e-01 8.310694242958e-01 8.295035644824e-01 8.279201767315e-01 8.263191083841e-01 8.247017234553e-01 8.230674154505e-01 8.214156234943e-01 8.197490000405e-01 8.180648600549e-01 8.163649680613e-01 8.146498258761e-01 8.129188616490e-01 8.111725948158e-01 8.094111248303e-01 8.076348952003e-01 8.058435264226e-01 8.040384020140e-01 8.022195002496e-01 8.003861732759e-01 7.985396654576e-01 7.966802963868e-01 7.948084484524e-01 7.929231173366e-01 7.910265133621e-01 7.891169390866e-01 7.871964683885e-01 7.852656245780e-01 7.833240124505e-01 7.813704788695e-01 7.794073696879e-01 7.774359073212e-01 7.754534385845e-01 7.734632427184e-01 7.714644780666e-01 7.694572170726e-01 7.674430716958e-01 7.654210406909e-01 7.633941745951e-01 7.613591019367e-01 7.593189574979e-01 7.572741055228e-01 7.552238971429e-01 7.531702753619e-01 7.511113468767e-01 7.490503301724e-01 7.469863879177e-01 7.449201894655e-01 7.428529253361e-01 7.407833028171e-01 7.387147286268e-01 7.366457557387e-01 7.345765132244e-01 7.325090933069e-01 7.304426640461e-01 7.283794941424e-01 7.263179182989e-01 7.242612937992e-01 7.222098983554e-01 7.201611640379e-01 7.181201107673e-01 7.160835185851e-01 7.140537210196e-01 7.120315516294e-01 7.100181311823e-01 7.080123528602e-01 7.060160179385e-01 7.040299615738e-01 7.020547891516e-01 7.000899783235e-01 6.981383273761e-01 6.961986755917e-01 6.942731357290e-01 6.923614973531e-01 6.904637624637e-01 6.885824816674e-01 6.867170158657e-01 6.848680137556e-01 6.830374964476e-01 6.812231559899e-01 6.794294044616e-01 6.776539516818e-01 6.758992972425e-01 6.741655204438e-01 6.724523970966e-01 6.707621849638e-01 6.690943767666e-01 6.674504813848e-01 6.658288194863e-01 6.642325928152e-01 6.626625825125e-01 6.611175226972e-01 6.596000353221e-01 6.581083115711e-01 6.566440861649e-01 6.552087698103e-01 6.538007449157e-01 6.524228950166e-01 6.510740121066e-01 6.497555200750e-01 6.484675832728e-01 6.472107215593e-01 6.459856773878e-01 6.447902500477e-01 6.436284206991e-01 6.424995396894e-01 6.414032189727e-01 6.403396511860e-01 6.393097597673e-01 6.383151916205e-01 6.373521001364e-01 6.364244430520e-01 6.355324327741e-01 6.346723548869e-01 6.338478496886e-01 6.330574542900e-01 6.323035239916e-01 6.315831448195e-01 6.308977143514e-01 6.302468904031e-01 6.296301722530e-01 6.290496198752e-01 6.285014550485e-01 6.279903295321e-01 6.275119447053e-01 6.270669235495e-01 6.266570947844e-01 6.262790098830e-01 6.259351772305e-01 6.256235210298e-01 6.253449712137e-01 6.250979102200e-01 6.248821728795e-01 6.246979758887e-01 6.245428689815e-01 6.244191141782e-01 6.243230883979e-01 6.242580727424e-01 6.242201960637e-01 6.242081739452e-01 6.242258189828e-01 6.242663740529e-01 6.243344995034e-01 6.244253317933e-01 6.245402611409e-01 6.246785659681e-01 6.248380857632e-01 6.250195213438e-01 6.252190437569e-01 6.254400013685e-01 6.256775360358e-01 6.259325900685e-01 6.262031137186e-01 6.264896503141e-01 6.267895278216e-01 6.271018090400e-01 6.274264773982e-01 6.277604447886e-01 6.281057388288e-01 6.284586781668e-01 6.288170866100e-01 6.291840699732e-01 6.295534504415e-01 6.299282972751e-01 6.303039400382e-01 6.306805978514e-01 6.310583563438e-01 6.314334141859e-01 6.318054935913e-01 6.321731391256e-01 6.325352999328e-01 6.328914244838e-01 6.332381720092e-01 6.335774846883e-01 6.339037973510e-01 6.342198911178e-01 6.345215827868e-01 6.348094692928e-01 6.350804049815e-01 6.353338490607e-01 6.355695472911e-01 6.357844840214e-01 6.359789151849e-01 6.361502623617e-01 6.362963420964e-01 6.364194692944e-01 6.365135240182e-01 6.365826736173e-01 6.366197485704e-01 6.366274603360e-01 6.366039503666e-01 6.365458366891e-01 6.364566140751e-01 6.363291198208e-01 6.361653174280e-01 6.359641767138e-01 6.357249471718e-01 6.354444160447e-01 6.351232853421e-01 6.347597670203e-01 6.343511505858e-01 6.339003716943e-01 6.334015771352e-01 6.328571555482e-01 6.322649035467e-01 6.316231816431e-01 6.309312028166e-01 6.301894682145e-01 6.293957598093e-01 6.285491179175e-01 6.276500652013e-01 6.266938887235e-01 6.256857577478e-01 6.246205779438e-01 6.234990767858e-01 6.223198718027e-01 6.210823118866e-01 6.197870366118e-01 6.184321975680e-01 6.170172487207e-01 6.155426025879e-01 6.140058110978e-01 6.124092871108e-01 6.107489873409e-01 6.090279725340e-01 6.072447471739e-01 6.053981450391e-01 6.034890762245e-01 6.015160405224e-01 5.994819838812e-01 5.973824187812e-01 5.952221391471e-01 5.929970908850e-01 5.907101585881e-01 5.883599058095e-01 5.859461965782e-01 5.834717452389e-01 5.809343442008e-01 5.783367733445e-01 5.756755554116e-01 5.729566479835e-01 5.701764677702e-01 5.673380853464e-01 5.644419753667e-01 5.614870782062e-01 5.584787857388e-01 5.554112133483e-01 5.522939407583e-01 5.491205952243e-01 5.458973286390e-01 5.426254594516e-01 5.393020511046e-01 5.359367971110e-01 5.325208895928e-01 5.290682443681e-01 5.255677695513e-01 5.220343778389e-01 5.184618573881e-01 5.148542182492e-01 5.112183548959e-01 5.075485911463e-01 5.038575432157e-01 5.001365225528e-01 4.964022600640e-01 4.926463288580e-01 4.888790245306e-01 4.851018583995e-01 4.813155418900e-01 4.775316258660e-01 4.737427989663e-01 4.699660741544e-01 4.661925212624e-01 4.624389615455e-01 4.587022477823e-01 4.549877366342e-01 4.513063631623e-01 4.476522681846e-01 4.440450375583e-01 4.404751637923e-01 4.369618271707e-01 4.334991696512e-01 4.301017212386e-01 4.267730461292e-01 4.235143721117e-01 4.203412309893e-01 4.172478449194e-01 4.142557905099e-01 4.113540780965e-01 4.085650096343e-01 4.058829830401e-01 4.033221571097e-01 4.008861577097e-01 3.985760002063e-01 3.964116003783e-01 3.943791213456e-01 3.925064406728e-01 3.907783793151e-01 3.892154720633e-01 3.878151530142e-01 3.865823129290e-01 3.855275613523e-01 3.846440501079e-01 3.839490939428e-01 3.834288154347e-01 3.831042005725e-01 3.829594810459e-01 3.830103670876e-01 3.832515856621e-01 3.836804483873e-01 3.843059589117e-01 3.851151303720e-01 3.861208226823e-01 3.873069588336e-01 3.886855647769e-01 3.902414166676e-01 3.919774162056e-01 3.938921245048e-01 3.959722529719e-01 3.982259864147e-01 4.006339019329e-01 4.032055699363e-01 4.059203420957e-01 4.087823273527e-01 4.117829371296e-01 4.149127295656e-01 4.181728515664e-01 4.215424156546e-01 4.250305663515e-01 4.286159663312e-01 4.323021955522e-01 4.360765264645e-01 4.399296725676e-01 4.438640512803e-01 4.478576395642e-01 4.519194677512e-01 4.560252283988e-01 4.601840757122e-01 4.643790711515e-01 4.686046043180e-01 4.728580215286e-01 4.771234636752e-01 4.814075525953e-01 4.856898057250e-01 4.899756300780e-01 4.942513430971e-01 4.985119832019e-01 5.027550522915e-01 5.069699084890e-01 5.111571366166e-01 5.153024887874e-01 5.194100852194e-01 5.234686215318e-01 5.274750546414e-01 5.314259180923e-01 5.353133523704e-01 5.391359508129e-01 5.428870385130e-01 5.465653457349e-01 5.501652904619e-01 5.536828303119e-01 5.571148226738e-01 5.604581913239e-01 5.637091875208e-01 5.668651886038e-01 5.699239227862e-01 5.728819757658e-01 5.757378053020e-01 5.784885364945e-01 5.811310093794e-01 5.836662043108e-01 5.860909393530e-01 5.884041049752e-01 5.906035626492e-01 5.926895186321e-01 5.946608644574e-01 5.965156173595e-01 5.982578803422e-01 5.998811407134e-01 6.013893940871e-01 6.027826794897e-01 6.040608641786e-01 6.052247186036e-01 6.062746592863e-01 6.072135614143e-01 6.080409228296e-01 6.087597948588e-01 6.093726870220e-01 6.098787156861e-01 6.102841527954e-01 6.105883130439e-01 6.107970601477e-01 6.109112801196e-01 6.109355869556e-01 6.108736659229e-01 6.107283490069e-01 6.105063302395e-01 6.102104352031e-01 6.098460600986e-01 6.094153191258e-01 6.089292315384e-01 6.083910458454e-01 6.078037043193e-01 6.071785916120e-01 6.065192907798e-01 6.058338991733e-01 6.051293343082e-01 6.044119525807e-01 6.036923756939e-01 6.029721932570e-01 6.022694507275e-01 6.015833828377e-01 6.009285457884e-01 6.003120245834e-01 5.997417329037e-01 5.992279827488e-01 5.987801970112e-01 5.984100335189e-01 5.981215271437e-01 5.979295693763e-01 5.978409852139e-01 5.978666390160e-01 5.980156047013e-01 5.982949501064e-01 5.987196825232e-01 5.992893644052e-01 6.000217790319e-01 6.009165166479e-01 6.019869642244e-01 6.032365635086e-01 6.046738409984e-01 6.063060363394e-01 6.081318333665e-01 6.101627404376e-01 6.123953865562e-01 6.148383573078e-01 6.174889552189e-01 6.203501127344e-01 6.234212911470e-01 6.266984828116e-01 6.301849331075e-01 6.338695771853e-01 6.377560448043e-01 6.418308924027e-01 6.460940004346e-01 6.505345067748e-01 6.551418545778e-01 6.599127046893e-01 6.648273785652e-01 6.698844497738e-01 6.750624544675e-01 6.803568748763e-01 6.857457724356e-01 6.912183824739e-01 6.967617843483e-01 7.023547891377e-01 7.079869922969e-01 7.136339722465e-01 7.192875465637e-01 7.249217480654e-01 7.305251179788e-01 7.360778122210e-01 7.415587662877e-01 7.469544045704e-01 7.522413657218e-01 7.574081036271e-01 7.624308143785e-01 7.672964123327e-01 7.719838250803e-01 7.764779971175e-01 7.807636825029e-01 7.848189751240e-01 7.886373541743e-01 7.921941669830e-01 7.954829290455e-01 7.984848807588e-01 8.011899355341e-01 8.035872590642e-01 8.056608458957e-01 8.074087045423e-01 8.088129390149e-01 8.098736726392e-01 8.105789597465e-01 8.109255992232e-01 8.109090007013e-01 8.105259335936e-01 8.097759041433e-01 8.086570229247e-01 8.071723937699e-01 8.053237091778e-01 8.031185564169e-01 8.005590520692e-01 7.976547381585e-01 7.944141676041e-01 7.908493041001e-01 7.869731711675e-01 7.827980657950e-01 7.783437673837e-01 7.736229430757e-01 7.686597535561e-01 7.634732627039e-01 7.580877993390e-01 7.525264691926e-01 7.468149699892e-01 7.409848697419e-01 7.350587081941e-01 7.290726547220e-01 7.230547311729e-01 7.170415975294e-01 7.110623588802e-01 7.051540773047e-01 6.993497970308e-01 6.936838464712e-01 6.881948510907e-01 6.829115512525e-01 6.778740293801e-01 6.731092277335e-01 6.686509910948e-01 6.645278888285e-01 6.607669491412e-01 6.573946829570e-01 6.544302704779e-01 6.518963009844e-01 6.498011903123e-01 6.481638217650e-01 6.469848777547e-01 6.462702413623e-01 6.460198038249e-01 6.462248033965e-01 6.468799882118e-01 6.479644040961e-01 6.494684533828e-01 6.513625416653e-01 6.536264346270e-01 6.562314293889e-01 6.591440436398e-01 6.623347757404e-01 6.657647397542e-01 6.694003988034e-01 6.732010887063e-01 6.771312634277e-01 6.811505318235e-01 6.852195210825e-01 6.893045109583e-01 6.933622419862e-01 6.973591103917e-01 7.012617882392e-01 7.050358575040e-01 7.086503512541e-01 7.120749200529e-01 7.152842500537e-01 7.182565797921e-01 7.209667823086e-01 7.233988701102e-01 7.255405328530e-01 7.273742832781e-01 7.288996264678e-01 7.301041655335e-01 7.309931150827e-01 7.315659728431e-01 7.318285251671e-01 7.317950511782e-01 7.314717844936e-01 7.308836231911e-01 7.300451228492e-01 7.289833182896e-01 7.277258506373e-01 7.262996006025e-01 7.247418926346e-01 7.230826760477e-01 7.213631879368e-01 7.196195224907e-01 7.178934656720e-01 7.162235605307e-01 7.146531014974e-01 7.132187766248e-01 7.119648411053e-01 7.109267968530e-01 7.101391255243e-01 7.096400517540e-01 7.094537542688e-01 7.096122495666e-01 7.101338869556e-01 7.110421065477e-01 7.123488512757e-01 7.140623552185e-01 7.161910269015e-01 7.187300726555e-01 7.216802067670e-01 7.250306496051e-01 7.287699011027e-01 7.328801306309e-01 7.373440983475e-01 7.421354506881e-01 7.472298382199e-01 7.526031894185e-01 7.582179195457e-01 7.640502897353e-01 7.700632334733e-01 7.762222102424e-01 7.824959414192e-01 7.888463156016e-01 7.952378870311e-01 8.016349415102e-01 8.080052419591e-01 8.143076006597e-01 8.205133803750e-01 8.265840654495e-01 8.324907561544e-01 8.381972039444e-01 8.436757061935e-01 8.488979248069e-01 8.538332423005e-01 8.584626784596e-01 8.627567824964e-01 8.667049661753e-01 8.702809094028e-01 8.734787957839e-01 8.762883150408e-01 8.787018189679e-01 8.807222323121e-01 8.823479893888e-01 8.835950790407e-01 8.844694945051e-01 8.849947657097e-01 8.851892153126e-01 8.850831771926e-01 8.847091761945e-01 8.841001518905e-01 8.833026447122e-01 8.823524059847e-01 8.813033120158e-01 8.802002500743e-01 8.790967037533e-01 8.780423721053e-01 8.770893044450e-01 8.762973131740e-01 8.757045350678e-01 8.753745178597e-01 8.753426021327e-01 8.756590039366e-01 8.763607256286e-01 8.774821252173e-01 8.790559331254e-01 8.810944717726e-01 8.836262690572e-01 8.866449967098e-01 8.901579145691e-01 8.941511556836e-01 8.986015805676e-01 9.034820409179e-01 9.087449574342e-01 9.143443961670e-01 9.202078108015e-01 9.262717573329e-01 9.324439295136e-01 9.386363361437e-01 9.447489474398e-01 9.506727506769e-01 9.563005958877e-01 9.615144123904e-01 9.662051524609e-01 9.702574593557e-01 9.735685218607e-01 9.760406280221e-01 9.775835255504e-01 9.781303965110e-01 9.776206942998e-01 9.760268562328e-01 9.733378167558e-01 9.695717154692e-01 9.654134393211e-01 9.599064788312e-01 9.534592308613e-01 9.466160380630e-01 9.399033338567e-01 9.336923136502e-01 9.281045057388e-01 9.229991732460e-01 9.180592706957e-01 9.129388660521e-01 9.074070668723e-01 9.014799230829e-01 8.954522405881e-01 8.898617916174e-01 8.853460779781e-01 8.824840017950e-01 8.816337915544e-01 8.828351518732e-01 8.858255327720e-01 8.901496679863e-01 8.953189372414e-01 9.009708332386e-01 9.069915067191e-01 9.135220572579e-01 9.208950317330e-01 9.294856809276e-01 9.395650054829e-01 9.511530043564e-01 9.639895214769e-01 9.775789440978e-01 9.913060240893e-01 1.004599556533e+00 1.017078415835e+00 1.028624443301e+00 1.039376903385e+00 1.049668383141e+00 1.059886913917e+00 1.070320213742e+00 1.081055201570e+00 1.091936142670e+00 1.102589282544e+00 1.112541809943e+00 1.121358040806e+00 1.128761435464e+00 1.134697972186e+00 1.139360826104e+00 1.143109063591e+00 1.146334523288e+00 1.149347824353e+00 1.152261376834e+00 1.154946172839e+00 1.157060653706e+00 1.158165132478e+00 1.157843682017e+00 1.155833296270e+00 1.152126464948e+00 1.146964824076e+00 1.140781385857e+00 1.134103058841e+00 1.127406815045e+00 1.120979869810e+00 1.114878322189e+00 1.108939689321e+00 1.102845658580e+00 1.096267644873e+00 1.088996944178e+00 1.081016652901e+00 1.072516059154e+00 1.063865853858e+00 1.055491357799e+00 1.047722567137e+00 1.040719629610e+00 1.034419454443e+00 1.028560377262e+00 1.022799848841e+00 1.016865600420e+00 1.010668533051e+00 1.004378533480e+00 9.984335505821e-01 9.934058564510e-01 9.898412501482e-01 9.880954829496e-01 9.881914259531e-01 9.898060791566e-01 9.924554464850e-01 9.958098947929e-01 1.000180775080e+00 1.006947590582e+00 1.014702552696e+00 9.596817116857e-01 9.365012661831e-01 8.931857676597e-01 8.488106791001e-01 8.284617491471e-01 8.479044634845e-01 9.035517364941e-01 9.760041185810e-01 1.042396403948e+00 1.084979086358e+00 1.094135710118e+00 1.068955731583e+00 1.017149795094e+00 9.545861114781e-01 9.029154640110e-01 8.828072449681e-01 9.029160812686e-01 9.540478675993e-01 1.015689400614e+00 1.067067051346e+00 1.093756884343e+00 1.089772398316e+00 1.057885513007e+00 1.009076088107e+00 9.608247486093e-01 9.323182879108e-01 9.359965105766e-01 9.701999498725e-01 1.020477127647e+00 1.068166896231e+00 1.098109085053e+00 1.102412689596e+00 1.081351019886e+00 1.042976998577e+00 1.001327292982e+00 9.724895041430e-01 9.682023017295e-01 9.899243855678e-01 1.028567716431e+00 1.070089789227e+00 1.101976302143e+00 1.116816508158e+00 1.113222826795e+00 1.094979136359e+00 1.069197935308e+00 1.043814110648e+00 1.024953924864e+00 1.015270976138e+00 1.013945568238e+00 1.018320006415e+00 1.025737844815e+00 1.034572396962e+00 1.043944895960e+00 1.052723507599e+00 1.058742218971e+00 1.058869664931e+00 1.050170693376e+00 1.031548810036e+00 1.005304801464e+00 9.776140240826e-01 9.573175539658e-01 9.524989869234e-01 9.660567244968e-01 9.933971574851e-01 1.024206670735e+00 1.047004364706e+00 1.053351323595e+00 1.040587689449e+00 1.012795153671e+00 9.801030629922e-01 9.556581928338e-01 9.500585955944e-01 9.655396083569e-01 9.944542676170e-01 1.023650864471e+00 1.040726488903e+00 1.038626353423e+00 1.017604788862e+00 9.851745335570e-01 9.539542932037e-01 9.368952979732e-01 9.409233898968e-01 9.628872607763e-01 9.916686362625e-01 1.014329249960e+00 1.021740491255e+00 1.011468744432e+00 9.882418082445e-01 9.623436266283e-01 9.457551656375e-01 9.467259090125e-01 9.654167815614e-01 9.942921130837e-01 1.022699569278e+00 1.042059784948e+00 1.048872923077e+00 1.045271902806e+00 1.037531291970e+00 1.033011921424e+00 1.036606430985e+00 1.048360710088e+00 1.063924905145e+00 1.077317284187e+00 1.084244449052e+00 1.084173692500e+00 1.080522754496e+00 1.078928747033e+00 1.084256755057e+00
 4.628063321131e-01 4.636483558701e-01 4.644584578043e-01 4.652971172940e-01 4.662209115761e-01 4.672408359889e-01 4.683115995347e-01 4.693656473073e-01 4.703506370680e-01 4.712459618668e-01 4.720672252512e-01 4.728626073558e-01 4.737080711367e-01 4.746636595051e-01 4.757297047602e-01 4.768420237726e-01 4.779136668725e-01 4.788874691497e-01 4.797553232922e-01 4.805589313397e-01 4.813777154893e-01 4.822918311579e-01 4.833364654672e-01 4.844715204327e-01 4.855998847568e-01 4.866340767316e-01 4.875434224821e-01 4.883689098622e-01 4.891932411789e-01 4.900969465235e-01 4.911136675938e-01 4.922070691427e-01 4.932984626688e-01 4.943141742009e-01 4.952334376230e-01 4.960818811050e-01 4.969130403673e-01 4.977771028862e-01 4.987020244008e-01 4.996821060406e-01 5.006784657556e-01 5.016437216048e-01 5.025507225687e-01 5.034065987566e-01 5.042385072369e-01 5.050743913729e-01 5.059325855111e-01 5.068178566416e-01 5.077241409339e-01 5.086457056149e-01 5.095739265973e-01 5.104986078116e-01 5.113960302308e-01 5.122487541119e-01 5.130618552936e-01 5.138829935240e-01 5.147647777594e-01 5.157271319426e-01 5.167343782418e-01 5.177207695987e-01 5.186362015971e-01 5.194745742010e-01 5.202823525765e-01 5.211201960525e-01 5.220225005893e-01 5.229752465137e-01 5.239340194274e-01 5.248686751371e-01 5.257730051057e-01 5.266497513169e-01 5.275030874532e-01 5.283424095170e-01 5.291798543913e-01 5.300326390947e-01 5.309166046791e-01 5.318353457223e-01 5.327660142195e-01 5.336668766007e-01 5.345067810059e-01 5.352970588228e-01 5.360806851420e-01 5.368962206884e-01 5.377642021112e-01 5.386677023691e-01 5.395749939187e-01 5.404587432563e-01 5.413144493755e-01 5.421603505809e-01 5.430088283823e-01 5.438585898052e-01 5.447035526388e-01 5.455589456277e-01 5.464450360952e-01 5.473706442914e-01 5.483209496404e-01 5.492569523785e-01 5.501356995276e-01 5.509401214036e-01 5.517098520136e-01 5.525079360205e-01 5.533854648819e-01 5.543332166567e-01 5.552952727578e-01 5.562036060881e-01 5.570167330144e-01 5.577567201343e-01 5.584913588382e-01 5.592913027611e-01 5.601781402446e-01 5.611150231289e-01 5.620365047682e-01 5.628967628657e-01 5.636933901374e-01 5.644674192214e-01 5.652747592641e-01 5.661393678204e-01 5.670355272589e-01 5.679167761503e-01 5.687563683490e-01 5.695635331811e-01 5.703721839806e-01 5.712196798677e-01 5.721045969461e-01 5.729892599002e-01 5.738209483641e-01 5.745857647918e-01 5.753216932676e-01 5.760920142769e-01 5.769453683015e-01 5.778741280298e-01 5.788144370254e-01 5.796830410026e-01 5.804453055235e-01 5.811412455027e-01 5.818585005578e-01 5.826699493644e-01 5.835903341201e-01 5.845607810228e-01 5.854918020197e-01 5.863193853517e-01 5.870502495298e-01 5.877406692825e-01 5.884631519070e-01 5.892696769212e-01 5.901579532718e-01 5.910811262737e-01 5.919768510720e-01 5.927988815578e-01 5.935466778672e-01 5.942561427987e-01 5.949826194162e-01 5.957731651547e-01 5.966353351979e-01 5.975322293175e-01 5.984176995621e-01 5.992577898345e-01 6.000407733668e-01 6.007877659800e-01 6.015341667160e-01 6.023132300858e-01 6.031409704068e-01 6.040125174011e-01 6.049028922718e-01 6.057739052274e-01 6.066008663749e-01 6.073804848729e-01 6.081389014797e-01 6.089139696166e-01 6.097278649534e-01 6.105835039919e-01 6.114546207813e-01 6.123093806040e-01 6.131267468314e-01 6.139092805314e-01 6.146731525990e-01 6.154416808198e-01 6.162344770020e-01 6.170528725037e-01 6.178842188378e-01 6.187075673837e-01 6.195084980375e-01 6.202841853132e-01 6.210439259804e-01 6.218095259591e-01 6.225913780312e-01 6.233854698835e-01 6.241790072884e-01 6.249597757512e-01 6.257273516421e-01 6.264917186250e-01 6.272661427185e-01 6.280520634839e-01 6.288453844855e-01 6.296324625347e-01 6.304093720819e-01 6.311794151711e-01 6.319570267775e-01 6.327523055125e-01 6.335639730534e-01 6.343753169316e-01 6.351729678301e-01 6.359565063418e-01 6.367353046232e-01 6.375215072995e-01 6.383209915047e-01 6.391231328867e-01 6.399139296462e-01 6.406873819786e-01 6.414511770574e-01 6.422202726253e-01 6.429972860038e-01 6.437794402449e-01 6.445565371526e-01 6.453220997740e-01 6.460847705770e-01 6.468522999168e-01 6.476310196094e-01 6.484166681254e-01 6.492010959778e-01 6.499793518172e-01 6.507520864931e-01 6.515280973075e-01 6.523128149022e-01 6.531019516865e-01 6.538887811196e-01 6.546672921655e-01 6.554377742210e-01 6.562075014007e-01 6.569808974184e-01 6.577587167659e-01 6.585352449786e-01 6.593084877732e-01 6.600782554358e-01 6.608477208852e-01 6.616177062723e-01 6.623917451145e-01 6.631651810145e-01 6.639378800134e-01 6.647109861357e-01 6.654872971849e-01 6.662648672500e-01 6.670398013644e-01 6.678113058220e-01 6.685787581292e-01 6.693457204879e-01 6.701167281783e-01 6.708920394026e-01 6.716650430008e-01 6.724347686038e-01 6.732010088972e-01 6.739664093758e-01 6.747369034012e-01 6.755117235904e-01 6.762862816542e-01 6.770595690255e-01 6.778332787292e-01 6.786069310346e-01 6.793803180068e-01 6.801552425087e-01 6.809281087005e-01 6.816989697902e-01 6.824728245828e-01 6.832479029352e-01 6.840231229515e-01 6.847990986767e-01 6.855739235038e-01 6.863485819073e-01 6.871244562909e-01 6.879027068455e-01 6.886802957014e-01 6.894562457129e-01 6.902331710379e-01 6.910119104971e-01 6.917914777871e-01 6.925732137186e-01 6.933515724947e-01 6.941289060805e-01 6.949047043197e-01 6.956843822838e-01 6.964647213556e-01 6.972471907701e-01 6.980310005963e-01 6.988129928267e-01 6.995990460925e-01 7.003840070363e-01 7.011694831997e-01 7.019544966839e-01 7.027401427351e-01 7.035259284953e-01 7.043120947874e-01 7.051023212466e-01 7.058919916567e-01 7.066828150212e-01 7.074726746889e-01 7.082619871133e-01 7.090515510761e-01 7.098418147780e-01 7.106339939245e-01 7.114277001938e-01 7.122234992702e-01 7.130195114066e-01 7.138145949295e-01 7.146107953360e-01 7.154091912088e-01 7.162075719440e-01 7.170073158987e-01 7.178078764786e-01 7.186086730741e-01 7.194115623318e-01 7.202159852445e-01 7.210213055755e-01 7.218255853560e-01 7.226298757447e-01 7.234356529708e-01 7.242433283120e-01 7.250525238961e-01 7.258621100736e-01 7.266724836624e-01 7.274833181420e-01 7.282965019613e-01 7.291090240271e-01 7.299243895677e-01 7.307415906909e-01 7.315594264808e-01 7.323779458240e-01 7.331967186391e-01 7.340166191129e-01 7.348394549000e-01 7.356653912423e-01 7.364902596676e-01 7.373164040890e-01 7.381421387019e-01 7.389682727370e-01 7.397961480138e-01 7.406269712116e-01 7.414591351283e-01 7.422912205162e-01 7.431243469452e-01 7.439561171835e-01 7.447869648328e-01 7.456224365083e-01 7.464590053409e-01 7.472974357462e-01 7.481371940091e-01 7.489766779593e-01 7.498155715594e-01 7.506572676234e-01 7.515019173637e-01 7.523476461931e-01 7.531960922705e-01 7.540441865364e-01 7.548932935889e-01 7.557445368047e-01 7.565974187326e-01 7.574506702090e-01 7.583054535448e-01 7.591609427584e-01 7.600146969808e-01 7.608728323065e-01 7.617312537382e-01 7.625913366032e-01 7.634538596950e-01 7.643141907211e-01 7.651751726455e-01 7.660380017436e-01 7.669051255667e-01 7.677708651585e-01 7.686399860796e-01 7.695103785701e-01 7.703797865820e-01 7.712502642002e-01 7.721225530813e-01 7.729974366419e-01 7.738741024188e-01 7.747516557429e-01 7.756288764892e-01 7.765070406274e-01 7.773868564681e-01 7.782670903060e-01 7.791500221152e-01 7.800331184400e-01 7.809159856215e-01 7.818009373609e-01 7.826870580092e-01 7.835728244571e-01 7.844606817620e-01 7.853491151236e-01 7.862377840457e-01 7.871281182200e-01 7.880190520911e-01 7.889106821907e-01 7.898025270786e-01 7.906953232132e-01 7.915891374022e-01 7.924841235630e-01 7.933801044110e-01 7.942764369241e-01 7.951727953866e-01 7.960688910138e-01 7.969672543325e-01 7.978670319446e-01 7.987659682456e-01 7.996672375055e-01 8.005667499823e-01 8.014675915792e-01 8.023684595872e-01 8.032710128792e-01 8.041721905473e-01 8.050751440050e-01 8.059792081476e-01 8.068823962964e-01 8.077848742791e-01 8.086898403884e-01 8.095925843933e-01 8.104967935644e-01 8.113998560747e-01 8.123044248482e-01 8.132095123598e-01 8.141125051460e-01 8.150164568098e-01 8.159196041756e-01 8.168229900020e-01 8.177270036416e-01 8.186294306640e-01 8.195318651787e-01 8.204332855986e-01 8.213343988290e-01 8.222362384313e-01 8.231360938954e-01 8.240352714465e-01 8.249353374435e-01 8.258334576629e-01 8.267312873772e-01 8.276263011323e-01 8.285231629953e-01 8.294176582963e-01 8.303124714736e-01 8.312064942825e-01 8.320975084755e-01 8.329883563604e-01 8.338774261742e-01 8.347657540198e-01 8.356519502724e-01 8.365388417214e-01 8.374219047855e-01 8.383035475212e-01 8.391836454021e-01 8.400609373539e-01 8.409380480323e-01 8.418133356610e-01 8.426866668665e-01 8.435559814083e-01 8.444240899390e-01 8.452898224462e-01 8.461528550005e-01 8.470147877491e-01 8.478737620136e-01 8.487299917089e-01 8.495823500987e-01 8.504335961409e-01 8.512816410232e-01 8.521267532054e-01 8.529684354497e-01 8.538082447021e-01 8.546438378019e-01 8.554766220292e-01 8.563058973860e-01 8.571298710495e-01 8.579529939743e-01 8.587723320767e-01 8.595858609718e-01 8.603969014127e-01 8.612030666064e-01 8.620069359433e-01 8.628043041948e-01 8.635986043895e-01 8.643884268742e-01 8.651749299119e-01 8.659552773968e-01 8.667317990160e-01 8.675038752521e-01 8.682696189724e-01 8.690316815404e-01 8.697882668011e-01 8.705393894455e-01 8.712855168503e-01 8.720259730675e-01 8.727599611085e-01 8.734896002955e-01 8.742130377238e-01 8.749300536605e-01 8.756420628695e-01 8.763462760734e-01 8.770454399389e-01 8.777386713801e-01 8.784243050631e-01 8.791039949805e-01 8.797769724410e-01 8.804424937538e-01 8.811008639716e-01 8.817527961550e-01 8.823963396465e-01 8.830335623349e-01 8.836624117292e-01 8.842848658701e-01 8.848991643713e-01 8.855039292342e-01 8.861026944925e-01 8.866929145215e-01 8.872740486703e-01 8.878478841202e-01 8.884117901828e-01 8.889675934489e-01 8.895152936840e-01 8.900529573171e-01 8.905826597047e-01 8.911023341603e-01 8.916118200092e-01 8.921134534728e-01 8.926039000963e-01 8.930857828120e-01 8.935588038289e-01 8.940199407069e-01 8.944716429187e-01 8.949121385387e-01 8.953421549889e-01 8.957628610685e-01 8.961714725257e-01 8.965701503449e-01 8.969565589729e-01 8.973322305793e-01 8.976963257738e-01 8.980505521259e-01 8.983909917143e-01 8.987210085396e-01 8.990389106341e-01 8.993441427902e-01 8.996375568286e-01 8.999178864204e-01 9.001859339002e-01 9.004424411890e-01 9.006850009068e-01 9.009156248741e-01 9.011327000294e-01 9.013360994675e-01 9.015279566022e-01 9.017044914858e-01 9.018685565780e-01 9.020179692220e-01 9.021538859571e-01 9.022765993681e-01 9.023832930605e-01 9.024765680049e-01 9.025559075885e-01 9.026204267234e-01 9.026691307643e-01 9.027033684297e-01 9.027234382048e-01 9.027261988407e-01 9.027150460321e-01 9.026892760742e-01 9.026473951771e-01 9.025879280281e-01 9.025151001174e-01 9.024252216668e-01 9.023192138994e-01 9.021978977890e-01 9.020599370886e-01 9.019049341879e-01 9.017330478744e-01 9.015447529853e-01 9.013393964420e-01 9.011169299616e-01 9.008776145848e-01 9.006217850134e-01 9.003475583187e-01 9.000551273895e-01 8.997465714289e-01 8.994199522561e-01 8.990746003393e-01 8.987117809217e-01 8.983308961260e-01 8.979323552835e-01 8.975151661849e-01 8.970795488522e-01 8.966260192185e-01 8.961534099239e-01 8.956626152739e-01 8.951528016234e-01 8.946242459135e-01 8.940775977057e-01 8.935102013697e-01 8.929243244490e-01 8.923188340130e-01 8.916954978292e-01 8.910518075633e-01 8.903874716070e-01 8.897061338657e-01 8.890041765331e-01 8.882816923130e-01 8.875411169225e-01 8.867789984158e-01 8.859986861449e-01 8.851978985671e-01 8.843769108826e-01 8.835366870168e-01 8.826766047641e-01 8.817962108065e-01 8.808957087082e-01 8.799751069775e-01 8.790343581745e-01 8.780739147142e-01 8.770925196559e-01 8.760919526111e-01 8.750715007562e-01 8.740300112857e-01 8.729680030140e-01 8.718872880637e-01 8.707855401519e-01 8.696636392970e-01 8.685217908636e-01 8.673601777466e-01 8.661783765659e-01 8.649763936292e-01 8.637542879594e-01 8.625120546782e-01 8.612510527528e-01 8.599687053829e-01 8.586684572017e-01 8.573478608979e-01 8.560068724247e-01 8.546474595113e-01 8.532681706989e-01 8.518685812960e-01 8.504514666197e-01 8.490142479066e-01 8.475586050459e-01 8.460826703493e-01 8.445893206541e-01 8.430764251865e-01 8.415455989246e-01 8.399960777465e-01 8.384293946103e-01 8.368429303146e-01 8.352410415639e-01 8.336184783615e-01 8.319803254611e-01 8.303235742924e-01 8.286499845042e-01 8.269599305868e-01 8.252528469254e-01 8.235288496101e-01 8.217890306141e-01 8.200329432818e-01 8.182615747586e-01 8.164734891726e-01 8.146706511736e-01 8.128525170831e-01 8.110204640819e-01 8.091724153955e-01 8.073117989607e-01 8.054364088371e-01 8.035472185018e-01 8.016447997046e-01 7.997299873671e-01 7.978011674571e-01 7.958618708560e-01 7.939095877489e-01 7.919459341027e-01 7.899712137027e-01 7.879852132554e-01 7.859895797177e-01 7.839831995194e-01 7.819660624553e-01 7.799420157788e-01 7.779080197975e-01 7.758654496981e-01 7.738156873827e-01 7.717573677376e-01 7.696933677667e-01 7.676213065184e-01 7.655448760212e-01 7.634617786524e-01 7.613730911134e-01 7.592812663933e-01 7.571846613113e-01 7.550851325963e-01 7.529813361356e-01 7.508759429561e-01 7.487683620366e-01 7.466597694404e-01 7.445515315817e-01 7.424414964576e-01 7.403323466382e-01 7.382244085654e-01 7.361180528023e-01 7.340150144048e-01 7.319129013191e-01 7.298146971275e-01 7.277214878647e-01 7.256334158135e-01 7.235487794818e-01 7.214710347107e-01 7.194010147577e-01 7.173383020234e-01 7.152814658688e-01 7.132355489409e-01 7.111974117342e-01 7.091705351367e-01 7.071550297108e-01 7.051493743470e-01 7.031571267423e-01 7.011760829143e-01 6.992101150426e-01 6.972581383432e-01 6.953207482888e-01 6.934003183003e-01 6.914947767010e-01 6.896057716459e-01 6.877356850808e-01 6.858828284553e-01 6.840510831938e-01 6.822358115988e-01 6.804442887278e-01 6.786727669324e-01 6.769230196247e-01 6.751957498256e-01 6.734901063648e-01 6.718113050126e-01 6.701541534678e-01 6.685234602669e-01 6.669190145079e-01 6.653399647130e-01 6.637882220276e-01 6.622641141670e-01 6.607687990885e-01 6.592996616187e-01 6.578608081382e-01 6.564526566799e-01 6.550734994630e-01 6.537259194363e-01 6.524089591507e-01 6.511227668957e-01 6.498695283393e-01 6.486478460207e-01 6.474618803261e-01 6.463064678247e-01 6.451846738028e-01 6.440967372268e-01 6.430435359113e-01 6.420254386773e-01 6.410408863605e-01 6.400917489026e-01 6.391765305117e-01 6.382980667137e-01 6.374546422895e-01 6.366457433725e-01 6.358737149634e-01 6.351343578525e-01 6.344337475698e-01 6.337664146937e-01 6.331348400753e-01 6.325393753703e-01 6.319790079628e-01 6.314536553405e-01 6.309620768267e-01 6.305058391760e-01 6.300847976733e-01 6.296959310474e-01 6.293421081727e-01 6.290212547715e-01 6.287341028648e-01 6.284772745491e-01 6.282545658425e-01 6.280622931640e-01 6.279001306785e-01 6.277697079933e-01 6.276669346681e-01 6.275961656511e-01 6.275533529853e-01 6.275370207240e-01 6.275484214600e-01 6.275865296755e-01 6.276505524661e-01 6.277374154080e-01 6.278500748356e-01 6.279853780831e-01 6.281410216582e-01 6.283193716521e-01 6.285171857502e-01 6.287345060626e-01 6.289692288001e-01 6.292219193437e-01 6.294895486485e-01 6.297737247557e-01 6.300700868011e-01 6.303797596197e-01 6.307019855437e-01 6.310331791680e-01 6.313737718163e-01 6.317232582348e-01 6.320796254403e-01 6.324419904932e-01 6.328061709284e-01 6.331760658278e-01 6.335459704147e-01 6.339177462851e-01 6.342875455477e-01 6.346551238986e-01 6.350208617719e-01 6.353792952621e-01 6.357331444680e-01 6.360804905308e-01 6.364158555562e-01 6.367445536890e-01 6.370596884198e-01 6.373628014844e-01 6.376512469370e-01 6.379257887221e-01 6.381826229940e-01 6.384194764664e-01 6.386383936764e-01 6.388353003261e-01 6.390108363407e-01 6.391612934558e-01 6.392885939346e-01 6.393876252743e-01 6.394601045700e-01 6.395037357635e-01 6.395160288953e-01 6.394975722594e-01 6.394462656664e-01 6.393612473243e-01 6.392398188443e-01 6.390828211144e-01 6.388868896453e-01 6.386526252826e-01 6.383789224182e-01 6.380620586896e-01 6.377032393607e-01 6.373012485051e-01 6.368541936194e-01 6.363608544626e-01 6.358204058523e-01 6.352322219971e-01 6.345937572404e-01 6.339073282933e-01 6.331688810576e-01 6.323788322670e-01 6.315344675792e-01 6.306367125496e-01 6.296861103067e-01 6.286784972302e-01 6.276159355279e-01 6.264952122221e-01 6.253169040215e-01 6.240811648268e-01 6.227846146104e-01 6.214301133278e-01 6.200137016955e-01 6.185379224627e-01 6.170003956692e-01 6.154009873841e-01 6.137394428227e-01 6.120162980275e-01 6.102306401399e-01 6.083800840406e-01 6.064688626298e-01 6.044923636385e-01 6.024542218553e-01 6.003516577837e-01 5.981865331090e-01 5.959583384625e-01 5.936649665727e-01 5.913123650171e-01 5.888929304437e-01 5.864144432756e-01 5.838726851363e-01 5.812695727596e-01 5.786057160721e-01 5.758804523559e-01 5.730990755147e-01 5.702555814046e-01 5.673575633131e-01 5.644003776991e-01 5.613882730214e-01 5.583226889285e-01 5.552021013452e-01 5.520317687309e-01 5.488077259812e-01 5.455408280430e-01 5.422189642246e-01 5.388587779020e-01 5.354513101151e-01 5.320023602108e-01 5.285156367877e-01 5.249889362543e-01 5.214328849339e-01 5.178381655336e-01 5.142205943918e-01 5.105708226728e-01 5.069008926680e-01 5.032103392961e-01 4.994998079281e-01 4.957804090688e-01 4.920430351261e-01 4.883084954115e-01 4.845615001485e-01 4.808243479521e-01 4.770876847475e-01 4.733611402735e-01 4.696520373328e-01 4.659574646929e-01 4.622915603780e-01 4.586483020922e-01 4.550485681637e-01 4.514796206567e-01 4.479613732513e-01 4.444904539688e-01 4.410762238095e-01 4.377287489510e-01 4.344433042524e-01 4.312397165585e-01 4.281087447819e-01 4.250727028876e-01 4.221244907627e-01 4.192795661413e-01 4.165403059441e-01 4.139105765689e-01 4.114062413381e-01 4.090192260518e-01 4.067722858609e-01 4.046546264789e-01 4.026882212341e-01 4.008666275140e-01 3.992016668936e-01 3.976986648921e-01 3.963553645300e-01 3.951910826866e-01 3.941909654627e-01 3.933791143587e-01 3.927396547584e-01 3.922911996786e-01 3.920269323861e-01 3.919501245046e-01 3.920704994649e-01 3.923749852423e-01 3.928790180144e-01 3.935674327361e-01 3.944535927443e-01 3.955247171724e-01 3.967873751509e-01 3.982374823590e-01 3.998667883186e-01 4.016803094204e-01 4.036647252052e-01 4.058283733389e-01 4.081528366996e-01 4.106452190096e-01 4.132920878037e-01 4.160888162162e-01 4.190343036600e-01 4.221134303595e-01 4.253314414116e-01 4.286682342079e-01 4.321300249619e-01 4.357006597052e-01 4.393746895129e-01 4.431508891607e-01 4.470113361553e-01 4.509624920705e-01 4.549816841925e-01 4.590753482959e-01 4.632267292833e-01 4.674314532434e-01 4.716862506626e-01 4.759756155948e-01 4.803044756055e-01 4.846507352823e-01 4.890232016831e-01 4.934024076374e-01 4.977898402612e-01 5.021767798519e-01 5.065538001869e-01 5.109221801603e-01 5.152652803103e-01 5.195887428186e-01 5.238778716836e-01 5.281316226504e-01 5.323435171232e-01 5.365091977992e-01 5.406241905583e-01 5.446797369439e-01 5.486760564450e-01 5.526034210003e-01 5.564619150951e-01 5.602465602995e-01 5.639510586958e-01 5.675747359332e-01 5.711115249457e-01 5.745604156702e-01 5.779141497497e-01 5.811732644818e-01 5.843350689122e-01 5.873940068362e-01 5.903515797110e-01 5.932007337018e-01 5.959421580240e-01 5.985739285112e-01 6.010952304204e-01 6.035016311668e-01 6.057932419272e-01 6.079712744749e-01 6.100298644595e-01 6.119727146956e-01 6.137973968932e-01 6.155051363381e-01 6.170926213677e-01 6.185636968093e-01 6.199169526972e-01 6.211527483394e-01 6.222733554912e-01 6.232774463329e-01 6.241685926443e-01 6.249483704947e-01 6.256162796141e-01 6.261778772358e-01 6.266308088380e-01 6.269817814549e-01 6.272318190470e-01 6.273834705636e-01 6.274407618475e-01 6.274076821699e-01 6.272883869584e-01 6.270845188384e-01 6.268036220157e-01 6.264499133572e-01 6.260256126272e-01 6.255405674179e-01 6.249963269632e-01 6.244026629579e-01 6.237614458209e-01 6.230806383762e-01 6.223729627999e-01 6.216359392466e-01 6.208849997658e-01 6.201226834062e-01 6.193606524044e-01 6.186046638353e-01 6.178637866594e-01 6.171500102407e-01 6.164662565973e-01 6.158289699487e-01 6.152399264519e-01 6.147166599430e-01 6.142629906074e-01 6.138927454015e-01 6.136123915142e-01 6.134329780572e-01 6.133686126598e-01 6.134189217742e-01 6.136053093747e-01 6.139280501283e-01 6.144029541731e-01 6.150333823103e-01 6.158295123128e-01 6.168021493654e-01 6.179515572394e-01 6.192940936210e-01 6.208264252012e-01 6.225621854606e-01 6.245003693382e-01 6.266461677376e-01 6.290042297423e-01 6.315705336392e-01 6.343551084575e-01 6.373478963275e-01 6.405573346031e-01 6.439725793660e-01 6.475952548524e-01 6.514192507893e-01 6.554371662221e-01 6.596475293163e-01 6.640342792791e-01 6.685988950139e-01 6.733196145942e-01 6.781955918479e-01 6.832089981916e-01 6.883481852259e-01 6.936024364318e-01 6.989517834963e-01 7.043886706235e-01 7.098885974400e-01 7.154422946825e-01 7.210279254857e-01 7.266319274838e-01 7.322339549414e-01 7.378135811197e-01 7.433598891867e-01 7.488460427633e-01 7.542596768512e-01 7.595766750858e-01 7.647815741766e-01 7.698553109712e-01 7.747790322793e-01 7.795375765590e-01 7.841055699179e-01 7.884769699726e-01 7.926232686698e-01 7.965382031279e-01 8.001981562786e-01 8.035927759033e-01 8.067075709686e-01 8.095249824329e-01 8.120396014507e-01 8.142305783983e-01 8.160945636725e-01 8.176197135923e-01 8.187965832500e-01 8.196188520682e-01 8.200799489656e-01 8.201754223492e-01 8.199011566912e-01 8.192573064155e-01 8.182404615404e-01 8.168532803489e-01 8.150972574705e-01 8.129774486179e-01 8.104987449375e-01 8.076686773610e-01 8.044962303210e-01 8.009914655521e-01 7.971682599039e-01 7.930383085269e-01 7.886204014988e-01 7.839299314093e-01 7.789876857689e-01 7.738135703837e-01 7.684314742592e-01 7.628662291041e-01 7.571414555485e-01 7.512886174744e-01 7.453342093814e-01 7.393092227456e-01 7.332453966425e-01 7.271768737657e-01 7.211362230556e-01 7.151587379706e-01 7.092805674669e-01 7.035323991742e-01 6.979552591507e-01 6.925802914389e-01 6.874459144496e-01 6.825823921693e-01 6.780207082403e-01 6.737960331536e-01 6.699331222990e-01 6.664599430285e-01 6.633964399398e-01 6.607670614311e-01 6.585844600763e-01 6.568608454247e-01 6.556077649959e-01 6.548275467599e-01 6.545210007192e-01 6.546803690926e-01 6.553029002399e-01 6.563695207839e-01 6.578671053559e-01 6.597731808326e-01 6.620606750683e-01 6.647066322892e-01 6.676770068401e-01 6.709401788727e-01 6.744602981767e-01 6.782008483491e-01 6.821248757714e-01 6.861906655951e-01 6.903630656078e-01 6.946007985803e-01 6.988648823097e-01 7.031186199134e-01 7.073244684438e-01 7.114472013132e-01 7.154537734478e-01 7.193105827842e-01 7.229914040242e-01 7.264664100915e-01 7.297108789490e-01 7.327068435616e-01 7.354301408135e-01 7.378730954877e-01 7.400169148373e-01 7.418572777166e-01 7.433893660735e-01 7.446092030723e-01 7.455212273558e-01 7.461299840685e-01 7.464486412339e-01 7.464863635891e-01 7.462622938201e-01 7.457958891794e-01 7.451078953824e-01 7.442296678719e-01 7.431867439469e-01 7.420135091742e-01 7.407416468193e-01 7.394068348276e-01 7.380491115146e-01 7.367062952005e-01 7.354131318043e-01 7.342143606742e-01 7.331460207558e-01 7.322435323036e-01 7.315472759169e-01 7.310865401406e-01 7.308983885488e-01 7.310053046267e-01 7.314377022005e-01 7.322130986994e-01 7.333490530368e-01 7.348642599691e-01 7.367608438970e-01 7.390488729362e-01 7.417265621373e-01 7.447899822310e-01 7.482324397993e-01 7.520448391168e-01 7.562097429764e-01 7.607092734107e-01 7.655275195039e-01 7.706313098358e-01 7.760035962014e-01 7.816126151933e-01 7.874291150912e-01 7.934233894977e-01 7.995606163819e-01 8.058115178439e-01 8.121381348656e-01 8.185082127315e-01 8.248846803934e-01 8.312355288299e-01 8.375223547645e-01 8.437121275785e-01 8.497694445020e-01 8.556603566117e-01 8.613543238089e-01 8.668157516542e-01 8.720190958878e-01 8.769294525276e-01 8.815285375172e-01 8.857848654531e-01 8.896829264977e-01 8.932032258187e-01 8.963285767315e-01 8.990555863023e-01 9.013691367575e-01 9.032773106102e-01 9.047727226933e-01 9.058718413639e-01 9.065828000757e-01 9.069248949881e-01 9.069217114379e-01 9.065973245221e-01 9.059922216268e-01 9.051341598892e-01 9.040718501659e-01 9.028440109490e-01 9.015032317351e-01 9.000989078888e-01 8.986825668131e-01 8.973157495873e-01 8.960427698985e-01 8.949320326089e-01 8.940300510119e-01 8.933951123042e-01 8.930773819354e-01 8.931252974600e-01 8.935897478137e-01 8.945000903824e-01 8.959007011409e-01 8.978095826408e-01 9.002523082323e-01 9.032366182855e-01 9.067600601567e-01 9.108170379377e-01 9.153781937833e-01 9.204184701495e-01 9.258814612147e-01 9.317178371946e-01 9.378504223242e-01 9.441983056435e-01 9.506711859405e-01 9.571611291601e-01 9.635616679756e-01 9.697544806222e-01 9.756186570986e-01 9.810309170968e-01 9.858731030174e-01 9.900267953301e-01 9.933799696829e-01 9.958391477304e-01 9.973163865374e-01 9.977451137481e-01 9.970789962888e-01 9.952960593540e-01 9.926441219380e-01 9.885606685077e-01 9.834384129155e-01 9.778033098056e-01 9.721618638553e-01 9.668601616450e-01 9.619953711646e-01 9.574015803173e-01 9.527403213121e-01 9.476438665623e-01 9.418673350583e-01 9.354148804505e-01 9.285735969833e-01 9.218804007706e-01 9.159866950103e-01 9.114910798486e-01 9.087872961392e-01 9.079617683873e-01 9.087960623282e-01 9.108786457281e-01 9.137603922553e-01 9.171093494156e-01 9.208455582360e-01 9.251435930704e-01 9.303799526471e-01 9.369697190483e-01 9.452338975472e-01 9.552279862803e-01 9.667168627726e-01 9.792091994452e-01 9.920831075152e-01 1.004751795239e+00 1.016810580934e+00 1.028125725180e+00 1.038827114292e+00 1.049237583596e+00 1.059740248896e+00 1.070619100418e+00 1.081944038588e+00 1.093547278037e+00 1.105029751182e+00 1.115899128876e+00 1.125696695330e+00 1.134133633989e+00 1.141149559540e+00 1.146933375529e+00 1.151845617830e+00 1.156281134075e+00 1.160544232030e+00 1.164740195075e+00 1.168722812115e+00 1.172126771510e+00 1.174487357720e+00 1.175359633653e+00 1.174456600826e+00 1.171742751527e+00 1.167441991155e+00 1.161971994320e+00 1.155845106660e+00 1.149529953773e+00 1.143313405007e+00 1.137248083950e+00 1.131177779051e+00 1.124795407895e+00 1.117783515495e+00 1.109948465168e+00 1.101299270904e+00 1.092049843139e+00 1.082592779620e+00 1.073377325439e+00 1.064754035175e+00 1.056886602637e+00 1.049704924529e+00 1.042930206066e+00 1.036188485813e+00 1.029175199889e+00 1.021776289673e+00 1.014155370084e+00 1.006767355185e+00 1.000247558921e+00 9.952340347456e-01 9.922071122803e-01 9.913378518004e-01 9.924757521360e-01 9.953294340173e-01 9.998213646936e-01 1.006560062474e+00 1.017672361111e+00 9.924104207820e-01 9.556948379600e-01 9.233001508063e-01 8.741596523463e-01 8.342148373988e-01 8.270819506988e-01 8.621197747470e-01 9.283485414010e-01 1.003115663209e+00 1.064447964186e+00 1.097309214142e+00 1.095230617418e+00 1.060459020762e+00 1.003712829138e+00 9.433024939710e-01 9.015500241405e-01 8.962600150174e-01 9.301661178500e-01 9.892107888966e-01 1.051762984912e+00 1.098523180811e+00 1.117317279589e+00 1.104386528181e+00 1.064551953576e+00 1.010666951766e+00 9.616740294639e-01 9.371002871959e-01 9.478244680279e-01 9.893044407131e-01 1.044717158261e+00 1.094440907306e+00 1.123365883819e+00 1.124100487960e+00 1.097621242692e+00 1.052892787625e+00 1.005162846040e+00 9.719669730631e-01 9.662099917427e-01 9.894434201160e-01 1.031509830089e+00 1.076877603036e+00 1.111821753146e+00 1.128223980200e+00 1.124472395439e+00 1.104584667234e+00 1.076323030015e+00 1.048565251324e+00 1.028360956916e+00 1.018867581747e+00 1.019053680054e+00 1.025448590601e+00 1.034368667447e+00 1.043385621604e+00 1.051373570626e+00 1.057610824349e+00 1.060832243108e+00 1.058944441897e+00 1.049793837479e+00 1.032520120710e+00 1.008990579266e+00 9.843226870620e-01 9.659235070497e-01 9.606617964223e-01 9.711807622874e-01 9.938323691619e-01 1.019935367373e+00 1.039544541488e+00 1.045228735281e+00 1.034656694097e+00 1.011515816282e+00 9.847497394055e-01 9.656530205018e-01 9.629163060236e-01 9.779251143247e-01 1.003780284952e+00 1.029106310931e+00 1.043350382162e+00 1.040779261067e+00 1.022208568061e+00 9.947561323481e-01 9.695355753665e-01 9.571510829888e-01 9.624331124474e-01 9.816971855168e-01 1.005085619951e+00 1.021785373923e+00 1.024709607629e+00 1.012839652126e+00 9.913599241884e-01 9.697409636581e-01 9.578266508648e-01 9.611466961091e-01 9.780512534160e-01 1.001109517137e+00 1.021412971798e+00 1.032858488683e+00 1.034340969471e+00 1.029674730029e+00 1.025512179094e+00 1.027864835684e+00 1.038842022321e+00 1.055449633462e+00 1.071435357904e+00 1.080692177426e+00 1.080404355291e+00 1.072534717406e+00 1.063264311984e+00 1.060330062784e+00 1.069085011377e+00
 4.570018723350e-01 4.578591400968e-01 4.586844906795e-01 4.595398162955e-01 4.604817608747e-01 4.615191390924e-01 4.626062443801e-01 4.636746373187e-01 4.646740690976e-01 4.655860610534e-01 4.664237195795e-01 4.672360120737e-01 4.681004594224e-01 4.690772521921e-01 4.701644092464e-01 4.712952351721e-01 4.723826592746e-01 4.733710334899e-01 4.742542197559e-01 4.750767467134e-01 4.759162346901e-01 4.768524127658e-01 4.779165517512e-01 4.790681905062e-01 4.802090771906e-01 4.812560416729e-01 4.821792750725e-01 4.830200784551e-01 4.838614538008e-01 4.847839924843e-01 4.858195137974e-01 4.869282583968e-01 4.880294879454e-01 4.890530823121e-01 4.899805583078e-01 4.908423642972e-01 4.916894616611e-01 4.925711302948e-01 4.935101418406e-01 4.945011784442e-01 4.955059986217e-01 4.964806377028e-01 4.973989580660e-01 4.982688666362e-01 4.991151058311e-01 4.999673457090e-01 5.008411077628e-01 5.017406374248e-01 5.026603686303e-01 5.035937345531e-01 5.045356725245e-01 5.054743786408e-01 5.063886274248e-01 5.072591171382e-01 5.080903323525e-01 5.089273362998e-01 5.098237419479e-01 5.108018715488e-01 5.118265990094e-01 5.128311384528e-01 5.137638556098e-01 5.146186512439e-01 5.154413761173e-01 5.162957038262e-01 5.172167349598e-01 5.181903363488e-01 5.191679037653e-01 5.201191018736e-01 5.210348794416e-01 5.219233241736e-01 5.227920638487e-01 5.236495240670e-01 5.245063785834e-01 5.253765735085e-01 5.262747156748e-01 5.272044572170e-01 5.281470716366e-01 5.290623139170e-01 5.299195617981e-01 5.307277712293e-01 5.315254507199e-01 5.323573470988e-01 5.332409821705e-01 5.341615019448e-01 5.350883749483e-01 5.359902942780e-01 5.368632634257e-01 5.377250245277e-01 5.385892901291e-01 5.394573368781e-01 5.403253019284e-01 5.412029955291e-01 5.421078665083e-01 5.430482799884e-01 5.440109544802e-01 5.449603827129e-01 5.458555416222e-01 5.466797613988e-01 5.474683824860e-01 5.482831735137e-01 5.491744529946e-01 5.501343458524e-01 5.511110734734e-01 5.520367644743e-01 5.528683049848e-01 5.536249397633e-01 5.543756946484e-01 5.551915008541e-01 5.560961631005e-01 5.570513151705e-01 5.579926402438e-01 5.588723681851e-01 5.596855020467e-01 5.604740207078e-01 5.612962832771e-01 5.621775145968e-01 5.630932724707e-01 5.639956620214e-01 5.648556889530e-01 5.656793393876e-01 5.665010016303e-01 5.673599873156e-01 5.682591962565e-01 5.691614300569e-01 5.700141231666e-01 5.707994119931e-01 5.715554470017e-01 5.723418230502e-01 5.732078911986e-01 5.741496626572e-01 5.751050563245e-01 5.759920734288e-01 5.767739424577e-01 5.774916067560e-01 5.782279161158e-01 5.790558752729e-01 5.799885019587e-01 5.809730526183e-01 5.819193570082e-01 5.827643879598e-01 5.835135794780e-01 5.842242821611e-01 5.849663502952e-01 5.857877983329e-01 5.866904773956e-01 5.876296579136e-01 5.885404712317e-01 5.893794354122e-01 5.901467637154e-01 5.908749130573e-01 5.916197776167e-01 5.924276438567e-01 5.933050134858e-01 5.942180258521e-01 5.951205189604e-01 5.959784771585e-01 5.967801072594e-01 5.975441997572e-01 5.983073736592e-01 5.991042829516e-01 5.999486401321e-01 6.008374242053e-01 6.017440730517e-01 6.026334928276e-01 6.034757623813e-01 6.042706859661e-01 6.050476390956e-01 6.058382087782e-01 6.066684029236e-01 6.075400717182e-01 6.084273503066e-01 6.092971754869e-01 6.101291607452e-01 6.109264968971e-01 6.117062496272e-01 6.124899488361e-01 6.132983377582e-01 6.141318379106e-01 6.149776653016e-01 6.158155563588e-01 6.166299174026e-01 6.174195675959e-01 6.181948144041e-01 6.189766748739e-01 6.197738209311e-01 6.205829527977e-01 6.213911988487e-01 6.221862437403e-01 6.229698014967e-01 6.237499170168e-01 6.245404710808e-01 6.253440417878e-01 6.261529624625e-01 6.269553740384e-01 6.277466092045e-01 6.285321831683e-01 6.293260496551e-01 6.301374511277e-01 6.309635958522e-01 6.317887407317e-01 6.326008655093e-01 6.333987867567e-01 6.341917701063e-01 6.349920845269e-01 6.358057987416e-01 6.366208174794e-01 6.374239779039e-01 6.382103445088e-01 6.389896028594e-01 6.397717882254e-01 6.405624778930e-01 6.413590222492e-01 6.421489177052e-01 6.429286774430e-01 6.437053294129e-01 6.444869343613e-01 6.452791455044e-01 6.460784468798e-01 6.468764013511e-01 6.476676830929e-01 6.484532511045e-01 6.492426523860e-01 6.500405427680e-01 6.508429189095e-01 6.516420788737e-01 6.524327802686e-01 6.532156042059e-01 6.539976341194e-01 6.547834613769e-01 6.555730714189e-01 6.563621977790e-01 6.571475539167e-01 6.579304539288e-01 6.587114140375e-01 6.594938873574e-01 6.602790200261e-01 6.610636067763e-01 6.618476813778e-01 6.626335057124e-01 6.634216631578e-01 6.642093928557e-01 6.649957541495e-01 6.657784935031e-01 6.665566440917e-01 6.673356265128e-01 6.681168889731e-01 6.689028706753e-01 6.696862481519e-01 6.704671321001e-01 6.712439417742e-01 6.720208348556e-01 6.728014850881e-01 6.735863245003e-01 6.743726081968e-01 6.751558604870e-01 6.759393026314e-01 6.767227001955e-01 6.775070848017e-01 6.782920660363e-01 6.790755592339e-01 6.798571061824e-01 6.806397644633e-01 6.814243325616e-01 6.822090959967e-01 6.829947067782e-01 6.837796394156e-01 6.845635423144e-01 6.853487848739e-01 6.861358166978e-01 6.869217644819e-01 6.877060527019e-01 6.884920306951e-01 6.892805830885e-01 6.900690922336e-01 6.908589705785e-01 6.916454812823e-01 6.924302219978e-01 6.932155135957e-01 6.940040796540e-01 6.947929179543e-01 6.955845414390e-01 6.963753750185e-01 6.971662838961e-01 6.979597032258e-01 6.987528317470e-01 6.995458584642e-01 7.003389837223e-01 7.011320734512e-01 7.019261299219e-01 7.027195207227e-01 7.035175060514e-01 7.043152444969e-01 7.051125432539e-01 7.059103667186e-01 7.067080308385e-01 7.075029202591e-01 7.083010559978e-01 7.091009083866e-01 7.099022267858e-01 7.107040925329e-01 7.115069790452e-01 7.123090210408e-01 7.131128829316e-01 7.139173129871e-01 7.147235180950e-01 7.155286424052e-01 7.163366762955e-01 7.171450147944e-01 7.179542217158e-01 7.187656954834e-01 7.195759489947e-01 7.203861903259e-01 7.211979993826e-01 7.220106527024e-01 7.228234689589e-01 7.236389497852e-01 7.244551431917e-01 7.252719111189e-01 7.260890741653e-01 7.269083163525e-01 7.277271687393e-01 7.285481536091e-01 7.293724038485e-01 7.301969523004e-01 7.310210121786e-01 7.318461301974e-01 7.326721938736e-01 7.335006416864e-01 7.343314762063e-01 7.351628403874e-01 7.359952108645e-01 7.368275348762e-01 7.376603245723e-01 7.384940958046e-01 7.393298219842e-01 7.401679767284e-01 7.410063033635e-01 7.418459432828e-01 7.426840842968e-01 7.435208745883e-01 7.443615347172e-01 7.452052867928e-01 7.460499651402e-01 7.468960096384e-01 7.477404594178e-01 7.485859985297e-01 7.494339133307e-01 7.502851620610e-01 7.511386338812e-01 7.519938864188e-01 7.528483765627e-01 7.537031305081e-01 7.545607188115e-01 7.554206008190e-01 7.562811127905e-01 7.571426826158e-01 7.580046924991e-01 7.588661899619e-01 7.597312792745e-01 7.605968998468e-01 7.614641443720e-01 7.623332360648e-01 7.632010126768e-01 7.640695664211e-01 7.649406637166e-01 7.658139508381e-01 7.666887403471e-01 7.675647478838e-01 7.684436525814e-01 7.693209466768e-01 7.702002290314e-01 7.710814422645e-01 7.719640811956e-01 7.728487171101e-01 7.737357746312e-01 7.746227357766e-01 7.755099133167e-01 7.763980650346e-01 7.772868865165e-01 7.781794230014e-01 7.790715949534e-01 7.799661138741e-01 7.808606119911e-01 7.817559259944e-01 7.826517242750e-01 7.835506148648e-01 7.844484237225e-01 7.853487772457e-01 7.862508034661e-01 7.871514796895e-01 7.880536787140e-01 7.889585399184e-01 7.898633991082e-01 7.907684092630e-01 7.916759240809e-01 7.925837960446e-01 7.934923197979e-01 7.944022001230e-01 7.953111296342e-01 7.962231701268e-01 7.971355087778e-01 7.980484855496e-01 7.989625259689e-01 7.998772123624e-01 8.007923120233e-01 8.017093464791e-01 8.026261490259e-01 8.035427838658e-01 8.044608982988e-01 8.053814557379e-01 8.063004393906e-01 8.072203254265e-01 8.081407726565e-01 8.090601456808e-01 8.099825010939e-01 8.109040159158e-01 8.118257075470e-01 8.127494117161e-01 8.136713120418e-01 8.145937714187e-01 8.155172291053e-01 8.164398881250e-01 8.173634795127e-01 8.182856941382e-01 8.192087591345e-01 8.201315942977e-01 8.210544105339e-01 8.219775508123e-01 8.228987265091e-01 8.238211995483e-01 8.247440622239e-01 8.256651850071e-01 8.265862761724e-01 8.275064085963e-01 8.284279403497e-01 8.293473334163e-01 8.302674124525e-01 8.311859646390e-01 8.321030523263e-01 8.330205041570e-01 8.339370084164e-01 8.348528256986e-01 8.357675085344e-01 8.366821752301e-01 8.375934647978e-01 8.385042122588e-01 8.394150777444e-01 8.403228516403e-01 8.412302851571e-01 8.421355574781e-01 8.430397956210e-01 8.439413977386e-01 8.448424973548e-01 8.457416477043e-01 8.466372115328e-01 8.475326829595e-01 8.484259524929e-01 8.493175530560e-01 8.502068338495e-01 8.510926456799e-01 8.519778887388e-01 8.528598563096e-01 8.537401516703e-01 8.546162843918e-01 8.554900851044e-01 8.563621066571e-01 8.572316057539e-01 8.580965415402e-01 8.589601128309e-01 8.598193354502e-01 8.606751542451e-01 8.615282424316e-01 8.623778896569e-01 8.632250794134e-01 8.640669841293e-01 8.649053818578e-01 8.657406126131e-01 8.665727231527e-01 8.673994993680e-01 8.682225697701e-01 8.690424487643e-01 8.698565000709e-01 8.706668331206e-01 8.714728490688e-01 8.722736363563e-01 8.730710061413e-01 8.738619541931e-01 8.746481499222e-01 8.754300084613e-01 8.762058722654e-01 8.769764062418e-01 8.777426484421e-01 8.785023947483e-01 8.792566011942e-01 8.800060878782e-01 8.807471469574e-01 8.814851279868e-01 8.822156840277e-01 8.829392450232e-01 8.836563386625e-01 8.843681688280e-01 8.850735562680e-01 8.857713604067e-01 8.864610601568e-01 8.871443685363e-01 8.878220331171e-01 8.884908313116e-01 8.891534696233e-01 8.898077964350e-01 8.904544450910e-01 8.910947928772e-01 8.917242220212e-01 8.923480292775e-01 8.929636212207e-01 8.935695086130e-01 8.941682806824e-01 8.947585892608e-01 8.953384151790e-01 8.959101981444e-01 8.964730661827e-01 8.970269413571e-01 8.975726309279e-01 8.981066728630e-01 8.986323344031e-01 8.991479878907e-01 8.996528719849e-01 9.001490911547e-01 9.006344859190e-01 9.011096821237e-01 9.015757883247e-01 9.020296705401e-01 9.024723563912e-01 9.029056853401e-01 9.033255962615e-01 9.037364106888e-01 9.041357387891e-01 9.045228555719e-01 9.048991659618e-01 9.052618342965e-01 9.056137778845e-01 9.059544943896e-01 9.062816660063e-01 9.065973473193e-01 9.069012155963e-01 9.071911989923e-01 9.074690662168e-01 9.077321302709e-01 9.079846616564e-01 9.082227830475e-01 9.084481732476e-01 9.086603975836e-01 9.088571818382e-01 9.090412275654e-01 9.092113244555e-01 9.093672513423e-01 9.095081277218e-01 9.096354445083e-01 9.097477415154e-01 9.098448061973e-01 9.099276176902e-01 9.099946753244e-01 9.100479575169e-01 9.100848934636e-01 9.101071719998e-01 9.101121098224e-01 9.101025864577e-01 9.100779745376e-01 9.100366622349e-01 9.099792493119e-01 9.099055598786e-01 9.098150874562e-01 9.097094022592e-01 9.095851200142e-01 9.094459515673e-01 9.092889432264e-01 9.091139685120e-01 9.089213762060e-01 9.087125014944e-01 9.084876521602e-01 9.082433396266e-01 9.079807043336e-01 9.077018168154e-01 9.074036195518e-01 9.070874508343e-01 9.067546326616e-01 9.064028956421e-01 9.060322771220e-01 9.056435697211e-01 9.052346140520e-01 9.048082009147e-01 9.043633594487e-01 9.038988551054e-01 9.034156566625e-01 9.029120230880e-01 9.023907645222e-01 9.018499514165e-01 9.012886015586e-01 9.007091607500e-01 9.001088435591e-01 8.994889197108e-01 8.988501116129e-01 8.981908093286e-01 8.975130494591e-01 8.968131279023e-01 8.960936993502e-01 8.953544429044e-01 8.945949502490e-01 8.938157648290e-01 8.930150031239e-01 8.921940267295e-01 8.913535122001e-01 8.904926324457e-01 8.896101620088e-01 8.887081480445e-01 8.877858195912e-01 8.868420326088e-01 8.858781192579e-01 8.848926964319e-01 8.838878481355e-01 8.828621062259e-01 8.818152248988e-01 8.807483199843e-01 8.796601161048e-01 8.785511079793e-01 8.774222840724e-01 8.762720723043e-01 8.751020044551e-01 8.739105825334e-01 8.726992308219e-01 8.714670227299e-01 8.702141312970e-01 8.689422920111e-01 8.676487388922e-01 8.663349828725e-01 8.650008509692e-01 8.636472974810e-01 8.622729988649e-01 8.608791823141e-01 8.594656233579e-01 8.580316454166e-01 8.565782756572e-01 8.551066974674e-01 8.536137454058e-01 8.521015779470e-01 8.505710024744e-01 8.490201544092e-01 8.474522963687e-01 8.458644432784e-01 8.442577182780e-01 8.426332223117e-01 8.409898529323e-01 8.393301708904e-01 8.376506449384e-01 8.359528729778e-01 8.342390637069e-01 8.325081511785e-01 8.307600016227e-01 8.289938545704e-01 8.272122405496e-01 8.254137426050e-01 8.235993397040e-01 8.217686000468e-01 8.199236919144e-01 8.180613978045e-01 8.161855989841e-01 8.142951753093e-01 8.123902625797e-01 8.104691604183e-01 8.085364052035e-01 8.065908125424e-01 8.046294181281e-01 8.026572525985e-01 8.006724533561e-01 7.986752316080e-01 7.966664381324e-01 7.946465166071e-01 7.926156826531e-01 7.905751009389e-01 7.885230878536e-01 7.864622812088e-01 7.843917942155e-01 7.823129477834e-01 7.802261602203e-01 7.781309856929e-01 7.760296148896e-01 7.739196159718e-01 7.718033017206e-01 7.696824249604e-01 7.675556299979e-01 7.654242634427e-01 7.632877921447e-01 7.611475904623e-01 7.590046847451e-01 7.568590980911e-01 7.547111272466e-01 7.525614987022e-01 7.504119996358e-01 7.482609810602e-01 7.461102369708e-01 7.439621919450e-01 7.418135035248e-01 7.396675589344e-01 7.375251689586e-01 7.353850990778e-01 7.332493393910e-01 7.311174557100e-01 7.289933931938e-01 7.268736243516e-01 7.247597039492e-01 7.226544023148e-01 7.205568027295e-01 7.184682184512e-01 7.163885779167e-01 7.143208867869e-01 7.122621670651e-01 7.102151424642e-01 7.081815744490e-01 7.061594168431e-01 7.041526513718e-01 7.021595214364e-01 7.001809083574e-01 6.982197225237e-01 6.962729956689e-01 6.943452329644e-01 6.924348326304e-01 6.905431522004e-01 6.886720831644e-01 6.868185581113e-01 6.849888282003e-01 6.831787564936e-01 6.813925233705e-01 6.796277008086e-01 6.778864245742e-01 6.761712044240e-01 6.744784708203e-01 6.728133906465e-01 6.711729113481e-01 6.695593373710e-01 6.679744555771e-01 6.664166143443e-01 6.648885207457e-01 6.633877205495e-01 6.619187494103e-01 6.604796627796e-01 6.590701885903e-01 6.576926514571e-01 6.563461544105e-01 6.550343187820e-01 6.537534677622e-01 6.525064675648e-01 6.512928435695e-01 6.501118469607e-01 6.489674155935e-01 6.478559028644e-01 6.467798690854e-01 6.457378642947e-01 6.447313213839e-01 6.437617067392e-01 6.428257762104e-01 6.419283445275e-01 6.410653140128e-01 6.402386460434e-01 6.394486529173e-01 6.386943333784e-01 6.379777515097e-01 6.372947843414e-01 6.366501602713e-01 6.360407093335e-01 6.354666041708e-01 6.349290118178e-01 6.344269368609e-01 6.339599086245e-01 6.335269252847e-01 6.331292507918e-01 6.327649814994e-01 6.324356517556e-01 6.321412470422e-01 6.318772725211e-01 6.316469384161e-01 6.314481133181e-01 6.312817786876e-01 6.311456111744e-01 6.310396258814e-01 6.309647716409e-01 6.309159365608e-01 6.308974906850e-01 6.309057333170e-01 6.309398500067e-01 6.310014608816e-01 6.310866303931e-01 6.311967772391e-01 6.313285428692e-01 6.314840496063e-01 6.316599977368e-01 6.318556839734e-01 6.320710960153e-01 6.323055602743e-01 6.325565884591e-01 6.328229102578e-01 6.331053706481e-01 6.334011126356e-01 6.337094198170e-01 6.340296073475e-01 6.343577100628e-01 6.346973528451e-01 6.350441696726e-01 6.353978125309e-01 6.357549853517e-01 6.361165367205e-01 6.364827453193e-01 6.368476389415e-01 6.372134828189e-01 6.375782709107e-01 6.379398451376e-01 6.382987849205e-01 6.386509901733e-01 6.389972902125e-01 6.393342228801e-01 6.396624648830e-01 6.399804165403e-01 6.402854292509e-01 6.405770216201e-01 6.408529928317e-01 6.411131871878e-01 6.413544156231e-01 6.415787707124e-01 6.417785274549e-01 6.419591021965e-01 6.421163265755e-01 6.422474630052e-01 6.423544093282e-01 6.424320205947e-01 6.424817419311e-01 6.425009667377e-01 6.424894751471e-01 6.424447869234e-01 6.423668409996e-01 6.422531677151e-01 6.421019124007e-01 6.419145013137e-01 6.416868215165e-01 6.414180778863e-01 6.411105084230e-01 6.407572077967e-01 6.403616656916e-01 6.399199309010e-01 6.394334456445e-01 6.388994587652e-01 6.383172534106e-01 6.376858962100e-01 6.370029118943e-01 6.362709886121e-01 6.354841615737e-01 6.346467286854e-01 6.337539603424e-01 6.328068946841e-01 6.318035998595e-01 6.307428238436e-01 6.296268977478e-01 6.284511844431e-01 6.272176986037e-01 6.259237289452e-01 6.245707700160e-01 6.231556348454e-01 6.216810772864e-01 6.201451219155e-01 6.185452104418e-01 6.168864204982e-01 6.151618983835e-01 6.133761748970e-01 6.115257630894e-01 6.096134919162e-01 6.076382499910e-01 6.055965288882e-01 6.034960330200e-01 6.013267323146e-01 5.990976057618e-01 5.968040019298e-01 5.944476389462e-01 5.920292118741e-01 5.895473473879e-01 5.870061376605e-01 5.844001424462e-01 5.817369941740e-01 5.790124238470e-01 5.762298420039e-01 5.733879371001e-01 5.704902856921e-01 5.675366712166e-01 5.645259444118e-01 5.614659203466e-01 5.583464922047e-01 5.551837818068e-01 5.519666801051e-01 5.487035996882e-01 5.453968922830e-01 5.420411325605e-01 5.386497198711e-01 5.352122401932e-01 5.317441745676e-01 5.282336807869e-01 5.246962988041e-01 5.211275421431e-01 5.175306348569e-01 5.139140265245e-01 5.102709669345e-01 5.066169277085e-01 5.029414472487e-01 4.992624047358e-01 4.955714560925e-01 4.918802447882e-01 4.881910839539e-01 4.845038391083e-01 4.808320724824e-01 4.771670722211e-01 4.735312234781e-01 4.699098734252e-01 4.663257075711e-01 4.627702825482e-01 4.592571549257e-01 4.557910995907e-01 4.523715170355e-01 4.490163105611e-01 4.457147964477e-01 4.424916490315e-01 4.393360790495e-01 4.362668061919e-01 4.332826995757e-01 4.303930643444e-01 4.276069575893e-01 4.249216413804e-01 4.223587101049e-01 4.199055114003e-01 4.175873848700e-01 4.153955614802e-01 4.133453392684e-01 4.114405302695e-01 4.096802787562e-01 4.080846975698e-01 4.066407815646e-01 4.053718384932e-01 4.042659990684e-01 4.033407295803e-01 4.025909942315e-01 4.020236545191e-01 4.016444520679e-01 4.014461550504e-01 4.014465024492e-01 4.016307139903e-01 4.020134731570e-01 4.025832232371e-01 4.033490652956e-01 4.043054942128e-01 4.054513009619e-01 4.067914873573e-01 4.083114525601e-01 4.100223171003e-01 4.119068380512e-01 4.139737170040e-01 4.162106320478e-01 4.186150790912e-01 4.211866993589e-01 4.239100345259e-01 4.267919198898e-01 4.298135692084e-01 4.329811752037e-01 4.362774366040e-01 4.397024805255e-01 4.432484963201e-01 4.469031474695e-01 4.506702508375e-01 4.545277519321e-01 4.584850105668e-01 4.625200721148e-01 4.666344530271e-01 4.708193913680e-01 4.750623592124e-01 4.793663158058e-01 4.837098659682e-01 4.881019541889e-01 4.925222276639e-01 4.969715983714e-01 5.014398911382e-01 5.059186631569e-01 5.104088755055e-01 5.148940324165e-01 5.193764518861e-01 5.238435334209e-01 5.282944026760e-01 5.327193434945e-01 5.371129124506e-01 5.414727769167e-01 5.457878411089e-01 5.500604479747e-01 5.542781736239e-01 5.584396210588e-01 5.625420110657e-01 5.665753009985e-01 5.705388917320e-01 5.744269626930e-01 5.782383556750e-01 5.819652821054e-01 5.856063825484e-01 5.891579703852e-01 5.926148557530e-01 5.959775783680e-01 5.992383972810e-01 6.023996185723e-01 6.054545505102e-01 6.084034770739e-01 6.112412365877e-01 6.139689082210e-01 6.165836235829e-01 6.190827385348e-01 6.214661129172e-01 6.237301598508e-01 6.258776807690e-01 6.279044886828e-01 6.298124140338e-01 6.315990367480e-01 6.332654481856e-01 6.348107596783e-01 6.362367740278e-01 6.375429427390e-01 6.387292219867e-01 6.397981844189e-01 6.407501572168e-01 6.415853876094e-01 6.423066800243e-01 6.429174463650e-01 6.434164879599e-01 6.438081977283e-01 6.440950404875e-01 6.442797190380e-01 6.443654584169e-01 6.443564113429e-01 6.442558037632e-01 6.440666265244e-01 6.437955605396e-01 6.434442139570e-01 6.430205846642e-01 6.425292669511e-01 6.419738308975e-01 6.413640459843e-01 6.407008018710e-01 6.399955189635e-01 6.392506116518e-01 6.384795108928e-01 6.376832903223e-01 6.368725616436e-01 6.360578922976e-01 6.352408827593e-01 6.344387907483e-01 6.336531127542e-01 6.328995287083e-01 6.321820973105e-01 6.315144043317e-01 6.309042940581e-01 6.303603208350e-01 6.298987348194e-01 6.295211118686e-01 6.292476201614e-01 6.290781632214e-01 6.290290216619e-01 6.291100745848e-01 6.293278902398e-01 6.296976958825e-01 6.302200571693e-01 6.309147262925e-01 6.317776985348e-01 6.328275896922e-01 6.340656139931e-01 6.354981767213e-01 6.371357207196e-01 6.389758075986e-01 6.410329757081e-01 6.432971700817e-01 6.457827513239e-01 6.484804323613e-01 6.513985636765e-01 6.545315247561e-01 6.578761402664e-01 6.614330751239e-01 6.651910441057e-01 6.691540851010e-01 6.733035449986e-01 6.776405971024e-01 6.821515261833e-01 6.868265877101e-01 6.916567665348e-01 6.966242926771e-01 7.017236435252e-01 7.069324306560e-01 7.122423884118e-01 7.176326826965e-01 7.230896531749e-01 7.285960949709e-01 7.341312693875e-01 7.396847674661e-01 7.452269722868e-01 7.507489640252e-01 7.562244633733e-01 7.616403420388e-01 7.669745156971e-01 7.722050186204e-01 7.773181041185e-01 7.822892836022e-01 7.871059412618e-01 7.917422016985e-01 7.961871367171e-01 8.004172681991e-01 8.044208901319e-01 8.081774401033e-01 8.116708789174e-01 8.148912287364e-01 8.178164947133e-01 8.204404467871e-01 8.227478172165e-01 8.247251339214e-01 8.263660329267e-01 8.276591473110e-01 8.285969879470e-01 8.291712713284e-01 8.293789842621e-01 8.292157522734e-01 8.286775301482e-01 8.277633644286e-01 8.264759671845e-01 8.248146067945e-01 8.227836259077e-01 8.203894333779e-01 8.176370159415e-01 8.145373660603e-01 8.110978828037e-01 8.073327428927e-01 8.032536937388e-01 7.988795260782e-01 7.942253119761e-01 7.893104685807e-01 7.841564750116e-01 7.787849105426e-01 7.732237438014e-01 7.674935589245e-01 7.616275206349e-01 7.556511554313e-01 7.495977523230e-01 7.434968457154e-01 7.373818276725e-01 7.312892953076e-01 7.252515645959e-01 7.193069031717e-01 7.134877794527e-01 7.078326628154e-01 7.023767803748e-01 6.971540445076e-01 6.922013511942e-01 6.875496211129e-01 6.832318779571e-01 6.792763726976e-01 6.757116390370e-01 6.725603012499e-01 6.698444408465e-01 6.675823388806e-01 6.657859057506e-01 6.644684083242e-01 6.636297551676e-01 6.632767084466e-01 6.634010691858e-01 6.639990967612e-01 6.650583377941e-01 6.665566609301e-01 6.684838164790e-01 6.708057817553e-01 6.735022348693e-01 6.765386952787e-01 6.798844997300e-01 6.835054417363e-01 6.873607998048e-01 6.914171822974e-01 6.956314899052e-01 6.999677576917e-01 7.043834989985e-01 7.088405968784e-01 7.133008207028e-01 7.177284757410e-01 7.220838381508e-01 7.263359793025e-01 7.304497000755e-01 7.343966425489e-01 7.381507252777e-01 7.416833991204e-01 7.449775789488e-01 7.480101103320e-01 7.507674981121e-01 7.532382514905e-01 7.554104996831e-01 7.572843148359e-01 7.588526796417e-01 7.601214437497e-01 7.610935870204e-01 7.617805240683e-01 7.621937817838e-01 7.623498434716e-01 7.622687272773e-01 7.619717439581e-01 7.614861745175e-01 7.608396618917e-01 7.600617760436e-01 7.591870683316e-01 7.582501537691e-01 7.572849246976e-01 7.563298880766e-01 7.554214840600e-01 7.545945676692e-01 7.538922341857e-01 7.533404554794e-01 7.529821628720e-01 7.528425910464e-01 7.529560490015e-01 7.533474303547e-01 7.540375448106e-01 7.550534676254e-01 7.564046866361e-01 7.581087275111e-01 7.601702540436e-01 7.625993433352e-01 7.653945044810e-01 7.685527850013e-01 7.720698404900e-01 7.759317159888e-01 7.801324514683e-01 7.846483242361e-01 7.894684743510e-01 7.945647297762e-01 7.999181570029e-01 8.055014209073e-01 8.112845249365e-01 8.172433782106e-01 8.233428949668e-01 8.295542219920e-01 8.358413880197e-01 8.421743587270e-01 8.485143965922e-01 8.548314134499e-01 8.610872973482e-01 8.672461496431e-01 8.732752253922e-01 8.791369819885e-01 8.848019506710e-01 8.902306820517e-01 8.953969488640e-01 9.002672763121e-01 9.048162903495e-01 9.090185752720e-01 9.128469899669e-01 9.162907722416e-01 9.193243576436e-01 9.219454427138e-01 9.241386803778e-01 9.259081918860e-01 9.272513515328e-01 9.281790293475e-01 9.287017829286e-01 9.288347789338e-01 9.286087649372e-01 9.280404994964e-01 9.271738243617e-01 9.260385587451e-01 9.246809797647e-01 9.231485260824e-01 9.214845020879e-01 9.197519989265e-01 9.179955688304e-01 9.162857714087e-01 9.146712582265e-01 9.132201316513e-01 9.119899752713e-01 9.110377135450e-01 9.104275020858e-01 9.102038425317e-01 9.104305950345e-01 9.111430774423e-01 9.123872202288e-01 9.141900187135e-01 9.165741240442e-01 9.195581829830e-01 9.231343960522e-01 9.273002005982e-01 9.320242849575e-01 9.372731612740e-01 9.429913349973e-01 9.491141902563e-01 9.555638480216e-01 9.622424030138e-01 9.690513357663e-01 9.758759174608e-01 9.825935526510e-01 9.890746640575e-01 9.951926754452e-01 1.000814876626e+00 1.005814914497e+00 1.010071230217e+00 1.013473598836e+00 1.015924376200e+00 1.017342645957e+00 1.017669110520e+00 1.016670582165e+00 1.014202172178e+00 1.010641131627e+00 1.006497421613e+00 1.002256650960e+00 9.982367977565e-01 9.945050624186e-01 9.908696562841e-01 9.869636532575e-01 9.823949209293e-01 9.768990371572e-01 9.704615696857e-01 9.633552355110e-01 9.561103294913e-01 9.493751133079e-01 9.437589886245e-01 9.396715657582e-01 9.372295815084e-01 9.362489144328e-01 9.363501384802e-01 9.371157211441e-01 9.382491106089e-01 9.396951380935e-01 9.416685021628e-01 9.445878628428e-01 9.489208665060e-01 9.550372387864e-01 9.630464773077e-01 9.727485259935e-01 9.836724486094e-01 9.952035677706e-01 1.006747448865e+00 1.017886118714e+00 1.028477099246e+00 1.038642393782e+00 1.048702535820e+00 1.059041173682e+00 1.069940895107e+00 1.081465645502e+00 1.093430891490e+00 1.105422196227e+00 1.116919806076e+00 1.127445002380e+00 1.136693607563e+00 1.144594804430e+00 1.151336586418e+00 1.157281525588e+00 1.162826867795e+00 1.168276118373e+00 1.173727278753e+00 1.179019209956e+00 1.183762209332e+00 1.187462736973e+00 1.189655945317e+00 1.190019027836e+00 1.188495024912e+00 1.185286471467e+00 1.180792880871e+00 1.175504932051e+00 1.169879674464e+00 1.164191495440e+00 1.158483092851e+00 1.152593714592e+00 1.146221597416e+00 1.139053083635e+00 1.130908278068e+00 1.121815701046e+00 1.112020065973e+00 1.101935181249e+00 1.092042823991e+00 1.082717808859e+00 1.074135859692e+00 1.066229006791e+00 1.058699770258e+00 1.051145008934e+00 1.043221251109e+00 1.034778805796e+00 1.025959150831e+00 1.017218777383e+00 1.009228988124e+00 1.002715049788e+00 9.982791682969e-01 9.962741779446e-01 9.967978424748e-01 9.999285424901e-01 1.006107855039e+00 1.016123909980e+00 1.022329132789e+00 9.757252016416e-01 9.558777559485e-01 9.089994007853e-01 8.558492870830e-01 8.224117058043e-01 8.292140128171e-01 8.781321054305e-01 9.516854791202e-01 1.025518322536e+00 1.079378457698e+00 1.101201360078e+00 1.087772492264e+00 1.044581326839e+00 9.853433370894e-01 9.304405375828e-01 9.017015150368e-01 9.124598590543e-01 9.590911938092e-01 1.023804227763e+00 1.085105708629e+00 1.125811277840e+00 1.136239767615e+00 1.114922330519e+00 1.068661284672e+00 1.011914766731e+00 9.645127381131e-01 9.454247671048e-01 9.632128534249e-01 1.010542942542e+00 1.069029301887e+00 1.118931149978e+00 1.145738944595e+00 1.142825064811e+00 1.111923251780e+00 1.062741974110e+00 1.011292101856e+00 9.758278995922e-01 9.696099720689e-01 9.938664258973e-01 1.037596246413e+00 1.084407548105e+00 1.120033447761e+00 1.136159119303e+00 1.131284270667e+00 1.109814959346e+00 1.080104507740e+00 1.051686177045e+00 1.032049067451e+00 1.024276068037e+00 1.026712801772e+00 1.034941503866e+00 1.044423602891e+00 1.052292705625e+00 1.057581393068e+00 1.060308518371e+00 1.060322613416e+00 1.056618022190e+00 1.047721675244e+00 1.032788568687e+00 1.012963629556e+00 9.920190929658e-01 9.757409077948e-01 9.697464833304e-01 9.765165004118e-01 9.935363524769e-01 1.013987548795e+00 1.029684944489e+00 1.034329681183e+00 1.025922013774e+00 1.007633543814e+00 9.870275422374e-01 9.733588169090e-01 9.733532689911e-01 9.875657592290e-01 1.009904905535e+00 1.030858184135e+00 1.041879200635e+00 1.038733590530e+00 1.022904243701e+00 1.001103545197e+00 9.828062657985e-01 9.760900597316e-01 9.835101051141e-01 1.000665754555e+00 1.018805199714e+00 1.029262679070e+00 1.027207227043e+00 1.013346115157e+00 9.936045236257e-01 9.767644089299e-01 9.704807857320e-01 9.773711245687e-01 9.936658100203e-01 1.011646306222e+00 1.023843717160e+00 1.026568644750e+00 1.021345758871e+00 1.014106843979e+00 1.012315819859e+00 1.020890543606e+00 1.039214478813e+00 1.061209801298e+00 1.078536768611e+00 1.084635959097e+00 1.077749250423e+00 1.062024953023e+00 1.046372300084e+00 1.040889770960e+00 1.051797304483e+00
 4.513704725921e-01 4.522421229233e-01 4.530819479510e-01 4.539528438026e-01 4.549115143353e-01 4.559654305946e-01 4.570666147201e-01 4.581483040940e-01 4.591624776013e-01 4.600908487272e-01 4.609436817599e-01 4.617717985959e-01 4.626539656513e-01 4.636511098036e-01 4.647584569338e-01 4.659063924276e-01 4.670091096232e-01 4.680112095549e-01 4.689095368576e-01 4.697488851056e-01 4.706074057349e-01 4.715638910019e-01 4.726479349184e-01 4.738147288857e-01 4.749681872183e-01 4.760263562488e-01 4.769612725151e-01 4.778162352888e-01 4.786742090366e-01 4.796151245796e-01 4.806679675516e-01 4.817903469115e-01 4.828995486810e-01 4.839298353692e-01 4.848656150578e-01 4.857396186097e-01 4.866022128957e-01 4.874989942741e-01 4.884519985115e-01 4.894533074371e-01 4.904659143455e-01 4.914488724107e-01 4.923784882358e-01 4.932612308740e-01 4.941215459686e-01 4.949883104887e-01 4.958771102841e-01 4.967904647499e-01 4.977238739975e-01 4.986691764159e-01 4.996239351726e-01 5.005761846684e-01 5.015073371818e-01 5.023952244957e-01 5.032436922761e-01 5.040957417386e-01 5.050069730442e-01 5.059993894058e-01 5.070401139944e-01 5.080634479177e-01 5.090133698409e-01 5.098843324325e-01 5.107212565368e-01 5.115915015236e-01 5.125307898505e-01 5.135225404566e-01 5.145189984130e-01 5.154856281440e-01 5.164137763266e-01 5.173136668552e-01 5.181969274906e-01 5.190712794982e-01 5.199473398935e-01 5.208347829166e-01 5.217458736011e-01 5.226862072776e-01 5.236403775705e-01 5.245699964555e-01 5.254426974423e-01 5.262679524489e-01 5.270814184504e-01 5.279295932482e-01 5.288275815973e-01 5.297645797479e-01 5.307109702887e-01 5.316310145296e-01 5.325209093112e-01 5.333971858688e-01 5.342782502654e-01 5.351642649604e-01 5.360538179130e-01 5.369541253666e-01 5.378765748329e-01 5.388309784010e-01 5.398042614658e-01 5.407680264962e-01 5.416790885637e-01 5.425234147873e-01 5.433304606998e-01 5.441620160120e-01 5.450657756334e-01 5.460372686073e-01 5.470285240881e-01 5.479704589267e-01 5.488200759507e-01 5.495950325813e-01 5.503622623718e-01 5.511937198795e-01 5.521139191866e-01 5.530878031889e-01 5.540507048133e-01 5.549504252999e-01 5.557788136886e-01 5.565805753782e-01 5.574173390682e-01 5.583140085977e-01 5.592497471307e-01 5.601742604414e-01 5.610540205277e-01 5.618930200302e-01 5.627283026220e-01 5.635987317547e-01 5.645116740083e-01 5.654307709068e-01 5.663041871260e-01 5.671114908024e-01 5.678860411924e-01 5.686885835447e-01 5.695672487668e-01 5.705220771346e-01 5.714927813774e-01 5.723979894616e-01 5.732006049160e-01 5.739397798859e-01 5.746948390109e-01 5.755374226694e-01 5.764837840274e-01 5.774823556071e-01 5.784437267765e-01 5.793064518303e-01 5.800748182800e-01 5.808038654244e-01 5.815651015674e-01 5.824019941372e-01 5.833199949477e-01 5.842747010403e-01 5.852004107646e-01 5.860577279095e-01 5.868434093675e-01 5.875899576944e-01 5.883531490296e-01 5.891779912023e-01 5.900708673823e-01 5.910003397322e-01 5.919207215938e-01 5.927957254493e-01 5.936146486719e-01 5.943968742994e-01 5.951772102365e-01 5.959920008566e-01 5.968533355402e-01 5.977588508578e-01 5.986830075962e-01 5.995890622033e-01 6.004471139274e-01 6.012589432944e-01 6.020525000404e-01 6.028582601685e-01 6.037051699095e-01 6.045936651766e-01 6.054974853788e-01 6.063816356570e-01 6.072285145744e-01 6.080407945631e-01 6.088356792710e-01 6.096344989360e-01 6.104587399977e-01 6.113071272196e-01 6.121677816999e-01 6.130208614784e-01 6.138504023132e-01 6.146546957259e-01 6.154453667544e-01 6.162428384124e-01 6.170552001106e-01 6.178796150005e-01 6.187028822049e-01 6.195127976193e-01 6.203121913607e-01 6.211088579613e-01 6.219158507667e-01 6.227363941558e-01 6.235596686657e-01 6.243769772824e-01 6.251834937005e-01 6.259863017318e-01 6.267955976319e-01 6.276240002392e-01 6.284639769697e-01 6.293036469919e-01 6.301306209325e-01 6.309425533194e-01 6.317490766558e-01 6.325651969419e-01 6.333933173378e-01 6.342211793567e-01 6.350375843226e-01 6.358373144664e-01 6.366320652086e-01 6.374276294886e-01 6.382324593407e-01 6.390424193451e-01 6.398452597827e-01 6.406401267180e-01 6.414301772154e-01 6.422261372929e-01 6.430328095306e-01 6.438460445267e-01 6.446582388161e-01 6.454625436376e-01 6.462617324756e-01 6.470653617018e-01 6.478762191281e-01 6.486914523352e-01 6.495025443150e-01 6.503052201125e-01 6.511020685028e-01 6.518964243196e-01 6.526946901935e-01 6.534967359256e-01 6.542981290747e-01 6.550958399712e-01 6.558901562935e-01 6.566833949740e-01 6.574797589034e-01 6.582763410150e-01 6.590734174229e-01 6.598692101867e-01 6.606671019826e-01 6.614670264440e-01 6.622662701933e-01 6.630644184203e-01 6.638579923459e-01 6.646463498210e-01 6.654367734247e-01 6.662305154476e-01 6.670262611409e-01 6.678218207794e-01 6.686140212963e-01 6.694010502977e-01 6.701879068578e-01 6.709800370881e-01 6.717766375009e-01 6.725729925679e-01 6.733672455332e-01 6.741614397202e-01 6.749556046291e-01 6.757508113934e-01 6.765453096630e-01 6.773378843624e-01 6.781287868114e-01 6.789214508155e-01 6.797165782433e-01 6.805115015849e-01 6.813069612910e-01 6.821006953177e-01 6.828946625245e-01 6.836895791548e-01 6.844860991451e-01 6.852809241630e-01 6.860747573013e-01 6.868696816584e-01 6.876661019925e-01 6.884639980062e-01 6.892616006420e-01 6.900572004153e-01 6.908503473368e-01 6.916463731465e-01 6.924423551608e-01 6.932397060670e-01 6.940389624027e-01 6.948378645882e-01 6.956379091257e-01 6.964384454422e-01 6.972401948003e-01 6.980409464183e-01 6.988420607962e-01 6.996433153133e-01 7.004445861065e-01 7.012465031773e-01 7.020500059312e-01 7.028564130804e-01 7.036609531967e-01 7.044662854319e-01 7.052701106607e-01 7.060725629992e-01 7.068778062135e-01 7.076849866129e-01 7.084938718517e-01 7.093025193110e-01 7.101117041678e-01 7.109207953325e-01 7.117310774737e-01 7.125434811212e-01 7.133562951199e-01 7.141682617582e-01 7.149815282668e-01 7.157959605363e-01 7.166111293712e-01 7.174287376316e-01 7.182467950639e-01 7.190629274514e-01 7.198804962789e-01 7.206985909334e-01 7.215183473037e-01 7.223394288622e-01 7.231622494692e-01 7.239843312094e-01 7.248076912374e-01 7.256317532979e-01 7.264563078694e-01 7.272837845815e-01 7.281140203740e-01 7.289429622375e-01 7.297725042688e-01 7.306035004768e-01 7.314357670043e-01 7.322694216150e-01 7.331063063082e-01 7.339443474865e-01 7.347808214401e-01 7.356186118916e-01 7.364557290332e-01 7.372954445116e-01 7.381372437651e-01 7.389815590999e-01 7.398256464728e-01 7.406689801496e-01 7.415116493960e-01 7.423544571260e-01 7.432005879563e-01 7.440498360282e-01 7.449006584708e-01 7.457523721948e-01 7.466023061240e-01 7.474533782605e-01 7.483075169600e-01 7.491637667590e-01 7.500222296355e-01 7.508822255960e-01 7.517434427615e-01 7.526039781930e-01 7.534669638062e-01 7.543317410524e-01 7.551980297049e-01 7.560671102517e-01 7.569349618202e-01 7.578023825307e-01 7.586722622491e-01 7.595435809238e-01 7.604174940272e-01 7.612920378545e-01 7.621665985966e-01 7.630419686543e-01 7.639188758896e-01 7.647978310880e-01 7.656801615779e-01 7.665639117264e-01 7.674485654057e-01 7.683322280360e-01 7.692182072880e-01 7.701055473117e-01 7.709961067249e-01 7.718887500684e-01 7.727817998607e-01 7.736753169418e-01 7.745707660862e-01 7.754660975585e-01 7.763639103674e-01 7.772639516192e-01 7.781638354112e-01 7.790659226356e-01 7.799694976305e-01 7.808723246759e-01 7.817768542518e-01 7.826838056569e-01 7.835908258076e-01 7.845000424755e-01 7.854113776681e-01 7.863217012495e-01 7.872341832765e-01 7.881477811470e-01 7.890614850128e-01 7.899769260042e-01 7.908946980852e-01 7.918129466700e-01 7.927318162006e-01 7.936534496004e-01 7.945733683763e-01 7.954959216602e-01 7.964196514258e-01 7.973450444845e-01 7.982712668636e-01 7.991985110748e-01 8.001254234870e-01 8.010540864426e-01 8.019831520212e-01 8.029149428646e-01 8.038468322683e-01 8.047795603205e-01 8.057115472050e-01 8.066461521852e-01 8.075812924522e-01 8.085157074485e-01 8.094527529213e-01 8.103898244876e-01 8.113266817455e-01 8.122652490396e-01 8.132045921063e-01 8.141423833158e-01 8.150827766662e-01 8.160231837763e-01 8.169625838122e-01 8.179041244034e-01 8.188447602642e-01 8.197859165395e-01 8.207279183820e-01 8.216683685549e-01 8.226095308671e-01 8.235536229378e-01 8.244951447530e-01 8.254370512256e-01 8.263792126850e-01 8.273203951065e-01 8.282629935655e-01 8.292047756719e-01 8.301477141983e-01 8.310888777540e-01 8.320297730745e-01 8.329700314318e-01 8.339109390441e-01 8.348505856992e-01 8.357905699340e-01 8.367302103998e-01 8.376670727784e-01 8.386041848245e-01 8.395407599000e-01 8.404745962966e-01 8.414103567203e-01 8.423434462377e-01 8.432763410658e-01 8.442072058573e-01 8.451370319669e-01 8.460657243897e-01 8.469921805359e-01 8.479195459858e-01 8.488426138247e-01 8.497658585817e-01 8.506870555656e-01 8.516059530142e-01 8.525251042937e-01 8.534394003276e-01 8.543539426416e-01 8.552649021731e-01 8.561753821754e-01 8.570821810559e-01 8.579879934843e-01 8.588902859975e-01 8.597905965367e-01 8.606872822478e-01 8.615827477561e-01 8.624750838971e-01 8.633635988245e-01 8.642496497644e-01 8.651338430802e-01 8.660141576163e-01 8.668908868667e-01 8.677642262251e-01 8.686346859274e-01 8.695012286910e-01 8.703655548504e-01 8.712241555059e-01 8.720800238555e-01 8.729315240403e-01 8.737791282028e-01 8.746232267898e-01 8.754618575514e-01 8.762962937644e-01 8.771270150862e-01 8.779529610459e-01 8.787732073540e-01 8.795899985636e-01 8.804008408107e-01 8.812075353721e-01 8.820090403869e-01 8.828036223420e-01 8.835947225839e-01 8.843794965644e-01 8.851584360124e-01 8.859326837024e-01 8.866995822297e-01 8.874614382232e-01 8.882171533722e-01 8.889658099766e-01 8.897087376286e-01 8.904450279557e-01 8.911745183555e-01 8.918978403874e-01 8.926135892919e-01 8.933228565609e-01 8.940248662044e-01 8.947189853439e-01 8.954062084175e-01 8.960863937959e-01 8.967576220786e-01 8.974217855245e-01 8.980785145182e-01 8.987265756823e-01 8.993664085408e-01 8.999966018908e-01 9.006204290642e-01 9.012349203507e-01 9.018403009597e-01 9.024375258733e-01 9.030248058164e-01 9.036029291476e-01 9.041716175067e-01 9.047312556074e-01 9.052805109622e-01 9.058212553625e-01 9.063499326641e-01 9.068698411261e-01 9.073791524432e-01 9.078779491208e-01 9.083665559621e-01 9.088435102604e-01 9.093106105375e-01 9.097668272375e-01 9.102111607954e-01 9.106440201956e-01 9.110662346674e-01 9.114758353195e-01 9.118754751722e-01 9.122610957313e-01 9.126360927631e-01 9.129985096607e-01 9.133480068915e-01 9.136866690036e-01 9.140117441096e-01 9.143235023322e-01 9.146224438633e-01 9.149088280588e-01 9.151813134633e-01 9.154403890101e-01 9.156857798025e-01 9.159173576938e-01 9.161358139697e-01 9.163385055511e-01 9.165284877276e-01 9.167040459386e-01 9.168636628247e-01 9.170097924964e-01 9.171409515476e-01 9.172577969453e-01 9.173588101475e-01 9.174445533794e-01 9.175155187123e-01 9.175703230178e-01 9.176095059250e-01 9.176331694136e-01 9.176403115488e-01 9.176320206923e-01 9.176070557375e-01 9.175648591580e-01 9.175066637723e-01 9.174318962892e-01 9.173403161595e-01 9.172311558495e-01 9.171048487404e-01 9.169617165338e-01 9.168013059218e-01 9.166235998461e-01 9.164279172846e-01 9.162128684070e-01 9.159817603614e-01 9.157322771565e-01 9.154640887635e-01 9.151784161775e-01 9.148733930819e-01 9.145498478550e-01 9.142079975578e-01 9.138473165743e-01 9.134678691405e-01 9.130686053888e-01 9.126512577571e-01 9.122130270085e-01 9.117562611590e-01 9.112809103398e-01 9.107846876314e-01 9.102695382340e-01 9.097343377219e-01 9.091791719196e-01 9.086037834530e-01 9.080087509790e-01 9.073930188047e-01 9.067585754627e-01 9.061021981702e-01 9.054253945454e-01 9.047289542709e-01 9.040115142957e-01 9.032740671855e-01 9.025152586012e-01 9.017359310253e-01 9.009359047273e-01 9.001146022526e-01 8.992722609215e-01 8.984105764207e-01 8.975265088565e-01 8.966220688190e-01 8.956964394865e-01 8.947482436934e-01 8.937803082459e-01 8.927913010139e-01 8.917805312333e-01 8.907493067604e-01 8.896966849055e-01 8.886221481108e-01 8.875265992464e-01 8.864110232265e-01 8.852735911509e-01 8.841141417708e-01 8.829344974427e-01 8.817329999603e-01 8.805123159700e-01 8.792687590295e-01 8.780044195697e-01 8.767182540665e-01 8.754134073342e-01 8.740870726228e-01 8.727399003303e-01 8.713705665066e-01 8.699825854769e-01 8.685723517582e-01 8.671425138729e-01 8.656930897296e-01 8.642222880978e-01 8.627318722976e-01 8.612212698706e-01 8.596913622807e-01 8.581411327547e-01 8.565698851536e-01 8.549818768613e-01 8.533727043338e-01 8.517442010663e-01 8.500974515998e-01 8.484322048464e-01 8.467474442173e-01 8.450446549041e-01 8.433233044692e-01 8.415849726500e-01 8.398277977456e-01 8.380531278584e-01 8.362614456125e-01 8.344519157977e-01 8.326264495640e-01 8.307845890277e-01 8.289247555625e-01 8.270494756797e-01 8.251591496387e-01 8.232533083508e-01 8.213307295050e-01 8.193943652885e-01 8.174439663152e-01 8.154780842110e-01 8.134990233303e-01 8.115054937734e-01 8.094995310901e-01 8.074802742061e-01 8.054491710052e-01 8.034056609500e-01 8.013507329321e-01 7.992838837197e-01 7.972062012574e-01 7.951185146663e-01 7.930208268045e-01 7.909124245700e-01 7.887960550645e-01 7.866711910639e-01 7.845370485654e-01 7.823960122246e-01 7.802478199662e-01 7.780928615827e-01 7.759311121556e-01 7.737643564107e-01 7.715923817366e-01 7.694151506034e-01 7.672353325761e-01 7.650513958496e-01 7.628638822438e-01 7.606748035841e-01 7.584827599276e-01 7.562910710661e-01 7.540975982504e-01 7.519054329821e-01 7.497138034899e-01 7.475232465715e-01 7.453343991662e-01 7.431478622240e-01 7.409650099845e-01 7.387872814462e-01 7.366134117390e-01 7.344452571419e-01 7.322819034094e-01 7.301267535911e-01 7.279776550269e-01 7.258373840968e-01 7.237069560151e-01 7.215840916089e-01 7.194733537706e-01 7.173719253060e-01 7.152834679110e-01 7.132060147725e-01 7.111422456773e-01 7.090938920683e-01 7.070590655188e-01 7.050392957356e-01 7.030361816260e-01 7.010498094421e-01 6.990810678013e-01 6.971300966563e-01 6.951997692806e-01 6.932884853303e-01 6.913968474938e-01 6.895275937277e-01 6.876792010465e-01 6.858550829496e-01 6.840534795520e-01 6.822758870532e-01 6.805241935848e-01 6.787955295998e-01 6.770953633629e-01 6.754182263423e-01 6.737730068450e-01 6.721528197136e-01 6.705618739095e-01 6.690017506180e-01 6.674696056184e-01 6.659694328634e-01 6.644988877173e-01 6.630608951466e-01 6.616548821345e-01 6.602802941848e-01 6.589396729057e-01 6.576318286607e-01 6.563585963274e-01 6.551181244355e-01 6.539143316390e-01 6.527448398592e-01 6.516094406395e-01 6.505113434909e-01 6.494477339670e-01 6.484207941318e-01 6.474308462345e-01 6.464760672718e-01 6.455603054279e-01 6.446787354608e-01 6.438364056251e-01 6.430295616047e-01 6.422594513394e-01 6.415280952651e-01 6.408321289661e-01 6.401727109480e-01 6.395500967618e-01 6.389657574024e-01 6.384161588967e-01 6.379031999928e-01 6.374256922711e-01 6.369840914225e-01 6.365780907291e-01 6.362067043368e-01 6.358708574586e-01 6.355676621096e-01 6.352987412081e-01 6.350639537810e-01 6.348597834848e-01 6.346894512051e-01 6.345489418452e-01 6.344400380144e-01 6.343608147664e-01 6.343104928740e-01 6.342896393589e-01 6.342954016298e-01 6.343287910789e-01 6.343887631342e-01 6.344724222971e-01 6.345814531429e-01 6.347149277162e-01 6.348688768616e-01 6.350446413557e-01 6.352421173359e-01 6.354574562916e-01 6.356903629225e-01 6.359423005154e-01 6.362096526458e-01 6.364917019229e-01 6.367872707202e-01 6.370952712405e-01 6.374136850035e-01 6.377426535192e-01 6.380809393296e-01 6.384250322033e-01 6.387766994703e-01 6.391329368695e-01 6.394929282682e-01 6.398553485432e-01 6.402169320897e-01 6.405799716769e-01 6.409397972667e-01 6.412969007573e-01 6.416497054255e-01 6.419967002657e-01 6.423356277919e-01 6.426653082799e-01 6.429849286885e-01 6.432926375829e-01 6.435888745202e-01 6.438685672214e-01 6.441323971784e-01 6.443803117112e-01 6.446072113566e-01 6.448162478874e-01 6.450016771527e-01 6.451657570028e-01 6.453051537611e-01 6.454183458340e-01 6.455050839172e-01 6.455627750898e-01 6.455903918153e-01 6.455861609627e-01 6.455514446610e-01 6.454808364875e-01 6.453745106422e-01 6.452336730000e-01 6.450526684442e-01 6.448342387258e-01 6.445748764887e-01 6.442752632416e-01 6.439314257062e-01 6.435429892465e-01 6.431118908011e-01 6.426329301080e-01 6.421072351627e-01 6.415327982054e-01 6.409098442481e-01 6.402341504868e-01 6.395095979098e-01 6.387313035644e-01 6.378990219207e-01 6.370140733872e-01 6.360722828043e-01 6.350748115878e-01 6.340195098192e-01 6.329086190509e-01 6.317388142505e-01 6.305093332253e-01 6.292206392539e-01 6.278709067441e-01 6.264619404652e-01 6.249906999714e-01 6.234582405701e-01 6.218634212726e-01 6.202051118441e-01 6.184847253256e-01 6.167005626787e-01 6.148554267366e-01 6.129437553494e-01 6.109699583892e-01 6.089318349456e-01 6.068306737659e-01 6.046657111425e-01 6.024368668922e-01 6.001464908914e-01 5.977900145070e-01 5.953762637883e-01 5.928959795908e-01 5.903579183834e-01 5.877563244649e-01 5.850962074803e-01 5.823759750711e-01 5.795965712002e-01 5.767632435272e-01 5.738682300923e-01 5.709234480847e-01 5.679194184195e-01 5.648652804386e-01 5.617603672851e-01 5.586037800527e-01 5.554026342760e-01 5.521494405149e-01 5.488596829587e-01 5.455208885984e-01 5.421474128381e-01 5.387332868144e-01 5.352839314967e-01 5.318037853897e-01 5.282909920245e-01 5.247553887225e-01 5.211895657475e-01 5.176100885681e-01 5.140056712559e-01 5.103929904819e-01 5.067668107738e-01 5.031328460464e-01 4.995007180528e-01 4.958629205065e-01 4.922387603105e-01 4.886155940584e-01 4.850157164295e-01 4.814303184271e-01 4.778724400384e-01 4.743427478612e-01 4.708445520236e-01 4.673954960268e-01 4.639819187102e-01 4.606292938882e-01 4.573259120605e-01 4.540924971760e-01 4.509251850988e-01 4.478334587980e-01 4.448270934918e-01 4.419018791893e-01 4.390816578451e-01 4.363526638515e-01 4.337400887591e-01 4.312347045827e-01 4.288535102526e-01 4.265985072918e-01 4.244745088369e-01 4.224959696486e-01 4.206544409726e-01 4.189718145816e-01 4.174379390244e-01 4.160720208859e-01 4.148686429213e-01 4.138383133936e-01 4.129836946129e-01 4.123040599506e-01 4.118143482711e-01 4.115021261170e-01 4.113850645473e-01 4.114524555874e-01 4.117163622065e-01 4.121702844856e-01 4.128166008929e-01 4.136602054262e-01 4.146887763923e-01 4.159166745278e-01 4.173269211218e-01 4.189298875681e-01 4.207128654906e-01 4.226784130544e-01 4.248232315460e-01 4.271369226591e-01 4.296247539392e-01 4.322699558033e-01 4.350797561851e-01 4.380365099553e-01 4.411438306089e-01 4.443913735864e-01 4.477706755451e-01 4.512833166652e-01 4.549083902991e-01 4.586556851521e-01 4.625024452980e-01 4.664530792011e-01 4.704959636858e-01 4.746202722703e-01 4.788278285551e-01 4.830986557696e-01 4.874394366658e-01 4.918304506462e-01 4.962739811850e-01 5.007569033057e-01 5.052729219368e-01 5.098212655560e-01 5.143839180497e-01 5.189658664599e-01 5.235511723312e-01 5.281389384104e-01 5.327203684404e-01 5.372896833623e-01 5.418419131315e-01 5.463679373316e-01 5.508661519451e-01 5.553281589195e-01 5.597485318556e-01 5.641231156269e-01 5.684448738219e-01 5.727114545270e-01 5.769149817208e-01 5.810540220183e-01 5.851210474652e-01 5.891138253885e-01 5.930280273808e-01 5.968580501940e-01 6.006028759597e-01 6.042545401000e-01 6.078156957000e-01 6.112767288479e-01 6.146400349845e-01 6.178980653618e-01 6.210513418269e-01 6.240958538393e-01 6.270287357267e-01 6.298514372766e-01 6.325565942038e-01 6.351469984498e-01 6.376185135394e-01 6.399710043485e-01 6.422027999770e-01 6.443133248852e-01 6.463003648556e-01 6.481657107704e-01 6.499081858356e-01 6.515252410825e-01 6.530209761096e-01 6.543930635700e-01 6.556434052882e-01 6.567716986705e-01 6.577806575482e-01 6.586690348065e-01 6.594388007998e-01 6.600939882589e-01 6.606345729344e-01 6.610628739121e-01 6.613815285501e-01 6.615943048088e-01 6.617029319358e-01 6.617121757505e-01 6.616239129444e-01 6.614444870793e-01 6.611753807794e-01 6.608235111001e-01 6.603926013985e-01 6.598867400206e-01 6.593149681901e-01 6.586792840251e-01 6.579878955660e-01 6.572464669504e-01 6.564627305170e-01 6.556447512835e-01 6.547954036216e-01 6.539311459300e-01 6.530503680632e-01 6.521697262177e-01 6.512916682266e-01 6.504308958932e-01 6.495952258393e-01 6.487920149047e-01 6.480350089193e-01 6.473283468551e-01 6.466909107343e-01 6.461247001493e-01 6.456470141695e-01 6.452647929993e-01 6.449875627931e-01 6.448306048077e-01 6.447970340837e-01 6.449081668306e-01 6.451603413923e-01 6.455736391010e-01 6.461537745445e-01 6.469089501732e-01 6.478499505383e-01 6.489780499642e-01 6.503099625331e-01 6.518402709540e-01 6.535871028701e-01 6.555426818760e-01 6.577173523918e-01 6.601118287778e-01 6.627244085454e-01 6.655626863465e-01 6.686153673782e-01 6.718901069170e-01 6.753732229149e-01 6.790700525355e-01 6.829674542757e-01 6.870599002316e-01 6.913423985570e-01 6.957982677226e-01 7.004260214221e-01 7.052036986394e-01 7.101279205744e-01 7.151776630032e-01 7.203415821873e-01 7.256041423727e-01 7.309463127447e-01 7.363557567532e-01 7.418068500127e-01 7.472911534774e-01 7.527810613524e-01 7.582622593835e-01 7.637148840438e-01 7.691162319074e-01 7.744515388338e-01 7.796960797730e-01 7.848335165372e-01 7.898415703224e-01 7.947033015373e-01 7.993970419827e-01 8.039054381464e-01 8.082107386072e-01 8.122928365704e-01 8.161387194217e-01 8.197257502113e-01 8.230428327546e-01 8.260737650108e-01 8.288021737981e-01 8.312187801216e-01 8.333070367087e-01 8.350620112506e-01 8.364682654019e-01 8.375192077253e-01 8.382075550815e-01 8.385264651273e-01 8.384727156436e-01 8.380432266371e-01 8.372338725090e-01 8.360469346099e-01 8.344838966375e-01 8.325446650149e-01 8.302380571860e-01 8.275688955434e-01 8.245443748482e-01 8.211745377255e-01 8.174731833143e-01 8.134517132563e-01 8.091260645769e-01 8.045138599673e-01 7.996346375000e-01 7.945082364395e-01 7.891564378790e-01 7.836052549699e-01 7.778800685722e-01 7.720091988640e-01 7.660207777736e-01 7.599463373338e-01 7.538181852097e-01 7.476680408222e-01 7.415333220793e-01 7.354454286266e-01 7.294434909854e-01 7.235635184112e-01 7.178401446864e-01 7.123129353025e-01 7.070143963985e-01 7.019820258226e-01 6.972493399387e-01 6.928501014743e-01 6.888132131128e-01 6.851674894588e-01 6.819387755245e-01 6.791467921102e-01 6.768165779411e-01 6.749566569293e-01 6.735827130123e-01 6.726986407421e-01 6.723077473872e-01 6.724087816180e-01 6.729911534241e-01 6.740511048283e-01 6.755641311888e-01 6.775190041252e-01 6.798877703294e-01 6.826432736513e-01 6.857589300817e-01 6.891969144851e-01 6.929287447011e-01 6.969104471650e-01 7.011095358263e-01 7.054828638493e-01 7.099925351657e-01 7.145998342007e-01 7.192614525830e-01 7.239396177640e-01 7.285991595286e-01 7.331997714272e-01 7.377085266477e-01 7.420944229091e-01 7.463210948238e-01 7.503674386319e-01 7.542028401480e-01 7.578089121921e-01 7.611649354320e-01 7.642508929414e-01 7.670643988667e-01 7.695854149163e-01 7.718142870377e-01 7.737483367735e-01 7.753877055281e-01 7.767383070087e-01 7.778095969622e-01 7.786134962907e-01 7.791638432310e-01 7.794819436143e-01 7.795882382275e-01 7.795085955035e-01 7.792677174847e-01 7.788977682976e-01 7.784282582546e-01 7.778933351527e-01 7.773278020902e-01 7.767622331486e-01 7.762401386222e-01 7.757869435894e-01 7.754441054000e-01 7.752407126957e-01 7.752110787722e-01 7.753855579084e-01 7.757876039148e-01 7.764496890154e-01 7.773852863977e-01 7.786224961129e-01 7.801696629847e-01 7.820446942435e-01 7.842525018165e-01 7.867996728736e-01 7.896915735660e-01 7.929212619935e-01 7.964895121968e-01 8.003821215550e-01 8.045947539958e-01 8.091073004885e-01 8.139070867693e-01 8.189761181444e-01 8.242883395198e-01 8.298264403059e-01 8.355588197695e-01 8.414619152717e-01 8.475052638415e-01 8.536612739628e-01 8.598926716851e-01 8.661724545368e-01 8.724639884699e-01 8.787303835852e-01 8.849406204743e-01 8.910546910891e-01 8.970403576453e-01 9.028573062276e-01 9.084767232049e-01 9.138583380848e-01 9.189713577939e-01 9.237848343811e-01 9.282655022409e-01 9.323933221681e-01 9.361362530647e-01 9.394802686473e-01 9.424028982411e-01 9.448968553384e-01 9.469484186299e-01 9.485564938547e-01 9.497246969713e-01 9.504531724295e-01 9.507639110710e-01 9.506626885842e-01 9.501824698186e-01 9.493453295833e-01 9.481868893749e-01 9.467469257286e-01 9.450637134005e-01 9.431935039386e-01 9.411796512037e-01 9.390868141019e-01 9.369667852478e-01 9.348854206055e-01 9.329076343341e-01 9.310949511616e-01 9.295212521019e-01 9.282419171766e-01 9.273318458751e-01 9.268437134711e-01 9.268400078722e-01 9.273697023072e-01 9.284795879818e-01 9.302076106554e-01 9.325734271839e-01 9.355977644325e-01 9.392775384782e-01 9.436029751791e-01 9.485450802675e-01 9.540592453146e-01 9.600875631093e-01 9.665527641216e-01 9.733673385272e-01 9.804264727209e-01 9.876143354979e-01 9.948048776017e-01 1.001867454049e+00 1.008661501424e+00 1.015049057738e+00 1.020892920301e+00 1.026060014754e+00 1.030426030729e+00 1.033883967393e+00 1.036337866195e+00 1.037052286093e+00 1.036302647219e+00 1.034452721800e+00 1.031998008667e+00 1.029399623819e+00 1.026952808079e+00 1.024690715538e+00 1.022389279693e+00 1.019652263405e+00 1.016059234431e+00 1.011323450420e+00 1.005411195156e+00 9.985758820782e-01 9.913340026751e-01 9.843229534468e-01 9.781493651183e-01 9.732263620356e-01 9.696833801403e-01 9.673545591645e-01 9.658801659480e-01 9.648683765557e-01 9.640470323266e-01 9.633858443879e-01 9.631303612508e-01 9.637412224097e-01 9.657349834895e-01 9.695394332721e-01 9.753203092019e-01 9.829238022457e-01 9.919123476628e-01 1.001689867539e+00 1.011666442665e+00 1.021419020221e+00 1.030805444330e+00 1.039947303005e+00 1.049168598299e+00 1.058863165459e+00 1.069317161569e+00 1.080595555772e+00 1.092502173932e+00 1.104608606564e+00 1.116372188998e+00 1.127291954991e+00 1.137047790583e+00 1.145561168247e+00 1.153013296290e+00 1.159772089301e+00 1.166241386739e+00 1.172722291601e+00 1.179308003565e+00 1.185827276038e+00 1.191868492893e+00 1.196912630018e+00 1.200466340337e+00 1.202181014094e+00 1.201972449779e+00 1.200018854759e+00 1.196702245545e+00 1.192490285349e+00 1.187816964909e+00 1.182945087372e+00 1.177895076603e+00 1.172493120850e+00 1.166430595796e+00 1.159394885358e+00 1.151210631961e+00 1.141925277563e+00 1.131807022873e+00 1.121301389593e+00 1.110920611956e+00 1.101073434080e+00 1.091951966132e+00 1.083496919403e+00 1.075402957527e+00 1.067237689497e+00 1.058618394806e+00 1.049355345690e+00 1.039553635086e+00 1.029647578019e+00 1.020327993748e+00 1.012378321346e+00 1.006511600594e+00 1.003257565668e+00 1.003016045175e+00 1.006413802423e+00 1.015041914224e+00 1.031845843678e+00 1.005063327210e+00 9.876172646137e-01 9.504706630215e-01 8.931935694947e-01 8.389592526094e-01 8.142353594915e-01 8.350724586628e-01 8.954965191466e-01 9.729689687934e-01 1.042832533341e+00 1.087146060302e+00 1.096997750376e+00 1.072524179584e+00 1.022525298469e+00 9.636193228422e-01 9.176016704125e-01 9.042980764882e-01 9.311452115133e-01 9.884377851499e-01 1.056117794000e+00 1.113933195664e+00 1.147300528136e+00 1.149207368638e+00 1.120500258562e+00 1.069850071686e+00 1.012951617123e+00 9.697503823452e-01 9.575998368256e-01 9.820921130726e-01 1.033447681455e+00 1.092659935417e+00 1.140704269211e+00 1.164191995071e+00 1.157527871586e+00 1.123271666920e+00 1.071731209603e+00 1.019243795827e+00 9.839845301392e-01 9.786491236398e-01 1.003649208292e+00 1.047371003359e+00 1.093238196543e+00 1.127126597974e+00 1.141048546289e+00 1.133962467361e+00 1.110827554966e+00 1.080563616879e+00 1.053089092960e+00 1.035840895276e+00 1.031262741402e+00 1.036658090198e+00 1.046569003448e+00 1.055786343765e+00 1.061334053112e+00 1.062760665574e+00 1.061127619505e+00 1.057576752747e+00 1.052245839407e+00 1.044242291172e+00 1.032517613729e+00 1.017228740516e+00 1.000575282543e+00 9.866106893055e-01 9.797116706340e-01 9.822648305773e-01 9.929946221198e-01 1.007086320080e+00 1.018277922747e+00 1.021520162259e+00 1.015156774168e+00 1.001734669294e+00 9.872861296540e-01 9.789074510238e-01 9.813642424302e-01 9.944276398344e-01 1.012823006732e+00 1.028938786949e+00 1.036328429187e+00 1.032404364565e+00 1.019428824674e+00 1.003704344762e+00 9.929744821171e-01 9.926835095355e-01 1.003024963924e+00 1.018746270263e+00 1.032011570237e+00 1.036209060115e+00 1.028856488516e+00 1.012646304448e+00 9.945166841958e-01 9.827429444887e-01 9.828123464701e-01 9.943577909485e-01 1.011309384924e+00 1.025324341870e+00 1.029984897611e+00 1.023773286782e+00 1.010882060482e+00 9.996896675414e-01 9.989129898622e-01 1.012733557890e+00 1.037984413355e+00 1.065559196436e+00 1.084966446384e+00 1.088929164758e+00 1.076349874385e+00 1.053154142259e+00 1.030764176623e+00 1.021744642344e+00 1.033518104792e+00
 4.459419152873e-01 4.468271721510e-01 4.476801642805e-01 4.485655384968e-01 4.495395225449e-01 4.506091152265e-01 4.517234137379e-01 4.528175993204e-01 4.538459413927e-01 4.547880186062e-01 4.556546932891e-01 4.564984084384e-01 4.573976395571e-01 4.584139382036e-01 4.595405899712e-01 4.607051600103e-01 4.618207424583e-01 4.628357288458e-01 4.637474245457e-01 4.646024779839e-01 4.654792573199e-01 4.664551216540e-01 4.675576581722e-01 4.687371861839e-01 4.699019646109e-01 4.709693930654e-01 4.719160035401e-01 4.727841617944e-01 4.736569710240e-01 4.746152081375e-01 4.756834370171e-01 4.768177277218e-01 4.779351926361e-01 4.789707010371e-01 4.799138210453e-01 4.807982487484e-01 4.816752613254e-01 4.825858179597e-01 4.835516361500e-01 4.845623048860e-01 4.855825647684e-01 4.865723839943e-01 4.875119253260e-01 4.884065604431e-01 4.892810218164e-01 4.901615468663e-01 4.910647321138e-01 4.919916631413e-01 4.929379574624e-01 4.938947584659e-01 4.948604636083e-01 4.958264171881e-01 4.967733324397e-01 4.976775624305e-01 4.985428385517e-01 4.994100226186e-01 5.003361551839e-01 5.013424117313e-01 5.023991769671e-01 5.034398445410e-01 5.044064273015e-01 5.052920705603e-01 5.061430254749e-01 5.070273648997e-01 5.079848280300e-01 5.089954748231e-01 5.100107243132e-01 5.109908262031e-01 5.119309395589e-01 5.128415561232e-01 5.137374524634e-01 5.146285644497e-01 5.155232171802e-01 5.164265618552e-01 5.173496266368e-01 5.183006159569e-01 5.192653194950e-01 5.202078353200e-01 5.210960990962e-01 5.219373054286e-01 5.227683091789e-01 5.236301938616e-01 5.245418809206e-01 5.254967764449e-01 5.264618814451e-01 5.274001536391e-01 5.283064717188e-01 5.291974507897e-01 5.300942208107e-01 5.309986650972e-01 5.319080255455e-01 5.328291395949e-01 5.337705470641e-01 5.347392362784e-01 5.357243273068e-01 5.366996580027e-01 5.376263993144e-01 5.384889984191e-01 5.393146060655e-01 5.401624722023e-01 5.410784039720e-01 5.420617499757e-01 5.430668666787e-01 5.440249409907e-01 5.448929781995e-01 5.456855447094e-01 5.464675632601e-01 5.473140770597e-01 5.482500548568e-01 5.492430068687e-01 5.502263332742e-01 5.511435839082e-01 5.519886362098e-01 5.528041114616e-01 5.536546393366e-01 5.545678500024e-01 5.555225900431e-01 5.564676750020e-01 5.573673271197e-01 5.582220955899e-01 5.590701685252e-01 5.599520162012e-01 5.608783143810e-01 5.618146762392e-01 5.627070489452e-01 5.635370212023e-01 5.643314061265e-01 5.651491398116e-01 5.660409990179e-01 5.670077767559e-01 5.679925420865e-01 5.689155594811e-01 5.697390048420e-01 5.704988342110e-01 5.712726538154e-01 5.721309621233e-01 5.730914602346e-01 5.741031560468e-01 5.750781071236e-01 5.759582562092e-01 5.767469588489e-01 5.774955898530e-01 5.782730967289e-01 5.791268432459e-01 5.800607935654e-01 5.810294979971e-01 5.819713457091e-01 5.828466595514e-01 5.836502922246e-01 5.844156392323e-01 5.851963425478e-01 5.860383931776e-01 5.869479531894e-01 5.878931391344e-01 5.888298896552e-01 5.897224787208e-01 5.905601729854e-01 5.913595822406e-01 5.921579074106e-01 5.929887869969e-01 5.938677558314e-01 5.947900941783e-01 5.957321630526e-01 5.966547378336e-01 5.975297651449e-01 5.983582927268e-01 5.991662595766e-01 5.999882890273e-01 6.008524606973e-01 6.017572958159e-01 6.026761012396e-01 6.035760019895e-01 6.044378746246e-01 6.052655144874e-01 6.060744787073e-01 6.068898155374e-01 6.077302531133e-01 6.085943807001e-01 6.094693909330e-01 6.103358605659e-01 6.111804921001e-01 6.119991328811e-01 6.128054604459e-01 6.136193237105e-01 6.144479586824e-01 6.152876340446e-01 6.161248249109e-01 6.169510369173e-01 6.177654545793e-01 6.185796003423e-01 6.194043481961e-01 6.202410599985e-01 6.210792841531e-01 6.219123152508e-01 6.227350799406e-01 6.235539927814e-01 6.243789341202e-01 6.252229154421e-01 6.260787266534e-01 6.269331748754e-01 6.277735239157e-01 6.286002032301e-01 6.294217425512e-01 6.302526875044e-01 6.310939132199e-01 6.319365959479e-01 6.327662108044e-01 6.335804093797e-01 6.343883484742e-01 6.351981567377e-01 6.360182039824e-01 6.368418547987e-01 6.376594088084e-01 6.384685433160e-01 6.392727863970e-01 6.400834606170e-01 6.409045840525e-01 6.417318089220e-01 6.425565350679e-01 6.433745599551e-01 6.441881743222e-01 6.450054314032e-01 6.458294572812e-01 6.466576873521e-01 6.474821933851e-01 6.482982244537e-01 6.491063860527e-01 6.499136213805e-01 6.507254171369e-01 6.515405517099e-01 6.523541188163e-01 6.531646799673e-01 6.539722143794e-01 6.547785786010e-01 6.555868994148e-01 6.563957006455e-01 6.572051720580e-01 6.580139188651e-01 6.588230690771e-01 6.596339779759e-01 6.604454704034e-01 6.612557180594e-01 6.620602874396e-01 6.628609295496e-01 6.636620195536e-01 6.644683082428e-01 6.652755407785e-01 6.660820497575e-01 6.668842028644e-01 6.676835003036e-01 6.684824227605e-01 6.692852263741e-01 6.700929094862e-01 6.708992663676e-01 6.717046075712e-01 6.725095883737e-01 6.733137937089e-01 6.741188021646e-01 6.749244357683e-01 6.757277736023e-01 6.765296891014e-01 6.773336730472e-01 6.781381530733e-01 6.789430379197e-01 6.797480008892e-01 6.805511472965e-01 6.813549072496e-01 6.821600875531e-01 6.829649957097e-01 6.837685013502e-01 6.845721768892e-01 6.853770052330e-01 6.861822399751e-01 6.869892816315e-01 6.877954773221e-01 6.885996270697e-01 6.894020973796e-01 6.902062911801e-01 6.910099304587e-01 6.918167043697e-01 6.926242663591e-01 6.934321013257e-01 6.942395555138e-01 6.950479983256e-01 6.958591522112e-01 6.966684290630e-01 6.974766484697e-01 6.982861393854e-01 6.990945908674e-01 6.999044438326e-01 7.007159840580e-01 7.015289020993e-01 7.023412846591e-01 7.031543796286e-01 7.039644921615e-01 7.047757622357e-01 7.055878494679e-01 7.064013239197e-01 7.072160933604e-01 7.080316405911e-01 7.088478004199e-01 7.096642753046e-01 7.104811192407e-01 7.113003966390e-01 7.121179557554e-01 7.129376776580e-01 7.137572927378e-01 7.145780644491e-01 7.154001941809e-01 7.162239638106e-01 7.170472915085e-01 7.178695086171e-01 7.186927413822e-01 7.195159465901e-01 7.203414503414e-01 7.211690398265e-01 7.219970343994e-01 7.228242450832e-01 7.236538682342e-01 7.244838504902e-01 7.253139030000e-01 7.261471970973e-01 7.269814353079e-01 7.278160467733e-01 7.286514040200e-01 7.294877690697e-01 7.303247523192e-01 7.311637845748e-01 7.320060845254e-01 7.328484385530e-01 7.336901334248e-01 7.345331862729e-01 7.353755096315e-01 7.362196519162e-01 7.370667390040e-01 7.379146021355e-01 7.387632215039e-01 7.396121289750e-01 7.404598796188e-01 7.413076667934e-01 7.421589806677e-01 7.430123096832e-01 7.438671024422e-01 7.447232820237e-01 7.455781322760e-01 7.464335761291e-01 7.472928627938e-01 7.481540170930e-01 7.490175677101e-01 7.498831233234e-01 7.507485563710e-01 7.516141769417e-01 7.524826441293e-01 7.533526726667e-01 7.542229791657e-01 7.550963414575e-01 7.559682979269e-01 7.568405122277e-01 7.577158168621e-01 7.585931274761e-01 7.594717108631e-01 7.603510178108e-01 7.612305230206e-01 7.621099361954e-01 7.629921880555e-01 7.638788100330e-01 7.647643673710e-01 7.656534865153e-01 7.665431232075e-01 7.674334135144e-01 7.683258285672e-01 7.692186705262e-01 7.701136971602e-01 7.710128031482e-01 7.719124153918e-01 7.728115437243e-01 7.737125829951e-01 7.746143513837e-01 7.755180710315e-01 7.764243276284e-01 7.773315826917e-01 7.782396889421e-01 7.791498320284e-01 7.800599569551e-01 7.809715517443e-01 7.818846674164e-01 7.827992534636e-01 7.837160139204e-01 7.846338981683e-01 7.855516668562e-01 7.864717929998e-01 7.873934783906e-01 7.883150532445e-01 7.892401846531e-01 7.901658844999e-01 7.910924435280e-01 7.920201896132e-01 7.929500617307e-01 7.938791688924e-01 7.948102853150e-01 7.957444327647e-01 7.966786464032e-01 7.976153044296e-01 7.985517846461e-01 7.994901637268e-01 8.004286521316e-01 8.013685003878e-01 8.023105319153e-01 8.032533141898e-01 8.041981738199e-01 8.051420557431e-01 8.060884891634e-01 8.070346788642e-01 8.079827256080e-01 8.089318155711e-01 8.098807931156e-01 8.108324893395e-01 8.117844910166e-01 8.127368247622e-01 8.136897418683e-01 8.146430467932e-01 8.155976232091e-01 8.165521944985e-01 8.175092380822e-01 8.184652027146e-01 8.194214800654e-01 8.203797659340e-01 8.213370805531e-01 8.222954571338e-01 8.232560738419e-01 8.242138986166e-01 8.251736259157e-01 8.261339271910e-01 8.270940594313e-01 8.280556359279e-01 8.290167949180e-01 8.299780021735e-01 8.309396513684e-01 8.319007489862e-01 8.328618127649e-01 8.338229525250e-01 8.347847592637e-01 8.357462128046e-01 8.367083087500e-01 8.376682449626e-01 8.386288567078e-01 8.395885237668e-01 8.405471802042e-01 8.415068542995e-01 8.424646072352e-01 8.434222543419e-01 8.443785968423e-01 8.453347430081e-01 8.462897987074e-01 8.472438001526e-01 8.481980386687e-01 8.491496382429e-01 8.501022645893e-01 8.510506698235e-01 8.519995824688e-01 8.529484285994e-01 8.538943889251e-01 8.548386297615e-01 8.557812974797e-01 8.567238321761e-01 8.576632166170e-01 8.586013019543e-01 8.595371678913e-01 8.604716282383e-01 8.614035134107e-01 8.623328405950e-01 8.632611722638e-01 8.641864998421e-01 8.651093185236e-01 8.660296876808e-01 8.669475024727e-01 8.678622703298e-01 8.687752428759e-01 8.696854294373e-01 8.705923456067e-01 8.714963979453e-01 8.723965803895e-01 8.732938872882e-01 8.741874464836e-01 8.750786369670e-01 8.759661172123e-01 8.768494723081e-01 8.777281701960e-01 8.786039508903e-01 8.794758438727e-01 8.803428811805e-01 8.812067679790e-01 8.820646808805e-01 8.829209710027e-01 8.837705567385e-01 8.846163953169e-01 8.854576879592e-01 8.862937639723e-01 8.871236215972e-01 8.879500200142e-01 8.887700877219e-01 8.895852927959e-01 8.903948515848e-01 8.911980797338e-01 8.919972203312e-01 8.927888696749e-01 8.935750256531e-01 8.943562863466e-01 8.951295049877e-01 8.958975084515e-01 8.966582737471e-01 8.974133572564e-01 8.981610546823e-01 8.989023565040e-01 8.996361726191e-01 9.003630146983e-01 9.010824346903e-01 9.017943455563e-01 9.025006103533e-01 9.031952872465e-01 9.038852679324e-01 9.045662064171e-01 9.052389905336e-01 9.059045723417e-01 9.065600722368e-01 9.072069438197e-01 9.078460204314e-01 9.084751636726e-01 9.090960944900e-01 9.097093682397e-01 9.103108156644e-01 9.109051203311e-01 9.114869827384e-01 9.120604338007e-01 9.126244876735e-01 9.131779616103e-01 9.137215499047e-01 9.142546925998e-01 9.147761775732e-01 9.152880742982e-01 9.157889312588e-01 9.162786243064e-01 9.167589375482e-01 9.172258952183e-01 9.176819238573e-01 9.181272175730e-01 9.185599293422e-01 9.189823469579e-01 9.193906075777e-01 9.197876688603e-01 9.201724845958e-01 9.205438308449e-01 9.209034621172e-01 9.212494474633e-01 9.215835753198e-01 9.219037228640e-01 9.222101032247e-01 9.225035010127e-01 9.227832060345e-01 9.230489425621e-01 9.233008973678e-01 9.235395274221e-01 9.237620136212e-01 9.239714853036e-01 9.241660156080e-01 9.243447982809e-01 9.245107151958e-01 9.246607148617e-01 9.247956564352e-01 9.249146772319e-01 9.250187191713e-01 9.251065394538e-01 9.251796845821e-01 9.252356390098e-01 9.252761027923e-01 9.252996495204e-01 9.253064722858e-01 9.252973258956e-01 9.252707262073e-01 9.252287557875e-01 9.251687267958e-01 9.250907156844e-01 9.249962488336e-01 9.248847054095e-01 9.247554144999e-01 9.246083194604e-01 9.244430264176e-01 9.242597648260e-01 9.240586534729e-01 9.238384436409e-01 9.236006316766e-01 9.233447472990e-01 9.230680228841e-01 9.227731650040e-01 9.224609468568e-01 9.221282572541e-01 9.217768780297e-01 9.214059591231e-01 9.210146488110e-01 9.206052882408e-01 9.201753618940e-01 9.197262231222e-01 9.192563379715e-01 9.187679491956e-01 9.182580845801e-01 9.177283193978e-01 9.171782664973e-01 9.166073869204e-01 9.160162589004e-01 9.154047090146e-01 9.147726087759e-01 9.141185946074e-01 9.134455298611e-01 9.127504984862e-01 9.120335354709e-01 9.112972010068e-01 9.105389760803e-01 9.097595193062e-01 9.089584493521e-01 9.081363863707e-01 9.072918894489e-01 9.064273325208e-01 9.055414728462e-01 9.046337634048e-01 9.037035588200e-01 9.027529893881e-01 9.017795797833e-01 9.007849924952e-01 8.997683475276e-01 8.987303806411e-01 8.976706430082e-01 8.965886518667e-01 8.954859130362e-01 8.943609380257e-01 8.932141470410e-01 8.920463347385e-01 8.908558679803e-01 8.896445596670e-01 8.884102940985e-01 8.871558656521e-01 8.858788391631e-01 8.845816695832e-01 8.832617840788e-01 8.819208135032e-01 8.805588472574e-01 8.791753853805e-01 8.777699698108e-01 8.763442213597e-01 8.748975933744e-01 8.734301021255e-01 8.719412142341e-01 8.704326855266e-01 8.689023041472e-01 8.673518739835e-01 8.657815927108e-01 8.641906132422e-01 8.625794785737e-01 8.609490219857e-01 8.592984239441e-01 8.576283840999e-01 8.559384150367e-01 8.542310202402e-01 8.525034257357e-01 8.507562145760e-01 8.489913991717e-01 8.472083643917e-01 8.454056139169e-01 8.435876914254e-01 8.417496714669e-01 8.398948827737e-01 8.380221589901e-01 8.361345421540e-01 8.342291234337e-01 8.323063620273e-01 8.303688663946e-01 8.284150844577e-01 8.264476591665e-01 8.244630621396e-01 8.224648916631e-01 8.204521178748e-01 8.184241340337e-01 8.163836605406e-01 8.143290491493e-01 8.122620800493e-01 8.101822930056e-01 8.080903030065e-01 8.059875143779e-01 8.038725735596e-01 8.017463857980e-01 7.996096013666e-01 7.974631532741e-01 7.953090642625e-01 7.931444442318e-01 7.909709833975e-01 7.887901324346e-01 7.866003620677e-01 7.844053313773e-01 7.822032460435e-01 7.799950164130e-01 7.777812469592e-01 7.755627833264e-01 7.733417376808e-01 7.711139371546e-01 7.688842275381e-01 7.666517816695e-01 7.644181463296e-01 7.621828222216e-01 7.599470786303e-01 7.577110010540e-01 7.554754221703e-01 7.532401454281e-01 7.510082581198e-01 7.487785592130e-01 7.465528266247e-01 7.443304507123e-01 7.421114524867e-01 7.399005523563e-01 7.376931538959e-01 7.354934950723e-01 7.333007316007e-01 7.311179366543e-01 7.289427752506e-01 7.267762608239e-01 7.246219206151e-01 7.224769665797e-01 7.203455408715e-01 7.182255942086e-01 7.161194555413e-01 7.140288151109e-01 7.119505762582e-01 7.098901728116e-01 7.078453284093e-01 7.058181528998e-01 7.038082802415e-01 7.018168563659e-01 6.998465004114e-01 6.978948979773e-01 6.959630518724e-01 6.940547180169e-01 6.921677367555e-01 6.903059441642e-01 6.884655200181e-01 6.866524208524e-01 6.848622361283e-01 6.830981749794e-01 6.813625853755e-01 6.796537496059e-01 6.779726800222e-01 6.763195372423e-01 6.746960378988e-01 6.731035280617e-01 6.715398816621e-01 6.700088370158e-01 6.685081175142e-01 6.670404851833e-01 6.656052724321e-01 6.642040521590e-01 6.628353502967e-01 6.615007126082e-01 6.602016646136e-01 6.589375372840e-01 6.577082237912e-01 6.565152608567e-01 6.553573335515e-01 6.542383654145e-01 6.531534958256e-01 6.521076352213e-01 6.510974496673e-01 6.501251342698e-01 6.491903750972e-01 6.482924143980e-01 6.474337359686e-01 6.466114726756e-01 6.458280260699e-01 6.450813087134e-01 6.443726537525e-01 6.437019941494e-01 6.430672143781e-01 6.424719770611e-01 6.419126637223e-01 6.413911340160e-01 6.409050498929e-01 6.404568720055e-01 6.400439746382e-01 6.396659526294e-01 6.393244300860e-01 6.390165855261e-01 6.387440769432e-01 6.385038482675e-01 6.382965292763e-01 6.381225497094e-01 6.379806388010e-01 6.378698754411e-01 6.377888419327e-01 6.377378794003e-01 6.377167681460e-01 6.377216768111e-01 6.377556832069e-01 6.378156815799e-01 6.379019186786e-01 6.380109191381e-01 6.381450030180e-01 6.383020601748e-01 6.384796957178e-01 6.386773161994e-01 6.388946389392e-01 6.391302458517e-01 6.393829174810e-01 6.396523127944e-01 6.399363929131e-01 6.402315953195e-01 6.405425762319e-01 6.408613542320e-01 6.411910785869e-01 6.415290263577e-01 6.418745394673e-01 6.422283758758e-01 6.425825668787e-01 6.429429034106e-01 6.433028300265e-01 6.436634106356e-01 6.440241789758e-01 6.443810484050e-01 6.447348734687e-01 6.450829240923e-01 6.454239656343e-01 6.457579661190e-01 6.460810110671e-01 6.463938750484e-01 6.466931728775e-01 6.469804846121e-01 6.472496687442e-01 6.475043045930e-01 6.477395559515e-01 6.479551267409e-01 6.481500218412e-01 6.483210766930e-01 6.484703031125e-01 6.485922025261e-01 6.486891647011e-01 6.487546256205e-01 6.487933151963e-01 6.487991003370e-01 6.487729706346e-01 6.487144185083e-01 6.486177373156e-01 6.484869597693e-01 6.483167971878e-01 6.481091097668e-01 6.478612805369e-01 6.475714085072e-01 6.472377791220e-01 6.468613222540e-01 6.464402416929e-01 6.459712803521e-01 6.454564908452e-01 6.448925183149e-01 6.442779224471e-01 6.436148177370e-01 6.428975411413e-01 6.421290697844e-01 6.413065090313e-01 6.404293747651e-01 6.394970453960e-01 6.385075042271e-01 6.374619621992e-01 6.363582363100e-01 6.351967153715e-01 6.339742380569e-01 6.326932355760e-01 6.313516916722e-01 6.299498874553e-01 6.284854892271e-01 6.269582981132e-01 6.253708911997e-01 6.237177718019e-01 6.220043771327e-01 6.202255090022e-01 6.183848996719e-01 6.164793888522e-01 6.145103949189e-01 6.124797867230e-01 6.103815064905e-01 6.082250223801e-01 6.059995034250e-01 6.037158684849e-01 6.013674022537e-01 5.989583634929e-01 5.964862155002e-01 5.939530499765e-01 5.913623119891e-01 5.887067148806e-01 5.859982725551e-01 5.832272812630e-01 5.804036461431e-01 5.775207328610e-01 5.745841036301e-01 5.715978107445e-01 5.685541542297e-01 5.654675895514e-01 5.623262594747e-01 5.591439955864e-01 5.559130492096e-01 5.526425061389e-01 5.493303543768e-01 5.459795400616e-01 5.425976571972e-01 5.391758645533e-01 5.357318695319e-01 5.322531692036e-01 5.287556693673e-01 5.252336648771e-01 5.216958937558e-01 5.181443351723e-01 5.145785641277e-01 5.110123279110e-01 5.074369617165e-01 5.038690220077e-01 5.003013783985e-01 4.967480056562e-01 4.932073552379e-01 4.896859032830e-01 4.861943058248e-01 4.827242290654e-01 4.792990720038e-01 4.759054233886e-01 4.725655844418e-01 4.692725369680e-01 4.660392563269e-01 4.628727771622e-01 4.597695484998e-01 4.567513517732e-01 4.538063395067e-01 4.509593144010e-01 4.481994676792e-01 4.455489209041e-01 4.430030440654e-01 4.405716046736e-01 4.382642386271e-01 4.360776342730e-01 4.340338267566e-01 4.321205422062e-01 4.303619668495e-01 4.287480843473e-01 4.272936580915e-01 4.260007481039e-01 4.248726328405e-01 4.239220851242e-01 4.231378897102e-01 4.225431767102e-01 4.221232272717e-01 4.218937801019e-01 4.218508414387e-01 4.219979506685e-01 4.223399258121e-01 4.228685731220e-01 4.235979514061e-01 4.245128498049e-01 4.256269789983e-01 4.269271529067e-01 4.284187306961e-01 4.300985696488e-01 4.319590279423e-01 4.340079920000e-01 4.362243656067e-01 4.386234553101e-01 4.411859763383e-01 4.439156872428e-01 4.468031215348e-01 4.498407917508e-01 4.530324728029e-01 4.563577781451e-01 4.598269716867e-01 4.634144831927e-01 4.671312849197e-01 4.709584040620e-01 4.748919041558e-01 4.789313468601e-01 4.830564293841e-01 4.872749017307e-01 4.915635782955e-01 4.959315211326e-01 5.003582766374e-01 5.048422225095e-01 5.093795886756e-01 5.139522661608e-01 5.185675865162e-01 5.232053838002e-01 5.278685489236e-01 5.325440089454e-01 5.372286737058e-01 5.419149710132e-01 5.465937612301e-01 5.512644517378e-01 5.559152212809e-01 5.605434264633e-01 5.651408247976e-01 5.697036024755e-01 5.742267978599e-01 5.787022586543e-01 5.831283252729e-01 5.874953293701e-01 5.918033679052e-01 5.960431562597e-01 6.002123271109e-01 6.043081703123e-01 6.083230738649e-01 6.122569880073e-01 6.160993202108e-01 6.198546722710e-01 6.235136394648e-01 6.270755748329e-01 6.305351593657e-01 6.338912066395e-01 6.371404375000e-01 6.402791921315e-01 6.433067637129e-01 6.462189852403e-01 6.490153742502e-01 6.516931077021e-01 6.542520902881e-01 6.566888177351e-01 6.590035971998e-01 6.611933872031e-01 6.632595593391e-01 6.652003646569e-01 6.670143380524e-01 6.687032037071e-01 6.702639271815e-01 6.717006548120e-01 6.730103583580e-01 6.741950599279e-01 6.752549513406e-01 6.761928419444e-01 6.770084327610e-01 6.777029341952e-01 6.782801799639e-01 6.787407318146e-01 6.790858961975e-01 6.793213631228e-01 6.794482599908e-01 6.794694173979e-01 6.793885732013e-01 6.792105137928e-01 6.789372067410e-01 6.785777095587e-01 6.781311264922e-01 6.776062556487e-01 6.770074380458e-01 6.763401184901e-01 6.756114848027e-01 6.748258657174e-01 6.739955336759e-01 6.731200574406e-01 6.722147057277e-01 6.712813727691e-01 6.703325685857e-01 6.693748354029e-01 6.684161943290e-01 6.674714650118e-01 6.665423704964e-01 6.656474244086e-01 6.647878856684e-01 6.639829663375e-01 6.632367977357e-01 6.625626094112e-01 6.619730972205e-01 6.614740717393e-01 6.610858251561e-01 6.608068797116e-01 6.606601280203e-01 6.606478593245e-01 6.607832087583e-01 6.610796727462e-01 6.615396098795e-01 6.621820606297e-01 6.630039437391e-01 6.640251286322e-01 6.652429173290e-01 6.666708074239e-01 6.683121398477e-01 6.701673818408e-01 6.722489933455e-01 6.745481308868e-01 6.770777983996e-01 6.798263006239e-01 6.828031798642e-01 6.860005112522e-01 6.894143030409e-01 6.930437075887e-01 6.968740750022e-01 7.009094031624e-01 7.051308217767e-01 7.095359797295e-01 7.141073474178e-01 7.188358715556e-01 7.237094102114e-01 7.287079214783e-01 7.338229044840e-01 7.390313300502e-01 7.443233909509e-01 7.496756874228e-01 7.550717099750e-01 7.604916972369e-01 7.659156255796e-01 7.713280843030e-01 7.767019904809e-01 7.820220379525e-01 7.872668390534e-01 7.924156551140e-01 7.974488009322e-01 8.023440971525e-01 8.070841217457e-01 8.116467512438e-01 8.160161146015e-01 8.201697734755e-01 8.240933495930e-01 8.277669542615e-01 8.311755124811e-01 8.343032097303e-01 8.371322589628e-01 8.396544275427e-01 8.418512485184e-01 8.437137326504e-01 8.452320359844e-01 8.463935715838e-01 8.471946412527e-01 8.476257102271e-01 8.476812844270e-01 8.473598630404e-01 8.466577217640e-01 8.455730852576e-01 8.441091131782e-01 8.422665728483e-01 8.400508022942e-01 8.374669853510e-01 8.345234343705e-01 8.312304554660e-01 8.275972537046e-01 8.236393484282e-01 8.193695375480e-01 8.148067388752e-01 8.099689271290e-01 8.048773215987e-01 7.995533089664e-01 7.940210269761e-01 7.883081834999e-01 7.824413343286e-01 7.764510664080e-01 7.703659162534e-01 7.642187621477e-01 7.580439864182e-01 7.518759581004e-01 7.457513075638e-01 7.397026618194e-01 7.337724555502e-01 7.279920911683e-01 7.224043753636e-01 7.170409303960e-01 7.119411254028e-01 7.071396617413e-01 7.026684541434e-01 6.985612369291e-01 6.948457440134e-01 6.915510268778e-01 6.886966740049e-01 6.863070129250e-01 6.843957441963e-01 6.829761871949e-01 6.820563873594e-01 6.816387243337e-01 6.817255493129e-01 6.823059396769e-01 6.833760475912e-01 6.849148465506e-01 6.869071578933e-01 6.893322440941e-01 6.921581672039e-01 6.953613209120e-01 6.989044561586e-01 7.027564505915e-01 7.068771685663e-01 7.112280502583e-01 7.157735841556e-01 7.204682661624e-01 7.252746442628e-01 7.301534082979e-01 7.350626684997e-01 7.399643837300e-01 7.448242596666e-01 7.496020671572e-01 7.542699687918e-01 7.587911196082e-01 7.631420993452e-01 7.672956352204e-01 7.712260587680e-01 7.749203670566e-01 7.783522102666e-01 7.815175482890e-01 7.844028042409e-01 7.870027158216e-01 7.893150963534e-01 7.913403833760e-01 7.930837421957e-01 7.945512354307e-01 7.957598502295e-01 7.967175787306e-01 7.974456512773e-01 7.979660729252e-01 7.983025029038e-01 7.984764572915e-01 7.985209347467e-01 7.984643931832e-01 7.983350387251e-01 7.981713403783e-01 7.979995613676e-01 7.978582788429e-01 7.977751122041e-01 7.977868749461e-01 7.979228144321e-01 7.982114241097e-01 7.986854630644e-01 7.993639042239e-01 8.002770571222e-01 8.014416422720e-01 8.028799082356e-01 8.046021137648e-01 8.066249508587e-01 8.089562879924e-01 8.115996259186e-01 8.145637581836e-01 8.178413310553e-01 8.214355956152e-01 8.253365882703e-01 8.295367992731e-01 8.340237828411e-01 8.387823417541e-01 8.437998136212e-01 8.490519311223e-01 8.545233738175e-01 8.601846080173e-01 8.660162513714e-01 8.719853191700e-01 8.780664037634e-01 8.842293457965e-01 8.904369483408e-01 8.966626961982e-01 9.028656914235e-01 9.090156300688e-01 9.150696434302e-01 9.209974949161e-01 9.267565246606e-01 9.323128045306e-01 9.376324151176e-01 9.426751475812e-01 9.474142610480e-01 9.518123952716e-01 9.558458632454e-01 9.594851824151e-01 9.627096367896e-01 9.655020579755e-01 9.678447501882e-01 9.697349087770e-01 9.711591812254e-01 9.721259221287e-01 9.726356124328e-01 9.727032449617e-01 9.723439045846e-01 9.715812713808e-01 9.704454067581e-01 9.689643930195e-01 9.671870846380e-01 9.651490609701e-01 9.629083637488e-01 9.605149218004e-01 9.580299974085e-01 9.555176545031e-01 9.530406215168e-01 9.506767731411e-01 9.484869587481e-01 9.465544807956e-01 9.449449846492e-01 9.437331205995e-01 9.429870555569e-01 9.427695377873e-01 9.431418181201e-01 9.441480273319e-01 9.458375368529e-01 9.482322468392e-01 9.513493193756e-01 9.551900139987e-01 9.597350071427e-01 9.649570393959e-01 9.707999094180e-01 9.771980136984e-01 9.840643727931e-01 9.912976075174e-01 9.987829033587e-01 1.006390943136e+00 1.013985553378e+00 1.021419908689e+00 1.028547795788e+00 1.035222703674e+00 1.041298423163e+00 1.046642173727e+00 1.051129335175e+00 1.053529111572e+00 1.054513042248e+00 1.054434739078e+00 1.053772098873e+00 1.052971263852e+00 1.052296675218e+00 1.051750013991e+00 1.051076023892e+00 1.049842562924e+00 1.047602842401e+00 1.044044600262e+00 1.039110374024e+00 1.033037453409e+00 1.026323202977e+00 1.019587947789e+00 1.013426761619e+00 1.008242133708e+00 1.004163625049e+00 1.001028831314e+00 9.984882896800e-01 9.961594950300e-01 9.937879374227e-01 9.913597364265e-01 9.891461662254e-01 9.876396193801e-01 9.874039185437e-01 9.889155268771e-01 9.924027594430e-01 9.977590150213e-01 1.004589493385e+00 1.012327812411e+00 1.020397832729e+00 1.028384281177e+00 1.036148612507e+00 1.043823472652e+00 1.051743346704e+00 1.060316263335e+00 1.069848212388e+00 1.080407477586e+00 1.091796773820e+00 1.103578351764e+00 1.115190292816e+00 1.126109826106e+00 1.136000917045e+00 1.144775088388e+00 1.152610648485e+00 1.159880327937e+00 1.166996325125e+00 1.174265180166e+00 1.181777414895e+00 1.189351474631e+00 1.196559535989e+00 1.202854615559e+00 1.207720500584e+00 1.210780220635e+00 1.211924845751e+00 1.211311132416e+00 1.209296941505e+00 1.206328793823e+00 1.202814748701e+00 1.198994567975e+00 1.194865196152e+00 1.190226046003e+00 1.184757230030e+00 1.178135250749e+00 1.170184157616e+00 1.160962778141e+00 1.150763294626e+00 1.140058717378e+00 1.129394197836e+00 1.119215818320e+00 1.109743856618e+00 1.100931130313e+00 1.092475167442e+00 1.083923189359e+00 1.074853389323e+00 1.065037389508e+00 1.054531934112e+00 1.043736747902e+00 1.033331606788e+00 1.024131200319e+00 1.016920897045e+00 1.012370259791e+00 1.011136583807e+00 1.014371730435e+00 1.024858779178e+00 1.041289292844e+00 1.005154899203e+00 9.903962721637e-01 9.407316113790e-01 8.766072018394e-01 8.244543886570e-01 8.104199486282e-01 8.447067511759e-01 9.138381147292e-01 9.918889150532e-01 1.055059897952e+00 1.088134182494e+00 1.085489251246e+00 1.050703226487e+00 9.959328726427e-01 9.404590714219e-01 9.064763982541e-01 9.100506482565e-01 9.517850252074e-01 1.016875571531e+00 1.084539250682e+00 1.136658712073e+00 1.161595337072e+00 1.155131655637e+00 1.120448081571e+00 1.067911929156e+00 1.013948474047e+00 9.776643762322e-01 9.736710209408e-01 1.004141694405e+00 1.057430057431e+00 1.114879165843e+00 1.158961208033e+00 1.177890966447e+00 1.167372861774e+00 1.130872800901e+00 1.079161823977e+00 1.028458219701e+00 9.960443250265e-01 9.931233093509e-01 1.018795846907e+00 1.061057585161e+00 1.103787240948e+00 1.133650517700e+00 1.143496815179e+00 1.133084609549e+00 1.108105839438e+00 1.078034914487e+00 1.052926662582e+00 1.039675637865e+00 1.039559183971e+00 1.048484848501e+00 1.059911128105e+00 1.068146990795e+00 1.070404409885e+00 1.067033774621e+00 1.060373666375e+00 1.053012532965e+00 1.046261849335e+00 1.039711606623e+00 1.031902985370e+00 1.021765877594e+00 1.009778947656e+00 9.982415793602e-01 9.903529071867e-01 9.884718145203e-01 9.925738209742e-01 9.998890555784e-01 1.006167907402e+00 1.007698336033e+00 1.003177236578e+00 9.944591457937e-01 9.859317146631e-01 9.825180563454e-01 9.870735030495e-01 9.986465872557e-01 1.012757200760e+00 1.023649179091e+00 1.027013482025e+00 1.022013228661e+00 1.011785842716e+00 1.002256369917e+00 9.993963669279e-01 1.005992829210e+00 1.019885144473e+00 1.034874593705e+00 1.043840107269e+00 1.042031536115e+00 1.029289993058e+00 1.010449437580e+00 9.937097212448e-01 9.870447681158e-01 9.938843739442e-01 1.010924957404e+00 1.029734517662e+00 1.041110914060e+00 1.039291413914e+00 1.024552316724e+00 1.003584728767e+00 9.873542276569e-01 9.862337724382e-01 1.004080318015e+00 1.035481850941e+00 1.068475238885e+00 1.090450857696e+00 1.093245072266e+00 1.076068189337e+00 1.046176453307e+00 1.017148636332e+00 1.003931901784e+00 1.015382190353e+00
 4.407485054314e-01 4.416460132358e-01 4.425107981722e-01 4.434092552118e-01 4.443977912669e-01 4.454811193884e-01 4.466072618995e-01 4.477126703849e-01 4.487536126049e-01 4.497083994902e-01 4.505891757008e-01 4.514465501108e-01 4.523616957509e-01 4.533958207996e-01 4.545396825069e-01 4.557185695606e-01 4.568465656032e-01 4.578731968533e-01 4.587971466109e-01 4.596663949679e-01 4.605605906694e-01 4.615544886977e-01 4.626731642363e-01 4.638651345134e-01 4.650388977883e-01 4.661149244870e-01 4.670719457904e-01 4.679517418633e-01 4.688379470458e-01 4.698112375526e-01 4.708937816818e-01 4.720383710008e-01 4.731630953675e-01 4.742023393620e-01 4.751506851660e-01 4.760445182770e-01 4.769345823323e-01 4.778598551425e-01 4.788365262898e-01 4.798545823772e-01 4.808802665818e-01 4.818770857860e-01 4.828258850177e-01 4.837323404027e-01 4.846204537033e-01 4.855141348245e-01 4.864290106299e-01 4.873693234003e-01 4.883263885155e-01 4.892943990263e-01 4.902711603652e-01 4.912509496906e-01 4.922128631824e-01 4.931331441914e-01 4.940135894430e-01 4.948954674242e-01 4.958343289804e-01 4.968540507995e-01 4.979272767064e-01 4.989839703993e-01 4.999672333265e-01 5.008666487547e-01 5.017308761012e-01 5.026289980712e-01 5.036028275625e-01 5.046313314277e-01 5.056637384885e-01 5.066579184704e-01 5.076085126661e-01 5.085283484165e-01 5.094357493033e-01 5.103435092158e-01 5.112556023927e-01 5.121741173739e-01 5.131093426545e-01 5.140697818861e-01 5.150442763674e-01 5.159989734156e-01 5.169037786323e-01 5.177607569956e-01 5.186072545810e-01 5.194812443068e-01 5.204077370632e-01 5.213804460718e-01 5.223628447423e-01 5.233191344344e-01 5.242408796837e-01 5.251462643491e-01 5.260567781021e-01 5.269782509409e-01 5.279092344845e-01 5.288510303114e-01 5.298106419562e-01 5.307914750381e-01 5.317871656058e-01 5.327730818655e-01 5.337150754772e-01 5.345953887962e-01 5.354397014977e-01 5.363031653533e-01 5.372310449025e-01 5.382253126621e-01 5.392434538573e-01 5.402178082433e-01 5.411037009312e-01 5.419136946457e-01 5.427102199113e-01 5.435715195285e-01 5.445235395902e-01 5.455355456711e-01 5.465383105462e-01 5.474737919078e-01 5.483345128137e-01 5.491640355357e-01 5.500267394349e-01 5.509550524219e-01 5.519287361795e-01 5.528939924778e-01 5.538126028443e-01 5.546842730896e-01 5.555443160469e-01 5.564374542069e-01 5.573759629882e-01 5.583293196274e-01 5.592413937442e-01 5.600922761635e-01 5.609067922836e-01 5.617393519999e-01 5.626444615999e-01 5.636232370935e-01 5.646219835650e-01 5.655616658243e-01 5.664061511088e-01 5.671856529939e-01 5.679788193167e-01 5.688539513344e-01 5.698268377412e-01 5.708512629288e-01 5.718416278859e-01 5.727385276758e-01 5.735451970339e-01 5.743137310824e-01 5.751090859503e-01 5.759788448817e-01 5.769273942955e-01 5.779104230578e-01 5.788690815623e-01 5.797613261163e-01 5.805828476409e-01 5.813674719970e-01 5.821656993489e-01 5.830245305860e-01 5.839501232050e-01 5.849112951820e-01 5.858645660254e-01 5.867753583684e-01 5.876311742307e-01 5.884476932600e-01 5.892629275022e-01 5.901107967301e-01 5.910068803394e-01 5.919464895053e-01 5.929051431241e-01 5.938445989272e-01 5.947358692573e-01 5.955807212636e-01 5.964046146529e-01 5.972443276794e-01 5.981240373577e-01 5.990446906622e-01 5.999790235172e-01 6.008945354212e-01 6.017712510469e-01 6.026132917886e-01 6.034374385433e-01 6.042690058619e-01 6.051246996178e-01 6.060037872791e-01 6.068939755700e-01 6.077753030863e-01 6.086348671073e-01 6.094684278963e-01 6.102904014980e-01 6.111200080417e-01 6.119648206971e-01 6.128199870358e-01 6.136728430517e-01 6.145147574718e-01 6.153448709999e-01 6.161751759961e-01 6.170168270384e-01 6.178697606989e-01 6.187250858079e-01 6.195733144843e-01 6.204123993971e-01 6.212456007851e-01 6.220880828080e-01 6.229476717562e-01 6.238186639898e-01 6.246879922972e-01 6.255424870026e-01 6.263836645436e-01 6.272209767938e-01 6.280662863199e-01 6.289221532001e-01 6.297785818659e-01 6.306209627250e-01 6.314505821991e-01 6.322725633072e-01 6.330975776868e-01 6.339326856906e-01 6.347703051238e-01 6.356021619906e-01 6.364244988687e-01 6.372442350167e-01 6.380693939891e-01 6.389044013962e-01 6.397463460787e-01 6.405855766459e-01 6.414171510330e-01 6.422452700449e-01 6.430758962162e-01 6.439139015721e-01 6.447553063144e-01 6.455930425082e-01 6.464224202813e-01 6.472432012496e-01 6.480638066007e-01 6.488894277372e-01 6.497172157333e-01 6.505430222861e-01 6.513666472629e-01 6.521865825196e-01 6.530060501018e-01 6.538260735387e-01 6.546486913828e-01 6.554700143727e-01 6.562914829122e-01 6.571136529419e-01 6.579367279978e-01 6.587608130038e-01 6.595824805472e-01 6.603979718748e-01 6.612109704970e-01 6.620241628368e-01 6.628411005757e-01 6.636611302159e-01 6.644790919621e-01 6.652917521042e-01 6.661026472241e-01 6.669140313602e-01 6.677288042628e-01 6.685471392380e-01 6.693644925584e-01 6.701817327654e-01 6.709976220702e-01 6.718126336827e-01 6.726282019642e-01 6.734449345267e-01 6.742584687654e-01 6.750709486548e-01 6.758847891061e-01 6.766989874840e-01 6.775135159772e-01 6.783285884750e-01 6.791425325492e-01 6.799570228649e-01 6.807717408127e-01 6.815861229700e-01 6.823997482239e-01 6.832116100699e-01 6.840259594093e-01 6.848408516154e-01 6.856568375314e-01 6.864726755012e-01 6.872850025624e-01 6.880966435540e-01 6.889091550803e-01 6.897226553117e-01 6.905386021086e-01 6.913548204104e-01 6.921714328041e-01 6.929860215717e-01 6.938038024549e-01 6.946218667551e-01 6.954399646665e-01 6.962561763944e-01 6.970734356446e-01 6.978894812188e-01 6.987065787547e-01 6.995270802863e-01 7.003472691894e-01 7.011665713123e-01 7.019868674940e-01 7.028039783155e-01 7.036228197139e-01 7.044411088922e-01 7.052621509161e-01 7.060842265672e-01 7.069072702849e-01 7.077303396117e-01 7.085532841631e-01 7.093768903323e-01 7.102026813169e-01 7.110269603919e-01 7.118530463802e-01 7.126788026733e-01 7.135046971530e-01 7.143335021174e-01 7.151639123781e-01 7.159924405065e-01 7.168203869214e-01 7.176496163192e-01 7.184794160615e-01 7.193095986258e-01 7.201427862988e-01 7.209765280947e-01 7.218096487551e-01 7.226439522038e-01 7.234787751046e-01 7.243147172006e-01 7.251524912615e-01 7.259917092313e-01 7.268320728818e-01 7.276729912297e-01 7.285134217382e-01 7.293555039526e-01 7.301992136459e-01 7.310464515042e-01 7.318923393795e-01 7.327391443334e-01 7.335865393896e-01 7.344341430718e-01 7.352820612103e-01 7.361337398091e-01 7.369861537407e-01 7.378387169649e-01 7.386924861520e-01 7.395443647240e-01 7.403953962285e-01 7.412509966098e-01 7.421081076527e-01 7.429682317528e-01 7.438282665507e-01 7.446872682402e-01 7.455473779630e-01 7.464102305195e-01 7.472760892427e-01 7.481431817373e-01 7.490137059725e-01 7.498833705555e-01 7.507523710247e-01 7.516248777467e-01 7.524980934209e-01 7.533730111244e-01 7.542498602870e-01 7.551263993641e-01 7.560031787594e-01 7.568819206222e-01 7.577632855648e-01 7.586449658775e-01 7.595292025807e-01 7.604135836846e-01 7.612965913524e-01 7.621826627376e-01 7.630736392368e-01 7.639634922710e-01 7.648580800895e-01 7.657517466670e-01 7.666458358385e-01 7.675420903315e-01 7.684404886399e-01 7.693406977300e-01 7.702433504834e-01 7.711474117869e-01 7.720512217548e-01 7.729570039627e-01 7.738645166038e-01 7.747726450736e-01 7.756838982516e-01 7.765959417784e-01 7.775094088085e-01 7.784242507914e-01 7.793392283074e-01 7.802564689771e-01 7.811749788435e-01 7.820953724121e-01 7.830182352574e-01 7.839425409017e-01 7.848660946530e-01 7.857916192551e-01 7.867190261206e-01 7.876483589953e-01 7.885786074093e-01 7.895111348312e-01 7.904441394856e-01 7.913795006583e-01 7.923156304483e-01 7.932519582530e-01 7.941911598545e-01 7.951332627669e-01 7.960743114483e-01 7.970191439302e-01 7.979635083170e-01 7.989096530635e-01 7.998566977958e-01 8.008067432254e-01 8.017567563034e-01 8.027085389920e-01 8.036622458152e-01 8.046163122472e-01 8.055720258498e-01 8.065283168843e-01 8.074859351784e-01 8.084463280685e-01 8.094051136515e-01 8.103671261137e-01 8.113305921234e-01 8.122927900461e-01 8.132582971237e-01 8.142229302446e-01 8.151894117384e-01 8.161578327825e-01 8.171271059435e-01 8.180959487459e-01 8.190654203844e-01 8.200367110289e-01 8.210079680243e-01 8.219809427483e-01 8.229547244622e-01 8.239284753938e-01 8.249041513639e-01 8.258786321145e-01 8.268540751667e-01 8.278318248804e-01 8.288096032583e-01 8.297877032157e-01 8.307666645430e-01 8.317448960012e-01 8.327246626484e-01 8.337028556770e-01 8.346834216642e-01 8.356636556164e-01 8.366450230718e-01 8.376246900839e-01 8.386044645791e-01 8.395840942896e-01 8.405648801247e-01 8.415450059521e-01 8.425249929716e-01 8.435053552787e-01 8.444833793073e-01 8.454632329711e-01 8.464410115781e-01 8.474201262022e-01 8.483970376578e-01 8.493732772882e-01 8.503514509591e-01 8.513259026659e-01 8.523018168795e-01 8.532752442187e-01 8.542479850266e-01 8.552207487144e-01 8.561924592162e-01 8.571617129516e-01 8.581300569763e-01 8.590979390784e-01 8.600641701013e-01 8.610296256190e-01 8.619928294489e-01 8.629530396362e-01 8.639128335032e-01 8.648708554870e-01 8.658277436118e-01 8.667818739437e-01 8.677337991533e-01 8.686828052184e-01 8.696324041562e-01 8.705773099328e-01 8.715208310242e-01 8.724619977067e-01 8.733995948313e-01 8.743361638450e-01 8.752681229694e-01 8.761986753083e-01 8.771259552878e-01 8.780494629896e-01 8.789691827016e-01 8.798877272442e-01 8.808019970845e-01 8.817117904784e-01 8.826195224228e-01 8.835216333238e-01 8.844225762162e-01 8.853172097120e-01 8.862084241307e-01 8.870965635797e-01 8.879794875335e-01 8.888583014376e-01 8.897316681550e-01 8.906014999949e-01 8.914669328364e-01 8.923277895094e-01 8.931815120887e-01 8.940316593971e-01 8.948763944927e-01 8.957160247541e-01 8.965512867475e-01 8.973789296425e-01 8.982014823777e-01 8.990190631059e-01 8.998292949474e-01 9.006338924851e-01 9.014341304262e-01 9.022259360313e-01 9.030124034245e-01 9.037918795030e-01 9.045631365553e-01 9.053299801924e-01 9.060874103628e-01 9.068393468822e-01 9.075841414210e-01 9.083202893274e-01 9.090502857603e-01 9.097713121970e-01 9.104841010104e-01 9.111904927490e-01 9.118868695541e-01 9.125762072500e-01 9.132572617180e-01 9.139281798230e-01 9.145907902475e-01 9.152457511434e-01 9.158898248336e-01 9.165263906385e-01 9.171525746829e-01 9.177694412379e-01 9.183771331667e-01 9.189732839235e-01 9.195613989384e-01 9.201383710003e-01 9.207050385490e-01 9.212621014811e-01 9.218079936258e-01 9.223433380086e-01 9.228676712543e-01 9.233800703514e-01 9.238825670965e-01 9.243730729004e-01 9.248524380555e-01 9.253205320218e-01 9.257759785042e-01 9.262188987668e-01 9.266501407502e-01 9.270694369384e-01 9.274758408976e-01 9.278682965540e-01 9.282491892575e-01 9.286166293797e-01 9.289707363855e-01 9.293116313739e-01 9.296399189540e-01 9.299526862579e-01 9.302538055745e-01 9.305391684857e-01 9.308107057976e-01 9.310697686298e-01 9.313125514427e-01 9.315422438917e-01 9.317550266116e-01 9.319537384690e-01 9.321373586648e-01 9.323049540645e-01 9.324578103108e-01 9.325948870508e-01 9.327166780196e-01 9.328215319156e-01 9.329107070418e-01 9.329835459109e-01 9.330398990356e-01 9.330792568594e-01 9.331025425215e-01 9.331089997828e-01 9.330984626186e-01 9.330703232060e-01 9.330253097452e-01 9.329625691825e-01 9.328823827569e-01 9.327843668283e-01 9.326671829908e-01 9.325328289402e-01 9.323808523856e-01 9.322098807920e-01 9.320199301352e-01 9.318114044024e-01 9.315843607299e-01 9.313384806266e-01 9.310734520422e-01 9.307887869517e-01 9.304856647036e-01 9.301621418744e-01 9.298191555819e-01 9.294561903626e-01 9.290743184469e-01 9.286717649439e-01 9.282486798834e-01 9.278056386643e-01 9.273435707516e-01 9.268596523877e-01 9.263549202957e-01 9.258294258890e-01 9.252841314296e-01 9.247179804145e-01 9.241305414883e-01 9.235211793188e-01 9.228926483414e-01 9.222408949844e-01 9.215684000673e-01 9.208748152489e-01 9.201598525054e-01 9.194226617689e-01 9.186641514842e-01 9.178832540618e-01 9.170809253645e-01 9.162569799611e-01 9.154101396989e-01 9.145430379026e-01 9.136535841412e-01 9.127410454061e-01 9.118069934145e-01 9.108508183330e-01 9.098720126606e-01 9.088723110602e-01 9.078484300695e-01 9.068032232201e-01 9.057357178978e-01 9.046463719179e-01 9.035339080092e-01 9.023993604453e-01 9.012426872994e-01 9.000639097779e-01 8.988629490048e-01 8.976398731597e-01 8.963938018924e-01 8.951266732164e-01 8.938360346447e-01 8.925242400304e-01 8.911904970580e-01 8.898352084882e-01 8.884563495345e-01 8.870568820800e-01 8.856355606280e-01 8.841921968757e-01 8.827275629486e-01 8.812409895725e-01 8.797331910578e-01 8.782043624083e-01 8.766538271144e-01 8.750833726430e-01 8.734909685125e-01 8.718774705235e-01 8.702443218845e-01 8.685905893022e-01 8.669155684440e-01 8.652212745917e-01 8.635072510941e-01 8.617737243773e-01 8.600197068601e-01 8.582457542158e-01 8.564549017771e-01 8.546433812361e-01 8.528133045812e-01 8.509648255100e-01 8.490984221466e-01 8.472145532035e-01 8.453120985867e-01 8.433926626658e-01 8.414551532312e-01 8.395009415002e-01 8.375311884551e-01 8.355440070481e-01 8.335421654112e-01 8.315242208647e-01 8.294913363199e-01 8.274430630513e-01 8.253809716528e-01 8.233035380731e-01 8.212126134375e-01 8.191088037930e-01 8.169924257676e-01 8.148622582744e-01 8.127200152892e-01 8.105662553266e-01 8.084017743090e-01 8.062272013739e-01 8.040411435970e-01 8.018456335527e-01 7.996404701278e-01 7.974272513574e-01 7.952043233910e-01 7.929741078334e-01 7.907363566854e-01 7.884916022452e-01 7.862414465265e-01 7.839854188082e-01 7.817228543994e-01 7.794575227199e-01 7.771875842275e-01 7.749147351726e-01 7.726378243686e-01 7.703602522314e-01 7.680816329429e-01 7.657999521531e-01 7.635205790864e-01 7.612407255157e-01 7.589616372908e-01 7.566856425058e-01 7.544101969925e-01 7.521387419971e-01 7.498715185337e-01 7.476088959485e-01 7.453516262369e-01 7.431001890087e-01 7.408560609406e-01 7.386171569604e-01 7.363893987178e-01 7.341701819102e-01 7.319599462828e-01 7.297608582138e-01 7.275725127282e-01 7.253976922625e-01 7.232333576599e-01 7.210849253746e-01 7.189508243692e-01 7.168297604593e-01 7.147274348737e-01 7.126400409035e-01 7.105712318591e-01 7.085199383220e-01 7.064881372977e-01 7.044756976525e-01 7.024837206114e-01 7.005134334999e-01 6.985663895639e-01 6.966414730697e-01 6.947395825876e-01 6.928617694307e-01 6.910112753350e-01 6.891849135389e-01 6.873862035244e-01 6.856143140696e-01 6.838698300669e-01 6.821556813728e-01 6.804693892323e-01 6.788131463493e-01 6.771877795194e-01 6.755932951232e-01 6.740315475782e-01 6.725009358905e-01 6.710045608792e-01 6.695409484428e-01 6.681121112947e-01 6.667168309555e-01 6.653563006534e-01 6.640330207410e-01 6.627440268212e-01 6.614918279182e-01 6.602768809526e-01 6.590977402917e-01 6.579574409577e-01 6.568524739821e-01 6.557871720163e-01 6.547593312570e-01 6.537694333931e-01 6.528171857413e-01 6.519037644962e-01 6.510310281197e-01 6.501944327537e-01 6.493971005122e-01 6.486380733315e-01 6.479186337911e-01 6.472364975620e-01 6.465931834786e-01 6.459886971249e-01 6.454209548118e-01 6.448919451209e-01 6.443992819849e-01 6.439449415045e-01 6.435258394072e-01 6.431437913025e-01 6.427986990252e-01 6.424869455305e-01 6.422116912136e-01 6.419686537346e-01 6.417607329629e-01 6.415864885478e-01 6.414431115339e-01 6.413319615772e-01 6.412525936651e-01 6.412036508081e-01 6.411820225823e-01 6.411912141277e-01 6.412281026166e-01 6.412887786939e-01 6.413776964311e-01 6.414909885093e-01 6.416285164192e-01 6.417880170278e-01 6.419679724388e-01 6.421701503855e-01 6.423898073623e-01 6.426304895028e-01 6.428867886024e-01 6.431591874635e-01 6.434456515550e-01 6.437459070019e-01 6.440594183058e-01 6.443817231349e-01 6.447149380454e-01 6.450554302611e-01 6.454031419644e-01 6.457576963346e-01 6.461143341163e-01 6.464744299301e-01 6.468345573429e-01 6.471957250186e-01 6.475541789622e-01 6.479107865351e-01 6.482620289763e-01 6.486074782281e-01 6.489463165076e-01 6.492743375007e-01 6.495937990272e-01 6.499003366980e-01 6.501938782865e-01 6.504733711725e-01 6.507349389124e-01 6.509807834125e-01 6.512049621004e-01 6.514100173884e-01 6.515914507031e-01 6.517514705604e-01 6.518839470230e-01 6.519904428409e-01 6.520705047992e-01 6.521185385032e-01 6.521380618762e-01 6.521234614815e-01 6.520768258729e-01 6.519946016207e-01 6.518756456001e-01 6.517203879463e-01 6.515244972303e-01 6.512901521294e-01 6.510126365777e-01 6.506935700869e-01 6.503295355652e-01 6.499201170535e-01 6.494659901060e-01 6.489618629669e-01 6.484107335768e-01 6.478090690273e-01 6.471578368182e-01 6.464527782186e-01 6.456955550797e-01 6.448860443657e-01 6.440197630194e-01 6.430995389298e-01 6.421221131101e-01 6.410888699835e-01 6.399952875960e-01 6.388446201522e-01 6.376337406149e-01 6.363616008399e-01 6.350312077393e-01 6.336374283635e-01 6.321847332890e-01 6.306663999617e-01 6.290880585634e-01 6.274457338203e-01 6.257402869846e-01 6.239729141726e-01 6.221391192803e-01 6.202444941046e-01 6.182845290104e-01 6.162640793472e-01 6.141766881965e-01 6.120271059375e-01 6.098156287167e-01 6.075392413837e-01 6.052046935011e-01 6.028030513168e-01 6.003454234364e-01 5.978211451032e-01 5.952435617571e-01 5.926027937926e-01 5.899057304480e-01 5.871529814788e-01 5.843388872414e-01 5.814781294015e-01 5.785564533398e-01 5.755901374409e-01 5.725680438006e-01 5.695014619735e-01 5.663871560170e-01 5.632261482679e-01 5.600273565716e-01 5.567816532551e-01 5.535049468062e-01 5.501857656318e-01 5.468393559561e-01 5.434582530168e-01 5.400529044640e-01 5.366233688241e-01 5.331683905432e-01 5.297016975370e-01 5.262137615357e-01 5.227235987020e-01 5.192198176115e-01 5.157186718904e-01 5.122168954468e-01 5.087202708638e-01 5.052379070587e-01 5.017638318762e-01 4.983191297205e-01 4.948904631758e-01 4.914998722934e-01 4.881380171118e-01 4.848220125898e-01 4.815514009447e-01 4.783297293981e-01 4.751734031066e-01 4.720734351345e-01 4.690531504781e-01 4.661003711856e-01 4.632390252399e-01 4.604620907004e-01 4.577813391446e-01 4.552075028472e-01 4.527352913895e-01 4.503878324519e-01 4.481514530769e-01 4.460518444107e-01 4.440791992347e-01 4.422518601725e-01 4.405696264972e-01 4.390355930764e-01 4.376640092132e-01 4.364463775921e-01 4.354054546255e-01 4.345280492386e-01 4.338325222947e-01 4.333123957512e-01 4.329761918450e-01 4.328278389366e-01 4.328638977058e-01 4.330970892064e-01 4.335125909380e-01 4.341293360203e-01 4.349322703656e-01 4.359325342818e-01 4.371232778717e-01 4.385035516826e-01 4.400780451006e-01 4.418327835341e-01 4.437782266841e-01 4.458994342393e-01 4.482029788456e-01 4.506780998588e-01 4.533210030939e-01 4.561315773763e-01 4.590958169834e-01 4.622208911345e-01 4.654855057751e-01 4.688999741679e-01 4.724434111463e-01 4.761170626951e-01 4.799169600395e-01 4.838245113638e-01 4.878482048302e-01 4.919640456173e-01 4.961826749137e-01 5.004819544587e-01 5.048613077342e-01 5.093162205262e-01 5.138297350212e-01 5.184076975509e-01 5.230290501964e-01 5.276999912038e-01 5.324034794724e-01 5.371375794527e-01 5.418940279961e-01 5.466627130074e-01 5.514446260915e-01 5.562248355453e-01 5.610020777783e-01 5.657679296126e-01 5.705189489400e-01 5.752460678895e-01 5.799410759734e-01 5.846049202804e-01 5.892256216765e-01 5.938034280535e-01 5.983281524928e-01 6.027969007438e-01 6.072043288891e-01 6.115455327414e-01 6.158174984245e-01 6.200103316742e-01 6.241273118708e-01 6.281587174503e-01 6.321032608659e-01 6.359542240409e-01 6.397122594651e-01 6.433708999314e-01 6.469256370739e-01 6.503784439634e-01 6.537203495107e-01 6.569532448454e-01 6.600710989829e-01 6.630737326470e-01 6.659581856067e-01 6.687226563199e-01 6.713651818048e-01 6.738846631433e-01 6.762785838249e-01 6.785470447961e-01 6.806874016528e-01 6.826992533740e-01 6.845828376406e-01 6.863379095996e-01 6.879628044451e-01 6.894579902841e-01 6.908239700542e-01 6.920615052208e-01 6.931698343982e-01 6.941514548453e-01 6.950065040076e-01 6.957375977345e-01 6.963452830031e-01 6.968318210178e-01 6.972000990276e-01 6.974502181927e-01 6.975898119201e-01 6.976164867630e-01 6.975384999884e-01 6.973538337027e-01 6.970716640369e-01 6.966937246068e-01 6.962254746374e-01 6.956737914127e-01 6.950399448155e-01 6.943348817715e-01 6.935588871472e-01 6.927236037261e-01 6.918324081124e-01 6.908971669635e-01 6.899224167277e-01 6.889138184253e-01 6.878864410296e-01 6.868420363672e-01 6.857976587432e-01 6.847539867470e-01 6.837290748259e-01 6.827271103365e-01 6.817625786055e-01 6.808465158938e-01 6.799836999445e-01 6.791960950426e-01 6.784822377044e-01 6.778664714940e-01 6.773509679386e-01 6.769493398693e-01 6.766775757848e-01 6.765382039553e-01 6.765533247275e-01 6.767206762116e-01 6.770632401253e-01 6.775801208814e-01 6.782862602373e-01 6.791900780711e-01 6.802941467050e-01 6.816142326401e-01 6.831435408050e-01 6.849018828722e-01 6.868792046762e-01 6.890868405674e-01 6.915240087570e-01 6.941880356482e-01 6.970849968774e-01 7.002010691089e-01 7.035458079107e-01 7.071015903092e-01 7.108704577898e-01 7.148401525649e-01 7.190028962724e-01 7.233509226280e-01 7.278648431313e-01 7.325417905188e-01 7.373591336335e-01 7.423062361447e-01 7.473650152083e-01 7.525203392613e-01 7.577539282606e-01 7.630442537131e-01 7.683793225684e-01 7.737288916833e-01 7.790834166601e-01 7.844151670548e-01 7.897059456574e-01 7.949355383062e-01 8.000812877575e-01 8.051248070991e-01 8.100403332768e-01 8.148155714379e-01 8.194214072935e-01 8.238436475104e-01 8.280609420654e-01 8.320542518006e-01 8.358057598258e-01 8.392978129615e-01 8.425167373291e-01 8.454417545756e-01 8.480620140033e-01 8.503632783486e-01 8.523315813029e-01 8.539585966169e-01 8.552303464826e-01 8.561410026628e-01 8.566838306078e-01 8.568496516775e-01 8.566363499936e-01 8.560409052695e-01 8.550617530476e-01 8.537000693156e-01 8.519555721031e-01 8.498340205230e-01 8.473396718739e-01 8.444820458333e-01 8.412693445714e-01 8.377101971376e-01 8.338214331064e-01 8.296159558097e-01 8.251091941440e-01 8.203215373072e-01 8.152722201561e-01 8.099850628940e-01 8.044824633660e-01 7.987910621581e-01 7.929375760721e-01 7.869541738506e-01 7.808678465957e-01 7.747129288204e-01 7.685233681663e-01 7.623329192624e-01 7.561799464513e-01 7.500974861855e-01 7.441271192084e-01 7.383033942369e-01 7.326641573665e-01 7.272499298902e-01 7.220948528008e-01 7.172356039043e-01 7.127063310417e-01 7.085400393151e-01 7.047672178118e-01 7.014178634808e-01 6.985121213713e-01 6.960748455018e-01 6.941245588262e-01 6.926709496947e-01 6.917269911699e-01 6.912951598172e-01 6.913781959142e-01 6.919676113053e-01 6.930567112843e-01 6.946344371865e-01 6.966770259198e-01 6.991679067429e-01 7.020770352463e-01 7.053777879298e-01 7.090374835765e-01 7.130185415610e-01 7.172888580076e-01 7.218043408314e-01 7.265293799478e-01 7.314223021266e-01 7.364404075212e-01 7.415456751181e-01 7.466964139095e-01 7.518539298401e-01 7.569830706492e-01 7.620428102320e-01 7.670046950810e-01 7.718335462613e-01 7.765010420851e-01 7.809844093478e-01 7.852540926153e-01 7.892963396933e-01 7.930892998077e-01 7.966209003323e-01 7.998837330640e-01 8.028660369661e-01 8.055715885898e-01 8.079926649605e-01 8.101414481291e-01 8.120201015729e-01 8.136402427569e-01 8.150175149176e-01 8.161677755403e-01 8.171099125484e-01 8.178683449698e-01 8.184657412696e-01 8.189284588191e-01 8.192860379908e-01 8.195662335767e-01 8.198011485318e-01 8.200191691871e-01 8.202547038170e-01 8.205358603944e-01 8.208904767085e-01 8.213540956455e-01 8.219483220600e-01 8.227036826161e-01 8.236418288451e-01 8.247875158950e-01 8.261582879590e-01 8.277752556012e-01 8.296514212422e-01 8.317963707465e-01 8.342263865248e-01 8.369414821122e-01 8.399498698056e-01 8.432508804849e-01 8.468455550202e-01 8.507273770027e-01 8.548897893963e-01 8.593275339660e-01 8.640222968125e-01 8.689657808402e-01 8.741362431210e-01 8.795195718168e-01 8.850912639278e-01 8.908283459292e-01 8.967091128051e-01 9.026991485866e-01 9.087753457304e-01 9.148989724784e-01 9.210434589112e-01 9.271690789441e-01 9.332421006440e-01 9.392231093525e-01 9.450761286164e-01 9.507639592182e-01 9.562437180514e-01 9.614844537023e-01 9.664427648666e-01 9.710886016073e-01 9.753879660115e-01 9.793090528680e-01 9.828266722191e-01 9.859126248157e-01 9.885550922117e-01 9.907285092730e-01 9.924302525627e-01 9.936511680445e-01 9.943904878337e-01 9.946541210121e-01 9.944522138558e-01 9.938048279203e-01 9.927291302920e-01 9.912616216126e-01 9.894302672374e-01 9.872801097503e-01 9.848561081546e-01 9.822111815080e-01 9.794075089907e-01 9.765008515295e-01 9.735688498473e-01 9.706746093418e-01 9.679017808486e-01 9.653258761717e-01 9.630244314780e-01 9.610839285559e-01 9.595767017822e-01 9.585881001572e-01 9.581802053166e-01 9.584247181952e-01 9.593721375016e-01 9.610683879574e-01 9.635471386569e-01 9.668170157670e-01 9.708839506221e-01 9.757192897647e-01 9.812867098131e-01 9.875282596944e-01 9.943602364099e-01 1.001689846607e+00 1.009397433245e+00 1.017357791483e+00 1.025426955636e+00 1.033456277468e+00 1.041291448119e+00 1.048772589654e+00 1.055747878672e+00 1.062069039833e+00 1.066038642961e+00 1.068680896402e+00 1.070338785302e+00 1.071481873221e+00 1.072534320206e+00 1.073738282129e+00 1.075061201763e+00 1.076211614575e+00 1.076728848095e+00 1.076132746534e+00 1.074085666967e+00 1.070510788961e+00 1.065624510843e+00 1.059904370239e+00 1.053951298335e+00 1.048339887268e+00 1.043455603056e+00 1.039413568690e+00 1.036044236035e+00 1.032996059979e+00 1.029888396621e+00 1.026468683598e+00 1.022733126126e+00 1.018971638885e+00 1.015697304641e+00 1.013512391928e+00 1.012936381229e+00 1.014246505327e+00 1.017390176501e+00 1.022015498707e+00 1.027589281823e+00 1.033558669590e+00 1.039523292370e+00 1.045355891970e+00 1.051206323021e+00 1.057429202595e+00 1.064456891386e+00 1.072616353088e+00 1.081998984195e+00 1.092408566450e+00 1.103407018238e+00 1.114419357472e+00 1.124902870787e+00 1.134506218174e+00 1.143134102155e+00 1.150962992314e+00 1.158369025193e+00 1.165780876403e+00 1.173508162505e+00 1.181647509341e+00 1.190010533744e+00 1.198157982603e+00 1.205517377498e+00 1.211550797805e+00 1.215858054251e+00 1.218301759376e+00 1.219017161032e+00 1.218345311402e+00 1.216705623808e+00 1.214480095463e+00 1.211882012677e+00 1.208877099444e+00 1.205232487664e+00 1.200604908069e+00 1.194654743653e+00 1.187194296773e+00 1.178288540119e+00 1.168245830683e+00 1.157567166277e+00 1.146829751241e+00 1.136517626069e+00 1.126886359273e+00 1.117910785868e+00 1.109298067520e+00 1.100585567413e+00 1.091320925135e+00 1.081236386458e+00 1.070344529745e+00 1.058995887665e+00 1.047840723308e+00 1.037682917511e+00 1.029332723624e+00 1.023520731044e+00 1.021008855764e+00 1.023167037607e+00 1.033492942724e+00 1.031276030215e+00 1.016617616785e+00 9.872551450409e-01 9.279478789069e-01 8.603188633233e-01 8.133650100894e-01 8.115199150892e-01 8.580258106813e-01 9.328626018594e-01 1.008383976376e+00 1.062524881752e+00 1.083076982270e+00 1.067825742824e+00 1.023886712302e+00 9.667731498947e-01 9.179579684983e-01 8.986318376484e-01 9.193386816253e-01 9.736401331495e-01 1.043134160197e+00 1.107703546669e+00 1.152023387845e+00 1.167655455808e+00 1.153286266545e+00 1.114420445702e+00 1.062875313232e+00 1.015141995531e+00 9.883695186026e-01 9.933805626054e-01 1.028776836039e+00 1.081784946057e+00 1.135003884004e+00 1.173080226098e+00 1.186267010775e+00 1.171828322924e+00 1.134221340267e+00 1.084535298079e+00 1.038398864085e+00 1.011402618469e+00 1.012414890279e+00 1.038838232188e+00 1.078491047880e+00 1.116233616326e+00 1.140084326025e+00 1.144185581531e+00 1.129416727026e+00 1.102393723676e+00 1.073132892458e+00 1.051567930505e+00 1.043607483170e+00 1.048886714986e+00 1.061679911412e+00 1.074389431289e+00 1.081035801875e+00 1.079257895861e+00 1.070426362810e+00 1.058313682204e+00 1.047058875333e+00 1.039146485785e+00 1.034532049553e+00 1.031145939088e+00 1.026517720575e+00 1.019336277584e+00 1.010220953628e+00 1.001321875868e+00 9.950164506114e-01 9.924842728698e-01 9.929355904143e-01 9.941312506752e-01 9.937361518934e-01 9.907989821011e-01 9.864458054582e-01 9.833946994610e-01 9.844524756670e-01 9.906886546844e-01 1.000495669656e+00 1.010118109169e+00 1.015537155172e+00 1.014532714247e+00 1.008073749197e+00 1.000264133609e+00 9.967068266149e-01 1.001630843691e+00 1.015238900523e+00 1.033103971182e+00 1.048044999186e+00 1.053442152503e+00 1.046147532305e+00 1.028181096253e+00 1.006548600029e+00 9.909037994322e-01 9.891370473925e-01 1.002812165671e+00 1.025849632942e+00 1.047528112079e+00 1.057643068013e+00 1.050741302136e+00 1.028456002300e+00 9.996332968756e-01 9.777433696533e-01 9.750737805739e-01 9.955996041360e-01 1.032074123748e+00 1.069981250892e+00 1.094721516962e+00 1.097175104731e+00 1.076574677421e+00 1.041079091311e+00 1.005966649015e+00 9.882983553415e-01 9.984454781747e-01
 4.358249574528e-01 4.367327168154e-01 4.376079358157e-01 4.385185647634e-01 4.395204493843e-01 4.406158572979e-01 4.417524316969e-01 4.428677377764e-01 4.439190957987e-01 4.448855828130e-01 4.457790921667e-01 4.466479291963e-01 4.475780741520e-01 4.486287632286e-01 4.497882777206e-01 4.509800434088e-01 4.521192023490e-01 4.531556489937e-01 4.540898609250e-01 4.549723010853e-01 4.558816587562e-01 4.568926609144e-01 4.580249129288e-01 4.592277562678e-01 4.604087159490e-01 4.614920655437e-01 4.624572413013e-01 4.633466552689e-01 4.642459198181e-01 4.652323931761e-01 4.663274737463e-01 4.674821185762e-01 4.686104685943e-01 4.696524765424e-01 4.706054292962e-01 4.715078239971e-01 4.724089459853e-01 4.733463223714e-01 4.743334773786e-01 4.753579446761e-01 4.763881932011e-01 4.773910715785e-01 4.783473792571e-01 4.792654187287e-01 4.801647881941e-01 4.810702665430e-01 4.819968344479e-01 4.829488922263e-01 4.839177056037e-01 4.848961106254e-01 4.858836556991e-01 4.868751559553e-01 4.878506944249e-01 4.887867350423e-01 4.896816083431e-01 4.905779217650e-01 4.915285305887e-01 4.925623604954e-01 4.936496067093e-01 4.947219276301e-01 4.957207153248e-01 4.966330990797e-01 4.975086725965e-01 4.984206817252e-01 4.994091253839e-01 5.004551905838e-01 5.015030933569e-01 5.025118805251e-01 5.034714824855e-01 5.043992657448e-01 5.053177101279e-01 5.062401934985e-01 5.071680817408e-01 5.081013379631e-01 5.090484227614e-01 5.100165254555e-01 5.110003721608e-01 5.119666123843e-01 5.128861229801e-01 5.137591999153e-01 5.146185062815e-01 5.155059953656e-01 5.164469863239e-01 5.174353880466e-01 5.184352730551e-01 5.194096306722e-01 5.203467458700e-01 5.212664773285e-01 5.221897740949e-01 5.231272273275e-01 5.240783275768e-01 5.250399924317e-01 5.260167065588e-01 5.270098204759e-01 5.280152665312e-01 5.290112052678e-01 5.299675159487e-01 5.308655488842e-01 5.317275487891e-01 5.326054738421e-01 5.335446618273e-01 5.345494017089e-01 5.355808082767e-01 5.365711256807e-01 5.374743547805e-01 5.383001166792e-01 5.391124750444e-01 5.399870800528e-01 5.409541195285e-01 5.419837056699e-01 5.430058720328e-01 5.439602935873e-01 5.448364795995e-01 5.456780142327e-01 5.465524134322e-01 5.474955542019e-01 5.484868993620e-01 5.494733810346e-01 5.504109718033e-01 5.512985792967e-01 5.521699263971e-01 5.530740747739e-01 5.540249167899e-01 5.549931714160e-01 5.559250479283e-01 5.567966727920e-01 5.576294339772e-01 5.584787818550e-01 5.593966359624e-01 5.603863025742e-01 5.613988055442e-01 5.623551063381e-01 5.632194506178e-01 5.640197312428e-01 5.648315913007e-01 5.657219266668e-01 5.667072538489e-01 5.677435964171e-01 5.687491322701e-01 5.696634279616e-01 5.704883571458e-01 5.712749708516e-01 5.720884694343e-01 5.729745695886e-01 5.739373986967e-01 5.749349436944e-01 5.759084818360e-01 5.768176222974e-01 5.776580417957e-01 5.784603516066e-01 5.792765354073e-01 5.801525933323e-01 5.810939962672e-01 5.820714090958e-01 5.830415271764e-01 5.839686420879e-01 5.848418437663e-01 5.856753479424e-01 5.865079321278e-01 5.873732888220e-01 5.882861334535e-01 5.892429866573e-01 5.902183603334e-01 5.911744404855e-01 5.920814692148e-01 5.929416892755e-01 5.937822212833e-01 5.946376784613e-01 5.955327465091e-01 5.964697540633e-01 5.974207132439e-01 5.983514781671e-01 5.992427028529e-01 6.000994648645e-01 6.009389958850e-01 6.017861198014e-01 6.026573764102e-01 6.035518137011e-01 6.044569945267e-01 6.053526767176e-01 6.062271769802e-01 6.070752455452e-01 6.079136899563e-01 6.087598289737e-01 6.096201078051e-01 6.104903815272e-01 6.113583887537e-01 6.122158518258e-01 6.130629774271e-01 6.139100176572e-01 6.147691423816e-01 6.156383752474e-01 6.165095208496e-01 6.173727878368e-01 6.182275650973e-01 6.190773508927e-01 6.199369134016e-01 6.208124467205e-01 6.216989222856e-01 6.225820528827e-01 6.234519094422e-01 6.243083375810e-01 6.251599174104e-01 6.260194928730e-01 6.268902871905e-01 6.277604701577e-01 6.286172170950e-01 6.294608937882e-01 6.302973778597e-01 6.311372754044e-01 6.319860765965e-01 6.328385756042e-01 6.336853844569e-01 6.345227614733e-01 6.353574923060e-01 6.361981910072e-01 6.370472469654e-01 6.379034150592e-01 6.387571322947e-01 6.396027307100e-01 6.404442259408e-01 6.412889082365e-01 6.421408958304e-01 6.429960794941e-01 6.438467033906e-01 6.446884843179e-01 6.455235541921e-01 6.463584031332e-01 6.471968537322e-01 6.480369919320e-01 6.488769582619e-01 6.497138369489e-01 6.505470839400e-01 6.513787869078e-01 6.522124069434e-01 6.530485511982e-01 6.538822548626e-01 6.547154916046e-01 6.555510872909e-01 6.563867645839e-01 6.572228839446e-01 6.580562202165e-01 6.588842220154e-01 6.597088384229e-01 6.605343031370e-01 6.613636791729e-01 6.621957531184e-01 6.630245888003e-01 6.638510115909e-01 6.646721034483e-01 6.654941362211e-01 6.663217607460e-01 6.671513759285e-01 6.679813180558e-01 6.688092912708e-01 6.696353131956e-01 6.704614488139e-01 6.712889040731e-01 6.721163168002e-01 6.729411150834e-01 6.737646413402e-01 6.745885739733e-01 6.754135301976e-01 6.762401813035e-01 6.770649486864e-01 6.778894192104e-01 6.787127827093e-01 6.795370134378e-01 6.803615666217e-01 6.811853399174e-01 6.820071238562e-01 6.828306419781e-01 6.836553196230e-01 6.844800199746e-01 6.853050822647e-01 6.861260173505e-01 6.869471700293e-01 6.877686049417e-01 6.885931629052e-01 6.894162530482e-01 6.902407222044e-01 6.910657467027e-01 6.918900497723e-01 6.927172303241e-01 6.935431946600e-01 6.943691098340e-01 6.951942756026e-01 6.960189080141e-01 6.968440532899e-01 6.976685924217e-01 6.984961592755e-01 6.993235721893e-01 7.001512143138e-01 7.009780976584e-01 7.018047402816e-01 7.026295228580e-01 7.034555870263e-01 7.042838653279e-01 7.051125728169e-01 7.059420635190e-01 7.067720484440e-01 7.076017009664e-01 7.084323174236e-01 7.092635240860e-01 7.100958927474e-01 7.109269593854e-01 7.117591794708e-01 7.125917555931e-01 7.134264589441e-01 7.142625123203e-01 7.150976270537e-01 7.159322996826e-01 7.167665983172e-01 7.176017554032e-01 7.184373515936e-01 7.192755485984e-01 7.201143211824e-01 7.209537555384e-01 7.217926051581e-01 7.226324136439e-01 7.234736612085e-01 7.243164163925e-01 7.251612049440e-01 7.260062864347e-01 7.268510670990e-01 7.276966097961e-01 7.285434219446e-01 7.293915953014e-01 7.302427690132e-01 7.310938254710e-01 7.319454197554e-01 7.327963291802e-01 7.336478962199e-01 7.344995917085e-01 7.353557508672e-01 7.362126611350e-01 7.370694369693e-01 7.379262395950e-01 7.387810993980e-01 7.396368586015e-01 7.404965307582e-01 7.413577283638e-01 7.422219802422e-01 7.430853861313e-01 7.439475687156e-01 7.448104002362e-01 7.456773907031e-01 7.465474966947e-01 7.474179273468e-01 7.482906305535e-01 7.491632878499e-01 7.500365477401e-01 7.509127999869e-01 7.517893418714e-01 7.526687436602e-01 7.535484609570e-01 7.544282773954e-01 7.553076504315e-01 7.561896337187e-01 7.570740601143e-01 7.579598169750e-01 7.588475006257e-01 7.597339661503e-01 7.606208542163e-01 7.615119910015e-01 7.624033596649e-01 7.632979275971e-01 7.641953880631e-01 7.650917095740e-01 7.659896085676e-01 7.668891713829e-01 7.677897207702e-01 7.686941834521e-01 7.696013218049e-01 7.705085638405e-01 7.714161149253e-01 7.723258466559e-01 7.732358543382e-01 7.741482339700e-01 7.750638577331e-01 7.759782361418e-01 7.768956120008e-01 7.778150246758e-01 7.787341655138e-01 7.796553830601e-01 7.805791524685e-01 7.815030796910e-01 7.824291670136e-01 7.833568433667e-01 7.842850134262e-01 7.852162725205e-01 7.861487540723e-01 7.870822607803e-01 7.880168625236e-01 7.889545995547e-01 7.898929726947e-01 7.908334112783e-01 7.917751674830e-01 7.927168737554e-01 7.936625293312e-01 7.946090088743e-01 7.955558861786e-01 7.965068522874e-01 7.974582771037e-01 7.984108706203e-01 7.993641551013e-01 8.003199719093e-01 8.012761503585e-01 8.022361278303e-01 8.031973516995e-01 8.041582864429e-01 8.051222657514e-01 8.060860694376e-01 8.070513440248e-01 8.080189403244e-01 8.089875893200e-01 8.099576812228e-01 8.109301855388e-01 8.119020797379e-01 8.128764738511e-01 8.138510119973e-01 8.148272940205e-01 8.158058728381e-01 8.167838371606e-01 8.177627106814e-01 8.187437503418e-01 8.197263033141e-01 8.207086193081e-01 8.216937095267e-01 8.226778006401e-01 8.236642063322e-01 8.246524509801e-01 8.256399053908e-01 8.266284263052e-01 8.276194393084e-01 8.286098758345e-01 8.296027805685e-01 8.305956860180e-01 8.315886190404e-01 8.325827322487e-01 8.335777949075e-01 8.345737974411e-01 8.355692815035e-01 8.365672717077e-01 8.375630649514e-01 8.385606773369e-01 8.395578973172e-01 8.405562258617e-01 8.415547254425e-01 8.425530154251e-01 8.435522783815e-01 8.445500199637e-01 8.455489793107e-01 8.465465662649e-01 8.475464949372e-01 8.485457423906e-01 8.495433679534e-01 8.505417468366e-01 8.515384019410e-01 8.525382029813e-01 8.535357075463e-01 8.545321443848e-01 8.555283361856e-01 8.565245559844e-01 8.575195700301e-01 8.585131947636e-01 8.595075550288e-01 8.605005379128e-01 8.614927322054e-01 8.624818017965e-01 8.634708201303e-01 8.644608094664e-01 8.654469312584e-01 8.664328091222e-01 8.674172325510e-01 8.684003477588e-01 8.693808541985e-01 8.703618147542e-01 8.713391210520e-01 8.723149340769e-01 8.732904125134e-01 8.742620870084e-01 8.752329555995e-01 8.762001160384e-01 8.771651018049e-01 8.781294480801e-01 8.790898038655e-01 8.800472542499e-01 8.810031401833e-01 8.819554593044e-01 8.829053320038e-01 8.838521508946e-01 8.847954015630e-01 8.857365057409e-01 8.866740665517e-01 8.876069664425e-01 8.885386930949e-01 8.894636820406e-01 8.903872038063e-01 8.913070201940e-01 8.922220232891e-01 8.931326199361e-01 8.940390831405e-01 8.949409968402e-01 8.958396105911e-01 8.967329131209e-01 8.976214736416e-01 8.985061162724e-01 8.993850988732e-01 9.002591855048e-01 9.011289223565e-01 9.019914942522e-01 9.028500112044e-01 9.037035817199e-01 9.045498781338e-01 9.053917412128e-01 9.062270018983e-01 9.070562201628e-01 9.078792890086e-01 9.086964176246e-01 9.095069921754e-01 9.103111233734e-01 9.111073664123e-01 9.118982539266e-01 9.126804179236e-01 9.134559359602e-01 9.142253552414e-01 9.149856367503e-01 9.157397319075e-01 9.164848585209e-01 9.172226020699e-01 9.179514435630e-01 9.186739741003e-01 9.193861510969e-01 9.200913737495e-01 9.207864406440e-01 9.214733593078e-01 9.221521233720e-01 9.228201160709e-01 9.234790312137e-01 9.241289325342e-01 9.247702370198e-01 9.254018290707e-01 9.260220703504e-01 9.266332441374e-01 9.272337367286e-01 9.278236121033e-01 9.284046610390e-01 9.289741866220e-01 9.295321417778e-01 9.300790881281e-01 9.306151062726e-01 9.311399507993e-01 9.316526170753e-01 9.321549092669e-01 9.326445074242e-01 9.331221646535e-01 9.335862817681e-01 9.340391236768e-01 9.344798546184e-01 9.349080748638e-01 9.353226916376e-01 9.357234761744e-01 9.361128898348e-01 9.364870942472e-01 9.368498121924e-01 9.371984323006e-01 9.375317274601e-01 9.378527825452e-01 9.381582757625e-01 9.384486054486e-01 9.387272724298e-01 9.389892558649e-01 9.392370297632e-01 9.394688846242e-01 9.396853890243e-01 9.398877533507e-01 9.400734732263e-01 9.402440958073e-01 9.403988667203e-01 9.405359546995e-01 9.406590425628e-01 9.407647742180e-01 9.408532904046e-01 9.409265726852e-01 9.409827880280e-01 9.410202476186e-01 9.410424949798e-01 9.410467057573e-01 9.410337856363e-01 9.410028469232e-01 9.409522404080e-01 9.408862714314e-01 9.408007807327e-01 9.406966895988e-01 9.405746018362e-01 9.404345925643e-01 9.402751486685e-01 9.400969840117e-01 9.398993924460e-01 9.396830765889e-01 9.394472372478e-01 9.391926676840e-01 9.389170256381e-01 9.386222593221e-01 9.383078534488e-01 9.379731284163e-01 9.376189268541e-01 9.372432168086e-01 9.368475987677e-01 9.364316153832e-01 9.359953606716e-01 9.355375802928e-01 9.350591084745e-01 9.345589882152e-01 9.340387213471e-01 9.334968335258e-01 9.329336839736e-01 9.323489365500e-01 9.317430129083e-01 9.311147200542e-01 9.304654693593e-01 9.297940921590e-01 9.290996509363e-01 9.283857739460e-01 9.276475847077e-01 9.268879297040e-01 9.261051919947e-01 9.253008060785e-01 9.244751911024e-01 9.236258986907e-01 9.227539007897e-01 9.218592791467e-01 9.209421801884e-01 9.200033942208e-01 9.190407277547e-01 9.180562760485e-01 9.170479119150e-01 9.160181131377e-01 9.149650797866e-01 9.138892107658e-01 9.127896021263e-01 9.116679247486e-01 9.105230249770e-01 9.093561777867e-01 9.081654497670e-01 9.069528691211e-01 9.057157030220e-01 9.044571749740e-01 9.031758821326e-01 9.018715329931e-01 9.005441644176e-01 8.991946707354e-01 8.978231470858e-01 8.964282861983e-01 8.950109906832e-01 8.935721257521e-01 8.921101649606e-01 8.906267729605e-01 8.891210282445e-01 8.875930995533e-01 8.860428240432e-01 8.844723495643e-01 8.828788415007e-01 8.812642649175e-01 8.796276697753e-01 8.779715996672e-01 8.762925952368e-01 8.745928741824e-01 8.728746728366e-01 8.711334004437e-01 8.693726177600e-01 8.675909471661e-01 8.657907250314e-01 8.639697261108e-01 8.621296009546e-01 8.602703170460e-01 8.583916370775e-01 8.564952141557e-01 8.545792249840e-01 8.526455837787e-01 8.506940129107e-01 8.487241953849e-01 8.467367925461e-01 8.447326521943e-01 8.427120675288e-01 8.406753427553e-01 8.386218301288e-01 8.365528409290e-01 8.344677993238e-01 8.323687534103e-01 8.302546038407e-01 8.281257417469e-01 8.259848460779e-01 8.238294726209e-01 8.216601426944e-01 8.194787135524e-01 8.172851815016e-01 8.150809527595e-01 8.128647977148e-01 8.106378833621e-01 8.084006403354e-01 8.061541105244e-01 8.038981754943e-01 8.016338092991e-01 7.993594966600e-01 7.970797519498e-01 7.947924894529e-01 7.924978844338e-01 7.901969387759e-01 7.878918623955e-01 7.855816761189e-01 7.832664992909e-01 7.809497873012e-01 7.786276687317e-01 7.763042465563e-01 7.739804981797e-01 7.716544667692e-01 7.693282151161e-01 7.670033187704e-01 7.646781263536e-01 7.623551889825e-01 7.600345106673e-01 7.577183269775e-01 7.554049178623e-01 7.530958684024e-01 7.507934765837e-01 7.484963100186e-01 7.462062624248e-01 7.439227982088e-01 7.416501448002e-01 7.393843256859e-01 7.371300685961e-01 7.348869313483e-01 7.326526564085e-01 7.304333334449e-01 7.282255775561e-01 7.260327877513e-01 7.238539442348e-01 7.216910952636e-01 7.195445210726e-01 7.174144971575e-01 7.153031148469e-01 7.132097959014e-01 7.111367952384e-01 7.090837716194e-01 7.070514364645e-01 7.050427444376e-01 7.030546146309e-01 7.010908555670e-01 6.991516370751e-01 6.972369508793e-01 6.953487278519e-01 6.934859426885e-01 6.916514911072e-01 6.898443094048e-01 6.880648932533e-01 6.863169830621e-01 6.845968548564e-01 6.829087397396e-01 6.812511566837e-01 6.796270514988e-01 6.780342276201e-01 6.764747245332e-01 6.749502089123e-01 6.734583199878e-01 6.720030764789e-01 6.705824444575e-01 6.691973633363e-01 6.678496163068e-01 6.665373675419e-01 6.652625607021e-01 6.640247560768e-01 6.628260617710e-01 6.616653266663e-01 6.605421646412e-01 6.594581033785e-01 6.584128548056e-01 6.574070940233e-01 6.564391495871e-01 6.555131502310e-01 6.546255265453e-01 6.537765512624e-01 6.529690403150e-01 6.521994412992e-01 6.514693792685e-01 6.507788988034e-01 6.501284224172e-01 6.495156403075e-01 6.489414532229e-01 6.484067396757e-01 6.479085972563e-01 6.474491977774e-01 6.470276978601e-01 6.466429212326e-01 6.462945866260e-01 6.459824342391e-01 6.457056235648e-01 6.454638916912e-01 6.452568765498e-01 6.450831010450e-01 6.449421140022e-01 6.448345090424e-01 6.447567657364e-01 6.447111590994e-01 6.446938124903e-01 6.447061918074e-01 6.447461232478e-01 6.448131864143e-01 6.449067715486e-01 6.450249789803e-01 6.451666429132e-01 6.453318002407e-01 6.455194559270e-01 6.457270928183e-01 6.459530257130e-01 6.461988041796e-01 6.464611133475e-01 6.467405255263e-01 6.470327379738e-01 6.473389815985e-01 6.476571826169e-01 6.479848712363e-01 6.483236526819e-01 6.486676352201e-01 6.490210910146e-01 6.493771684967e-01 6.497382979216e-01 6.500995890136e-01 6.504629325468e-01 6.508266700125e-01 6.511854193938e-01 6.515433074568e-01 6.518940002183e-01 6.522395548245e-01 6.525755760683e-01 6.529030669315e-01 6.532190762873e-01 6.535212392705e-01 6.538103721455e-01 6.540841058414e-01 6.543401805523e-01 6.545760408668e-01 6.547920607402e-01 6.549869682233e-01 6.551571651091e-01 6.553062097504e-01 6.554254146185e-01 6.555184900265e-01 6.555820566971e-01 6.556144385711e-01 6.556162114581e-01 6.555837238151e-01 6.555177381727e-01 6.554137575799e-01 6.552732594197e-01 6.550941457071e-01 6.548743524927e-01 6.546131254744e-01 6.543086905562e-01 6.539618513596e-01 6.535667211350e-01 6.531280705942e-01 6.526400371712e-01 6.521034404441e-01 6.515192682713e-01 6.508812420599e-01 6.501927742021e-01 6.494497497996e-01 6.486558895521e-01 6.478043477985e-01 6.468992044704e-01 6.459374862286e-01 6.449156968711e-01 6.438394309932e-01 6.427008971140e-01 6.415059693307e-01 6.402475642440e-01 6.389303345636e-01 6.375504850857e-01 6.361088028491e-01 6.346067649273e-01 6.330400658704e-01 6.314120404284e-01 6.297187527338e-01 6.279653180159e-01 6.261455891193e-01 6.242645788457e-01 6.223197933904e-01 6.203100296657e-01 6.182389110083e-01 6.161013739518e-01 6.139076035185e-01 6.116448146575e-01 6.093247982155e-01 6.069399619670e-01 6.044962044852e-01 6.019937870295e-01 5.994285560137e-01 5.968118405435e-01 5.941300085933e-01 5.913995852249e-01 5.886094039253e-01 5.857687573342e-01 5.828758111653e-01 5.799309646935e-01 5.769407135809e-01 5.738986352393e-01 5.708189852435e-01 5.676885938292e-01 5.645254581666e-01 5.613177385230e-01 5.580766296230e-01 5.548035469576e-01 5.514971159758e-01 5.481697496909e-01 5.448096236257e-01 5.414367859945e-01 5.380380568765e-01 5.346334803324e-01 5.312133691416e-01 5.277877594019e-01 5.243618551536e-01 5.209334803266e-01 5.175180360586e-01 5.141045215341e-01 5.107154311560e-01 5.073381008078e-01 5.039939079299e-01 5.006767661868e-01 4.973938577455e-01 4.941581172186e-01 4.909611920050e-01 4.878258779080e-01 4.847412660485e-01 4.817296628327e-01 4.787833410609e-01 4.759162780892e-01 4.731349775279e-01 4.704386654998e-01 4.678457132496e-01 4.653478798933e-01 4.629670576736e-01 4.606934663530e-01 4.585483924116e-01 4.565293635447e-01 4.546427696271e-01 4.529017634789e-01 4.512994167034e-01 4.498567134382e-01 4.485620099424e-01 4.474387280123e-01 4.464763794639e-01 4.456878432875e-01 4.450755981792e-01 4.446394751489e-01 4.443916535203e-01 4.443219036511e-01 4.444484439821e-01 4.447576296829e-01 4.452631318324e-01 4.459580256876e-01 4.468450704003e-01 4.479274520653e-01 4.491962006265e-01 4.506635179795e-01 4.523109005636e-01 4.541527190167e-01 4.561741852550e-01 4.583773370174e-01 4.607606989558e-01 4.633125766193e-01 4.660409466072e-01 4.689250222635e-01 4.719768728311e-01 4.751744433618e-01 4.785239969821e-01 4.820167570395e-01 4.856394574368e-01 4.893996065141e-01 4.932729548541e-01 4.972705408649e-01 5.013688689834e-01 5.055741837641e-01 5.098725477500e-01 5.142557856665e-01 5.187250716544e-01 5.232597522042e-01 5.278669706277e-01 5.325261046257e-01 5.372410390325e-01 5.420000392515e-01 5.467920358437e-01 5.516186022477e-01 5.564644344161e-01 5.613300261244e-01 5.662005156061e-01 5.710768613681e-01 5.759490252326e-01 5.808086744137e-01 5.856557017791e-01 5.904768672178e-01 5.952723903456e-01 6.000309002316e-01 6.047517316122e-01 6.094251945696e-01 6.140481646524e-01 6.186172052860e-01 6.231212985730e-01 6.275628234980e-01 6.319306704308e-01 6.362254040651e-01 6.404380712646e-01 6.445669929868e-01 6.486089181247e-01 6.525556440446e-01 6.564100092764e-01 6.601617674157e-01 6.638120268052e-01 6.673552918019e-01 6.707902186903e-01 6.741122604061e-01 6.773192774835e-01 6.804101251103e-01 6.833809331862e-01 6.862279775792e-01 6.889531255101e-01 6.915519956446e-01 6.940231748744e-01 6.963663557282e-01 6.985783540100e-01 7.006591346405e-01 7.026086036418e-01 7.044256912881e-01 7.061106170206e-01 7.076606673172e-01 7.090789781309e-01 7.103638179509e-01 7.115170220742e-01 7.125387311468e-01 7.134282505445e-01 7.141908567116e-01 7.148231360044e-01 7.153318349203e-01 7.157143212975e-01 7.159768051853e-01 7.161183748406e-01 7.161461298267e-01 7.160603613774e-01 7.158641800404e-01 7.155658655571e-01 7.151613850516e-01 7.146649557917e-01 7.140753244681e-01 7.134028664488e-01 7.126459358071e-01 7.118178603890e-01 7.109222526265e-01 7.099649153179e-01 7.089593981751e-01 7.079037962698e-01 7.068164103050e-01 7.056959709042e-01 7.045607027702e-01 7.034150377081e-01 7.022690572049e-01 7.011359805337e-01 7.000196148269e-01 6.989426407153e-01 6.979014903885e-01 6.969209595093e-01 6.960030792897e-01 6.951649343038e-01 6.944199341566e-01 6.937712359138e-01 6.932425254533e-01 6.928335635736e-01 6.925682829350e-01 6.924481309729e-01 6.924893200002e-01 6.927017493256e-01 6.930919175425e-01 6.936783472841e-01 6.944570437610e-01 6.954491436189e-01 6.966506160924e-01 6.980754372962e-01 6.997251760621e-01 7.016011570440e-01 7.037140233997e-01 7.060560200131e-01 7.086373547200e-01 7.114465004709e-01 7.144871169790e-01 7.177550859636e-01 7.212410982374e-01 7.249444378135e-01 7.288471532468e-01 7.329513245636e-01 7.372355460373e-01 7.416949391899e-01 7.463122339957e-01 7.510730558736e-01 7.559641645100e-01 7.609631799224e-01 7.660603071822e-01 7.712274873373e-01 7.764558159380e-01 7.817174515572e-01 7.869955219152e-01 7.922692880618e-01 7.975158333254e-01 8.027156478670e-01 8.078442486073e-01 8.128856469593e-01 8.178116096722e-01 8.226043432528e-01 8.272445272315e-01 8.317093236761e-01 8.359783126023e-01 8.400319798006e-01 8.438535772592e-01 8.474227758810e-01 8.507240784657e-01 8.537397206310e-01 8.564534659392e-01 8.588541306846e-01 8.609250846739e-01 8.626563158804e-01 8.640370834851e-01 8.650566341329e-01 8.657081272724e-01 8.659833414876e-01 8.658799204163e-01 8.653934052398e-01 8.645196833201e-01 8.632617669880e-01 8.616202852604e-01 8.595964634303e-01 8.571983506107e-01 8.544295916357e-01 8.513024018184e-01 8.478252167523e-01 8.440106808476e-01 8.398752922680e-01 8.354317758408e-01 8.307017200353e-01 8.257039928020e-01 8.204610367006e-01 8.149953349483e-01 8.093347234618e-01 8.035068504218e-01 7.975384183876e-01 7.914630592614e-01 7.853116608161e-01 7.791183351185e-01 7.729180470647e-01 7.667477387110e-01 7.606448508032e-01 7.546453959603e-01 7.487897548580e-01 7.431149332266e-01 7.376602689003e-01 7.324620152793e-01 7.275573173502e-01 7.229825923354e-01 7.187713774397e-01 7.149545973280e-01 7.115604748043e-01 7.086178912260e-01 7.061461926896e-01 7.041660319805e-01 7.026920097989e-01 7.017358139683e-01 7.013025223971e-01 7.013918385049e-01 7.020044508815e-01 7.031261727233e-01 7.047506395171e-01 7.068566875231e-01 7.094240577799e-01 7.124273588833e-01 7.158366667613e-01 7.196229053382e-01 7.237466020632e-01 7.281753207930e-01 7.328666219039e-01 7.377825437060e-01 7.428821588685e-01 7.481236569673e-01 7.534657787121e-01 7.588691277268e-01 7.642928233992e-01 7.697013415645e-01 7.750556399009e-01 7.803228201156e-01 7.854708362952e-01 7.904675163706e-01 7.952908160616e-01 7.999135120913e-01 8.043148889633e-01 8.084795664379e-01 8.123898119898e-01 8.160410243818e-01 8.194195668130e-01 8.225252560457e-01 8.253576360499e-01 8.279201725004e-01 8.302191264720e-01 8.322626055194e-01 8.340660895065e-01 8.356452487052e-01 8.370168812279e-01 8.382015985081e-01 8.392252362017e-01 8.401086175349e-01 8.408813845244e-01 8.415670790989e-01 8.421978274039e-01 8.428003554255e-01 8.434020052777e-01 8.440339286497e-01 8.447218406634e-01 8.454960514022e-01 8.463781949779e-01 8.473968837623e-01 8.485735672483e-01 8.499281959850e-01 8.514832629669e-01 8.532515859213e-01 8.552544218422e-01 8.574967841337e-01 8.599969957850e-01 8.627553147657e-01 8.657824746661e-01 8.690794067891e-01 8.726455881580e-01 8.764842620276e-01 8.805835948311e-01 8.849430218040e-01 8.895496714535e-01 8.943962385059e-01 8.994645598242e-01 9.047382646315e-01 9.102025747378e-01 9.158278909215e-01 9.215995396773e-01 9.274827759650e-01 9.334553444477e-01 9.394813142310e-01 9.455286824766e-01 9.515629235241e-01 9.575454077896e-01 9.634413183090e-01 9.692049054500e-01 9.748063724686e-01 9.801962750940e-01 9.853419203308e-01 9.902019858792e-01 9.947398629391e-01 9.989225452583e-01 1.002713688839e+00 1.006091698000e+00 1.009021562753e+00 1.011489846406e+00 1.013475317329e+00 1.014966036549e+00 1.015957926492e+00 1.016444016477e+00 1.016435811479e+00 1.015935806206e+00 1.014968848437e+00 1.013550685453e+00 1.011715672349e+00 1.009499364340e+00 1.006942764072e+00 1.004099207103e+00 1.001018057011e+00 9.977699946657e-01 9.944161806835e-01 9.910351268234e-01 9.877059692751e-01 9.845073650739e-01 9.815329332513e-01 9.788637264146e-01 9.765964974062e-01 9.748120732627e-01 9.736008535029e-01 9.730378016938e-01 9.731951736738e-01 9.741358383482e-01 9.759000388640e-01 9.785258603140e-01 9.820233317159e-01 9.863858975365e-01 9.915895491320e-01 9.975798039142e-01 1.004290322831e+00 1.011626828029e+00 1.019478644950e+00 1.027717588959e+00 1.036199075384e+00 1.044769545789e+00 1.053264593964e+00 1.061521461322e+00 1.069374984658e+00 1.074712774174e+00 1.078846795673e+00 1.082117387107e+00 1.084981083418e+00 1.087850020654e+00 1.090940596177e+00 1.094187818582e+00 1.097266918014e+00 1.099684179972e+00 1.100927780927e+00 1.100637330155e+00 1.098712008530e+00 1.095354442872e+00 1.091017155571e+00 1.086281844809e+00 1.081699228320e+00 1.077629045256e+00 1.074166304641e+00 1.071121124655e+00 1.068131839735e+00 1.064804657718e+00 1.060889223711e+00 1.056380086845e+00 1.051574525236e+00 1.047000808034e+00 1.043285039203e+00 1.040977026184e+00 1.040398533267e+00 1.041540848725e+00 1.044090696827e+00 1.047549981462e+00 1.051392351743e+00 1.055238215408e+00 1.058974257028e+00 1.062774040315e+00 1.067019470734e+00 1.072168217090e+00 1.078585854787e+00 1.086388323463e+00 1.095395109684e+00 1.105174073942e+00 1.115142828564e+00 1.124746644486e+00 1.133619401064e+00 1.141662100468e+00 1.149048868475e+00 1.156164921960e+00 1.163452915128e+00 1.171241502946e+00 1.179628441828e+00 1.188432766326e+00 1.197201561558e+00 1.205346224651e+00 1.212304731530e+00 1.217659857931e+00 1.221248488161e+00 1.223186032152e+00 1.223797302069e+00 1.223479733455e+00 1.222585657134e+00 1.221298293722e+00 1.219550203219e+00 1.217068664270e+00 1.213478737139e+00 1.208416852515e+00 1.201675165763e+00 1.193316218252e+00 1.183657650720e+00 1.173222067628e+00 1.162617277032e+00 1.152366531662e+00 1.142763487183e+00 1.133810311736e+00 1.125233377154e+00 1.116574760618e+00 1.107362800701e+00 1.097297854690e+00 1.086349733573e+00 1.074814299471e+00 1.063295409639e+00 1.052557535003e+00 1.043379331806e+00 1.036458223876e+00 1.032435169513e+00 1.032235286971e+00 1.037797518693e+00 1.022206150008e+00 1.020641219903e+00 9.803820544220e-01 9.137011628153e-01 8.455767304888e-01 8.066417368337e-01 8.178444956452e-01 8.748078428701e-01 9.523514119606e-01 1.022572930114e+00 1.065767903999e+00 1.072941550998e+00 1.045398196275e+00 9.938867551278e-01 9.371864026211e-01 8.981928249298e-01 8.953279166886e-01 9.321777412162e-01 9.958885022499e-01 1.066142227401e+00 1.124613149024e+00 1.159221701536e+00 1.164924889722e+00 1.143419393502e+00 1.102492151050e+00 1.055058233024e+00 1.016829439126e+00 1.001785818350e+00 1.016151424556e+00 1.055152407398e+00 1.105696864286e+00 1.152398617290e+00 1.182617914636e+00 1.189035122283e+00 1.170714613783e+00 1.133172335555e+00 1.087636440610e+00 1.048635355848e+00 1.029318629476e+00 1.035567862183e+00 1.062870616262e+00 1.099077736293e+00 1.130431129891e+00 1.146721337026e+00 1.143749707064e+00 1.123811965866e+00 1.094599787204e+00 1.066662281682e+00 1.049557168655e+00 1.047782037844e+00 1.058979341075e+00 1.075678719658e+00 1.089325681752e+00 1.093861635997e+00 1.087535118067e+00 1.072870239678e+00 1.055168458033e+00 1.040137422655e+00 1.031390824991e+00 1.029111772006e+00 1.030436590560e+00 1.031381398826e+00 1.028885918023e+00 1.022046097429e+00 1.012136914445e+00 1.001612489601e+00 9.927593291465e-01 9.866079193887e-01 9.828280792941e-01 9.804178433566e-01 9.787762189311e-01 9.782927517869e-01 9.800821608814e-01 9.849791665365e-01 9.924611804559e-01 1.000329790989e+00 1.005444750021e+00 1.005335735239e+00 9.997319210211e-01 9.913846080431e-01 9.854346059919e-01 9.872552003892e-01 9.994571961518e-01 1.019835101372e+00 1.041855982601e+00 1.057366447966e+00 1.060043118697e+00 1.048034434051e+00 1.025272965083e+00 1.000846448353e+00 9.859551072969e-01 9.886259211719e-01 1.008827255903e+00 1.037974183507e+00 1.063240357203e+00 1.073377455960e+00 1.062971600659e+00 1.034582777884e+00 9.987408219549e-01 9.711353475438e-01 9.660139141902e-01 9.878677944003e-01 1.028122224648e+00 1.070127265066e+00 1.097527326234e+00 1.100261482968e+00 1.077387647677e+00 1.037589528497e+00 9.973532347255e-01 9.754296418596e-01 9.836065684984e-01
 4.312075875991e-01 4.321234646624e-01 4.330079027242e-01 4.339281586566e-01 4.349408906056e-01 4.360472918881e-01 4.371924224580e-01 4.383166074902e-01 4.393762432825e-01 4.403541907079e-01 4.412574022362e-01 4.421372110398e-01 4.430799494580e-01 4.441452925376e-01 4.453184022843e-01 4.465224858149e-01 4.476710660930e-01 4.487151005217e-01 4.496583035835e-01 4.505519117498e-01 4.514747588313e-01 4.525009808993e-01 4.536458167863e-01 4.548570277602e-01 4.560437583695e-01 4.571325898962e-01 4.581041088237e-01 4.590022755680e-01 4.599122898063e-01 4.609095974161e-01 4.620156106247e-01 4.631780975258e-01 4.643090753952e-01 4.653523582570e-01 4.663080345370e-01 4.672180298309e-01 4.681289901000e-01 4.690764017518e-01 4.700719837927e-01 4.711022978027e-01 4.721361966694e-01 4.731429696364e-01 4.741065946066e-01 4.750344132388e-01 4.759444897893e-01 4.768601784023e-01 4.777984157882e-01 4.787606025366e-01 4.797397013660e-01 4.807278167914e-01 4.817253924852e-01 4.827281404053e-01 4.837161588644e-01 4.846661154520e-01 4.855750528378e-01 4.864842393285e-01 4.874467709026e-01 4.884927710160e-01 4.895930200268e-01 4.906809612219e-01 4.916935131571e-01 4.926180967856e-01 4.935039807300e-01 4.944268261401e-01 4.954301453776e-01 4.964932543587e-01 4.975568551183e-01 4.985774330016e-01 4.995438806387e-01 5.004786460062e-01 5.014063132198e-01 5.023423286945e-01 5.032865873659e-01 5.042335073289e-01 5.051903880210e-01 5.061659223201e-01 5.071581125814e-01 5.081364757915e-01 5.090688144100e-01 5.099574470173e-01 5.108297235190e-01 5.117299365122e-01 5.126840927510e-01 5.136867974027e-01 5.147048074087e-01 5.156957893856e-01 5.166478999811e-01 5.175789339748e-01 5.185157412793e-01 5.194689144522e-01 5.204380332358e-01 5.214188943587e-01 5.224124103311e-01 5.234171358580e-01 5.244308438214e-01 5.254367434954e-01 5.264058010409e-01 5.273202214357e-01 5.281987997455e-01 5.290910186140e-01 5.300405574487e-01 5.310562863877e-01 5.320999209831e-01 5.331050243137e-01 5.340256866480e-01 5.348669845700e-01 5.356936164706e-01 5.365808157660e-01 5.375626570862e-01 5.386098907274e-01 5.396505098164e-01 5.406234112905e-01 5.415136040283e-01 5.423664506030e-01 5.432530126136e-01 5.442105214745e-01 5.452183736381e-01 5.462237061016e-01 5.471804789849e-01 5.480835581390e-01 5.489671928949e-01 5.498806602835e-01 5.508441078966e-01 5.518260102946e-01 5.527769786244e-01 5.536689415352e-01 5.545204974574e-01 5.553858888544e-01 5.563158293272e-01 5.573159599663e-01 5.583413503365e-01 5.593144529465e-01 5.601972955202e-01 5.610186384582e-01 5.618482353404e-01 5.627526319202e-01 5.637517366368e-01 5.648016798642e-01 5.658183683047e-01 5.667488249119e-01 5.675926579037e-01 5.683981953735e-01 5.692293659329e-01 5.701308059191e-01 5.711082186613e-01 5.721199998443e-01 5.731081658896e-01 5.740338934346e-01 5.748930218246e-01 5.757126877057e-01 5.765462842915e-01 5.774383673261e-01 5.783963986959e-01 5.793891539098e-01 5.803749446944e-01 5.813190910108e-01 5.822100391418e-01 5.830616626813e-01 5.839104428269e-01 5.847928743920e-01 5.857214114626e-01 5.866948935087e-01 5.876871618103e-01 5.886590846857e-01 5.895821741498e-01 5.904587150288e-01 5.913153516362e-01 5.921853027996e-01 5.930975449250e-01 5.940505283558e-01 5.950166438659e-01 5.959608015555e-01 5.968673528591e-01 5.977392949835e-01 5.985937569888e-01 5.994555396292e-01 6.003432699144e-01 6.012540244548e-01 6.021730010804e-01 6.030834263051e-01 6.039717662512e-01 6.048356377797e-01 6.056897832032e-01 6.065522865083e-01 6.074284543813e-01 6.083143536708e-01 6.091970348200e-01 6.100700027515e-01 6.109339816762e-01 6.117981583986e-01 6.126743807964e-01 6.135600046064e-01 6.144464277057e-01 6.153261766746e-01 6.161968427185e-01 6.170634700681e-01 6.179383653920e-01 6.188291448088e-01 6.197315265360e-01 6.206295054667e-01 6.215144686236e-01 6.223848987461e-01 6.232514525134e-01 6.241265011372e-01 6.250117767935e-01 6.258954796688e-01 6.267671836364e-01 6.276246934394e-01 6.284758038434e-01 6.293313903368e-01 6.301953304849e-01 6.310617274868e-01 6.319225799512e-01 6.327756993853e-01 6.336245981418e-01 6.344796820334e-01 6.353448694186e-01 6.362152048637e-01 6.370830834294e-01 6.379432708477e-01 6.387989998546e-01 6.396583053335e-01 6.405243899469e-01 6.413926309693e-01 6.422576905395e-01 6.431126646132e-01 6.439615064456e-01 6.448091315796e-01 6.456607882184e-01 6.465149523429e-01 6.473688610717e-01 6.482184654845e-01 6.490652531774e-01 6.499099643880e-01 6.507575188137e-01 6.516054225852e-01 6.524524990063e-01 6.532991776814e-01 6.541471188435e-01 6.549953499210e-01 6.558439315805e-01 6.566886868422e-01 6.575307010515e-01 6.583673924651e-01 6.592044794256e-01 6.600470571375e-01 6.608907851917e-01 6.617314327406e-01 6.625694018383e-01 6.634029030099e-01 6.642375490674e-01 6.650774169318e-01 6.659188992672e-01 6.667602417762e-01 6.675994901187e-01 6.684373981530e-01 6.692756749477e-01 6.701149149886e-01 6.709523081854e-01 6.717878859382e-01 6.726227871532e-01 6.734572041604e-01 6.742937100913e-01 6.751303765651e-01 6.759658615351e-01 6.768007944621e-01 6.776340845834e-01 6.784702594599e-01 6.793048564274e-01 6.801372086206e-01 6.809686593049e-01 6.818023073730e-01 6.826364041730e-01 6.834718953028e-01 6.843065148585e-01 6.851373112549e-01 6.859673980046e-01 6.867985685716e-01 6.876314175838e-01 6.884637217278e-01 6.892984816363e-01 6.901323947856e-01 6.909656926186e-01 6.917994236333e-01 6.926353323471e-01 6.934693451033e-01 6.943034236099e-01 6.951357881386e-01 6.959683775718e-01 6.968021645887e-01 6.976371305243e-01 6.984724446638e-01 6.993084980583e-01 7.001422651870e-01 7.009764786417e-01 7.018076890518e-01 7.026428651246e-01 7.034781613334e-01 7.043141371466e-01 7.051502414403e-01 7.059870314427e-01 7.068234695913e-01 7.076618608853e-01 7.084999463235e-01 7.093387684826e-01 7.101756526848e-01 7.110141486531e-01 7.118544088149e-01 7.126944181334e-01 7.135360177526e-01 7.143758266989e-01 7.152165041062e-01 7.160564236348e-01 7.168971333082e-01 7.177391814629e-01 7.185828805510e-01 7.194271480438e-01 7.202713131649e-01 7.211159480360e-01 7.219610306910e-01 7.228074574591e-01 7.236544738482e-01 7.245047236512e-01 7.253538076479e-01 7.262025306290e-01 7.270539817216e-01 7.279042723813e-01 7.287573330593e-01 7.296127075309e-01 7.304683838592e-01 7.313229262237e-01 7.321789498765e-01 7.330334119643e-01 7.338903851236e-01 7.347507199023e-01 7.356098896605e-01 7.364704953750e-01 7.373306679076e-01 7.381886663504e-01 7.390491166877e-01 7.399115892685e-01 7.407762599750e-01 7.416428767404e-01 7.425101277718e-01 7.433760440247e-01 7.442426335160e-01 7.451124197727e-01 7.459851239921e-01 7.468588680006e-01 7.477352192046e-01 7.486107798715e-01 7.494865156448e-01 7.503655393383e-01 7.512452645682e-01 7.521266896301e-01 7.530092221492e-01 7.538908914431e-01 7.547729205447e-01 7.556584004721e-01 7.565449357250e-01 7.574338011912e-01 7.583230316108e-01 7.592117852123e-01 7.601012414970e-01 7.609953415546e-01 7.618885672695e-01 7.627870325608e-01 7.636865458501e-01 7.645847032842e-01 7.654855524322e-01 7.663884540615e-01 7.672917210709e-01 7.681978944533e-01 7.691078019605e-01 7.700172036427e-01 7.709273120804e-01 7.718394162819e-01 7.727511627544e-01 7.736662324232e-01 7.745848571368e-01 7.755020022918e-01 7.764224793149e-01 7.773437733830e-01 7.782659684516e-01 7.791894529955e-01 7.801153626210e-01 7.810430522522e-01 7.819725105806e-01 7.829030251022e-01 7.838346448180e-01 7.847688457783e-01 7.857043592762e-01 7.866398813589e-01 7.875791339973e-01 7.885209589950e-01 7.894629200325e-01 7.904061621290e-01 7.913514002979e-01 7.922970432709e-01 7.932470094026e-01 7.941971212380e-01 7.951504976827e-01 7.961042355588e-01 7.970596835500e-01 7.980160446436e-01 7.989758520856e-01 7.999354815467e-01 8.008979692131e-01 8.018628899586e-01 8.028284714102e-01 8.037954642503e-01 8.047642785896e-01 8.057331978651e-01 8.067053248865e-01 8.076787998116e-01 8.086537991207e-01 8.096310119371e-01 8.106089811954e-01 8.115888222795e-01 8.125688638622e-01 8.135513851516e-01 8.145353265267e-01 8.155202669378e-01 8.165071813243e-01 8.174944510880e-01 8.184836481287e-01 8.194742891956e-01 8.204653858099e-01 8.214593969100e-01 8.224540285411e-01 8.234499303833e-01 8.244478906072e-01 8.254448420924e-01 8.264445470936e-01 8.274464724244e-01 8.284482447218e-01 8.294517333073e-01 8.304556871646e-01 8.314615917647e-01 8.324670406657e-01 8.334746427809e-01 8.344826042352e-01 8.354914842728e-01 8.365030726816e-01 8.375134505561e-01 8.385245383708e-01 8.395362942911e-01 8.405480954670e-01 8.415627234103e-01 8.425768157365e-01 8.435910900979e-01 8.446063756778e-01 8.456219372492e-01 8.466368406714e-01 8.476534843387e-01 8.486692484330e-01 8.496869629807e-01 8.507051329289e-01 8.517210267327e-01 8.527387050224e-01 8.537563450942e-01 8.547740013438e-01 8.557915926241e-01 8.568071346729e-01 8.578251540692e-01 8.588411845261e-01 8.598576684002e-01 8.608728475430e-01 8.618890264194e-01 8.629028550113e-01 8.639166298689e-01 8.649311989730e-01 8.659435487753e-01 8.669552268134e-01 8.679666985215e-01 8.689757611927e-01 8.699843669704e-01 8.709929076719e-01 8.719995012989e-01 8.730049043192e-01 8.740091290128e-01 8.750110334697e-01 8.760124652279e-01 8.770113964197e-01 8.780084739870e-01 8.790056004805e-01 8.799989897769e-01 8.809906763720e-01 8.819797030881e-01 8.829670542214e-01 8.839529524101e-01 8.849350783658e-01 8.859150020068e-01 8.868923751614e-01 8.878677037505e-01 8.888397580325e-01 8.898110122040e-01 8.907762831590e-01 8.917389260800e-01 8.926993171553e-01 8.936551937799e-01 8.946085812676e-01 8.955585108493e-01 8.965040411855e-01 8.974469498165e-01 8.983844729215e-01 8.993178875733e-01 9.002488654394e-01 9.011752435359e-01 9.020967490919e-01 9.030135684626e-01 9.039252639345e-01 9.048342264668e-01 9.057370239797e-01 9.066348304276e-01 9.075286684758e-01 9.084150243566e-01 9.092970413968e-01 9.101742247926e-01 9.110448572837e-01 9.119107996767e-01 9.127704417846e-01 9.136233673556e-01 9.144712131696e-01 9.153109603707e-01 9.161455984815e-01 9.169734302283e-01 9.177941769204e-01 9.186081390345e-01 9.194154300933e-01 9.202146369059e-01 9.210078521661e-01 9.217919996010e-01 9.225683397741e-01 9.233389515762e-01 9.240994834541e-01 9.248537733297e-01 9.255986761027e-01 9.263346347221e-01 9.270640718064e-01 9.277824840573e-01 9.284935767619e-01 9.291955570649e-01 9.298876953771e-01 9.305713078425e-01 9.312449387131e-01 9.319087428262e-01 9.325636817083e-01 9.332077294694e-01 9.338420300096e-01 9.344660021437e-01 9.350799820771e-01 9.356826446871e-01 9.362739762688e-01 9.368551909361e-01 9.374250276882e-01 9.379840348015e-01 9.385299231112e-01 9.390649221054e-01 9.395883086445e-01 9.400996554012e-01 9.405988575486e-01 9.410861262585e-01 9.415607212887e-01 9.420219331852e-01 9.424711137851e-01 9.429064429510e-01 9.433286386381e-01 9.437389865459e-01 9.441353102895e-01 9.445174227865e-01 9.448850929400e-01 9.452392244450e-01 9.455798866309e-01 9.459049949966e-01 9.462151335899e-01 9.465110605201e-01 9.467916429633e-01 9.470572548733e-01 9.473086866169e-01 9.475438803759e-01 9.477630767310e-01 9.479661266244e-01 9.481532463047e-01 9.483261683874e-01 9.484812278245e-01 9.486190749207e-01 9.487419373213e-01 9.488467468420e-01 9.489344858171e-01 9.490056068176e-01 9.490591417489e-01 9.490955848636e-01 9.491135319376e-01 9.491145235887e-01 9.490967282845e-01 9.490612347108e-01 9.490074125733e-01 9.489345366968e-01 9.488432208901e-01 9.487336152958e-01 9.486050876255e-01 9.484565679391e-01 9.482894564720e-01 9.481025274074e-01 9.478959645098e-01 9.476707160692e-01 9.474235253951e-01 9.471575107846e-01 9.468708367918e-01 9.465649800622e-01 9.462371452070e-01 9.458894722266e-01 9.455214958554e-01 9.451331222062e-01 9.447229366693e-01 9.442914968610e-01 9.438384644061e-01 9.433643675404e-01 9.428692544458e-01 9.423527557582e-01 9.418134180330e-01 9.412528560211e-01 9.406696972692e-01 9.400657393728e-01 9.394385549276e-01 9.387906270093e-01 9.381184742015e-01 9.374246450794e-01 9.367083856527e-01 9.359686845150e-01 9.352081469054e-01 9.344239448909e-01 9.336171232774e-01 9.327862664932e-01 9.319330642722e-01 9.310566664116e-01 9.301576817028e-01 9.292352300077e-01 9.282898182359e-01 9.273208217449e-01 9.263288703864e-01 9.253130953911e-01 9.242747023591e-01 9.232118707130e-01 9.221260468277e-01 9.210182336933e-01 9.198845095449e-01 9.187288931936e-01 9.175502452496e-01 9.163472915611e-01 9.151208245513e-01 9.138710988838e-01 9.125989284585e-01 9.113015852245e-01 9.099826318667e-01 9.086392460169e-01 9.072730275756e-01 9.058844292399e-01 9.044715406885e-01 9.030365147701e-01 9.015774795686e-01 9.000973414847e-01 8.985928246112e-01 8.970668936593e-01 8.955167255667e-01 8.939456144211e-01 8.923514611952e-01 8.907353276529e-01 8.890970764074e-01 8.874356280235e-01 8.857542389101e-01 8.840502683729e-01 8.823252851739e-01 8.805784971055e-01 8.788110121039e-01 8.770224639481e-01 8.752129069744e-01 8.733838419241e-01 8.715329353541e-01 8.696629033650e-01 8.677725452378e-01 8.658629574101e-01 8.639343561964e-01 8.619866616490e-01 8.600196222165e-01 8.580331282434e-01 8.560301921983e-01 8.540088264966e-01 8.519695637217e-01 8.499134520189e-01 8.478405642766e-01 8.457501828146e-01 8.436435137533e-01 8.415215951918e-01 8.393839417656e-01 8.372311346005e-01 8.350651240361e-01 8.328829134506e-01 8.306877493152e-01 8.284783811746e-01 8.262567986617e-01 8.240225674598e-01 8.217755512105e-01 8.195179668948e-01 8.172480658000e-01 8.149683984313e-01 8.126777257467e-01 8.103783153538e-01 8.080708636406e-01 8.057534587306e-01 8.034281665455e-01 8.010953823431e-01 7.987577890140e-01 7.964115558046e-01 7.940608031686e-01 7.917062501108e-01 7.893457386425e-01 7.869825584128e-01 7.846135768217e-01 7.822449058077e-01 7.798743972953e-01 7.775011768136e-01 7.751290031966e-01 7.727564085014e-01 7.703854657094e-01 7.680146599863e-01 7.656473743943e-01 7.632841172048e-01 7.609243571956e-01 7.585691604197e-01 7.562191321715e-01 7.538764293681e-01 7.515399098876e-01 7.492096052757e-01 7.468905236298e-01 7.445793310463e-01 7.422793057586e-01 7.399886765803e-01 7.377108785139e-01 7.354465552456e-01 7.331936694481e-01 7.309559207548e-01 7.287332041428e-01 7.265257274577e-01 7.243362864128e-01 7.221631812963e-01 7.200103567840e-01 7.178745040931e-01 7.157599830409e-01 7.136655270795e-01 7.115938460980e-01 7.095441383096e-01 7.075157031393e-01 7.055145872646e-01 7.035356613861e-01 7.015830282386e-01 6.996576573647e-01 6.977582241319e-01 6.958882736310e-01 6.940453369440e-01 6.922334002297e-01 6.904504794164e-01 6.886991104261e-01 6.869798329044e-01 6.852906866303e-01 6.836361915798e-01 6.820145715098e-01 6.804265654151e-01 6.788734219147e-01 6.773554577676e-01 6.758743038293e-01 6.744282971239e-01 6.730192701215e-01 6.716469110607e-01 6.703127441569e-01 6.690167070397e-01 6.677591805935e-01 6.665412296157e-01 6.653609031667e-01 6.642214635853e-01 6.631204244835e-01 6.620592747166e-01 6.610398611177e-01 6.600588574847e-01 6.591197464214e-01 6.582202688105e-01 6.573612434865e-01 6.565420306027e-01 6.557637078162e-01 6.550263033140e-01 6.543280103967e-01 6.536709943634e-01 6.530529623457e-01 6.524746813211e-01 6.519351302086e-01 6.514358184891e-01 6.509746857210e-01 6.505517573784e-01 6.501666309994e-01 6.498185245647e-01 6.495080128182e-01 6.492324545928e-01 6.489939728925e-01 6.487898126795e-01 6.486189808261e-01 6.484830542408e-01 6.483788353188e-01 6.483076687723e-01 6.482665425225e-01 6.482561153096e-01 6.482750120651e-01 6.483214770059e-01 6.483962812387e-01 6.484966964379e-01 6.486226222457e-01 6.487728202401e-01 6.489459902508e-01 6.491423475879e-01 6.493579013220e-01 6.495942123190e-01 6.498478596316e-01 6.501180518325e-01 6.504063189636e-01 6.507052754326e-01 6.510199519520e-01 6.513448112841e-01 6.516815328355e-01 6.520261846274e-01 6.523783922520e-01 6.527372051540e-01 6.530998293736e-01 6.534668749492e-01 6.538339713767e-01 6.542028353330e-01 6.545686944476e-01 6.549329707733e-01 6.552934242744e-01 6.556462193006e-01 6.559926182272e-01 6.563300753785e-01 6.566565131986e-01 6.569705258498e-01 6.572723011508e-01 6.575580178574e-01 6.578257405681e-01 6.580780062379e-01 6.583082184064e-01 6.585173132416e-01 6.587058807834e-01 6.588683405879e-01 6.590051276426e-01 6.591137010184e-01 6.591964177643e-01 6.592453475174e-01 6.592647630776e-01 6.592506425846e-01 6.592013646129e-01 6.591163983792e-01 6.589928541162e-01 6.588333003835e-01 6.586302262825e-01 6.583885349043e-01 6.581026092349e-01 6.577728804872e-01 6.573993690216e-01 6.569770028240e-01 6.565098183715e-01 6.559922333566e-01 6.554251825972e-01 6.548064095407e-01 6.541368063435e-01 6.534142015324e-01 6.526361467378e-01 6.518055836059e-01 6.509165750111e-01 6.499731578213e-01 6.489691624283e-01 6.479101174183e-01 6.467895025196e-01 6.456102504941e-01 6.443716790298e-01 6.430703382714e-01 6.417111315582e-01 6.402856061961e-01 6.388014245986e-01 6.372511488682e-01 6.356421059070e-01 6.339673991173e-01 6.322297783762e-01 6.304309138320e-01 6.285652676736e-01 6.266405500871e-01 6.246476523139e-01 6.225970032289e-01 6.204795119938e-01 6.183025329685e-01 6.160631557036e-01 6.137602123424e-01 6.114011394570e-01 6.089753581764e-01 6.064978278711e-01 6.039567642236e-01 6.013630041497e-01 5.987098822908e-01 5.960035306661e-01 5.932457046357e-01 5.904307983928e-01 5.875725524612e-01 5.846578297317e-01 5.817042562364e-01 5.786987278357e-01 5.756545465657e-01 5.725697238775e-01 5.694432194901e-01 5.662867105336e-01 5.630903634241e-01 5.598716185893e-01 5.566161439085e-01 5.533465006865e-01 5.500484110613e-01 5.467362853119e-01 5.434105105909e-01 5.400711577525e-01 5.367321618990e-01 5.333822857555e-01 5.300444907423e-01 5.267034166758e-01 5.233802023217e-01 5.200690680299e-01 5.167782178380e-01 5.135178148811e-01 5.102807880003e-01 5.070898969289e-01 5.039307907626e-01 5.008276318130e-01 4.977702870097e-01 4.947782042825e-01 4.918507570486e-01 4.889908839365e-01 4.862152065902e-01 4.835155974375e-01 4.809146419116e-01 4.784027098798e-01 4.760010157065e-01 4.737029823079e-01 4.715227504958e-01 4.694667083570e-01 4.675340086839e-01 4.657428430778e-01 4.640838451537e-01 4.625794232904e-01 4.612196397904e-01 4.600206405148e-01 4.589832397064e-01 4.581108899921e-01 4.574136321759e-01 4.568847981255e-01 4.565429915346e-01 4.563763533544e-01 4.563998899557e-01 4.566070080992e-01 4.570047550590e-01 4.575957509460e-01 4.583727454585e-01 4.593489223680e-01 4.605076280088e-01 4.618665674512e-01 4.634094622628e-01 4.651440033279e-01 4.670643159215e-01 4.691647841059e-01 4.714531755448e-01 4.739095222120e-01 4.765485955382e-01 4.793491783326e-01 4.823176854903e-01 4.854439927270e-01 4.887217172972e-01 4.921531317074e-01 4.957180717046e-01 4.994275399711e-01 5.032579885285e-01 5.072185983036e-01 5.112922979536e-01 5.154727880288e-01 5.197603104697e-01 5.241374468430e-01 5.286084835227e-01 5.331544531198e-01 5.377781964388e-01 5.424672593353e-01 5.472134022787e-01 5.520136692092e-01 5.568561792269e-01 5.617406720982e-01 5.666514901822e-01 5.715877594379e-01 5.765411515591e-01 5.815039290927e-01 5.864717180768e-01 5.914331845055e-01 5.963894107920e-01 6.013266491753e-01 6.062440447229e-01 6.111323898533e-01 6.159861472206e-01 6.208026888127e-01 6.255708658412e-01 6.302922630892e-01 6.349531744543e-01 6.395565431226e-01 6.440921204001e-01 6.485564727207e-01 6.529464967774e-01 6.572543581698e-01 6.614796098447e-01 6.656141288281e-01 6.696574681941e-01 6.736018354329e-01 6.774489930984e-01 6.811901876393e-01 6.848235902153e-01 6.883483654789e-01 6.917577018820e-01 6.950519303431e-01 6.982269655670e-01 7.012807492405e-01 7.042082124656e-01 7.070118257213e-01 7.096868656748e-01 7.122322080075e-01 7.146458403239e-01 7.169256107082e-01 7.190729527331e-01 7.210828922759e-01 7.229598879611e-01 7.246989237974e-01 7.263012336455e-01 7.277662714510e-01 7.290938299515e-01 7.302873357606e-01 7.313424815918e-01 7.322639020968e-01 7.330488327816e-01 7.337033882721e-01 7.342250609844e-01 7.346190618520e-01 7.348836723603e-01 7.350246158086e-01 7.350445049174e-01 7.349431126029e-01 7.347303223029e-01 7.344011198331e-01 7.339692876477e-01 7.334328168143e-01 7.328002561528e-01 7.320757789016e-01 7.312627271940e-01 7.303721548455e-01 7.294057255348e-01 7.283768915054e-01 7.272860910497e-01 7.261462909076e-01 7.249649434053e-01 7.237475123885e-01 7.225092479243e-01 7.212522435166e-01 7.199962519974e-01 7.187421111075e-01 7.175098700953e-01 7.163036500972e-01 7.151367956895e-01 7.140249763079e-01 7.129715123164e-01 7.120026858166e-01 7.111150128927e-01 7.103346875009e-01 7.096630264783e-01 7.091199714023e-01 7.087165050930e-01 7.084580403899e-01 7.083673036402e-01 7.084430163637e-01 7.087086049460e-01 7.091616771965e-01 7.098206577667e-01 7.106889819855e-01 7.117749202173e-01 7.130898009946e-01 7.146278790811e-01 7.164062868203e-01 7.184167113034e-01 7.206691245001e-01 7.231588299204e-01 7.258826533675e-01 7.288462557745e-01 7.320341586318e-01 7.354533370901e-01 7.390823716493e-01 7.429239795793e-01 7.469618680270e-01 7.511856362633e-01 7.555853196414e-01 7.601401359659e-01 7.648439001429e-01 7.696715923130e-01 7.746117912672e-01 7.796412807146e-01 7.847431882208e-01 7.898990068588e-01 7.950845203289e-01 8.002834226966e-01 8.054680047369e-01 8.106226571139e-01 8.157207910058e-01 8.207420782255e-01 8.256650095240e-01 8.304665918203e-01 8.351271633062e-01 8.396226698186e-01 8.439344085133e-01 8.480406049610e-01 8.519220624859e-01 8.555611425774e-01 8.589374428051e-01 8.620362974287e-01 8.648391152351e-01 8.673334013716e-01 8.695023660067e-01 8.713355225567e-01 8.728213576188e-01 8.739481554244e-01 8.747084722137e-01 8.750946344629e-01 8.750994876902e-01 8.747209513272e-01 8.739562003936e-01 8.728044948179e-01 8.712661982985e-01 8.693454178830e-01 8.670457483489e-01 8.643725526370e-01 8.613360191358e-01 8.579465111272e-01 8.542149834263e-01 8.501552335386e-01 8.457841218792e-01 8.411195344064e-01 8.361823024258e-01 8.309919618493e-01 8.255756086021e-01 8.199548127924e-01 8.141604185424e-01 8.082196596712e-01 8.021643682124e-01 7.960276772973e-01 7.898421421048e-01 7.836449725333e-01 7.774696719239e-01 7.713575632833e-01 7.653424120836e-01 7.594683853006e-01 7.537701240475e-01 7.482883359627e-01 7.430612831920e-01 7.381251096850e-01 7.335181450292e-01 7.292739230879e-01 7.254269317976e-01 7.220034101887e-01 7.190357410227e-01 7.165429386301e-01 7.145487296760e-01 7.130673502424e-01 7.121102952915e-01 7.116874429675e-01 7.117979050496e-01 7.124429320968e-01 7.136110082157e-01 7.152948357489e-01 7.174746200930e-01 7.201304242164e-01 7.232395811299e-01 7.267689970941e-01 7.306912381563e-01 7.349686600979e-01 7.395649844974e-01 7.444427743531e-01 7.495595688619e-01 7.548767054126e-01 7.603508866354e-01 7.659409373638e-01 7.716071704266e-01 7.773083607211e-01 7.830054721359e-01 7.886654466045e-01 7.942477025527e-01 7.997236692554e-01 8.050622727860e-01 8.102347894513e-01 8.152195223008e-01 8.199922350346e-01 8.245377274803e-01 8.288379518375e-01 8.328853979908e-01 8.366690937604e-01 8.401875110245e-01 8.434378721835e-01 8.464227374741e-01 8.491493580206e-01 8.516225947773e-01 8.538605901991e-01 8.558704963576e-01 8.576753524586e-01 8.592895072135e-01 8.607368794525e-01 8.620407388704e-01 8.632225416237e-01 8.643102581403e-01 8.653270715768e-01 8.663037372028e-01 8.672605426062e-01 8.682298379509e-01 8.692331964606e-01 8.702982863236e-01 8.714501263187e-01 8.727075193535e-01 8.740988512549e-01 8.756382928897e-01 8.773505654788e-01 8.792447083553e-01 8.813435331257e-01 8.836560930850e-01 8.861939219121e-01 8.889681363733e-01 8.919818107942e-01 8.952462257771e-01 8.987569586845e-01 9.025216687706e-01 9.065318107283e-01 9.107903067270e-01 9.152840373587e-01 9.200077841362e-01 9.249529841320e-01 9.300963245263e-01 9.354320545471e-01 9.409300420208e-01 9.465760049306e-01 9.523382256073e-01 9.581902169232e-01 9.641047896890e-01 9.700414505821e-01 9.759720112341e-01 9.818507572873e-01 9.876455081179e-01 9.933102897055e-01 9.988088148203e-01 1.004096643127e+00 1.009133555454e+00 1.013879649585e+00 1.018293268328e+00 1.022344851799e+00 1.025990749113e+00 1.029208564497e+00 1.031964814134e+00 1.034237837720e+00 1.036012239905e+00 1.037267659438e+00 1.038004047935e+00 1.038209900680e+00 1.037898210957e+00 1.037070989573e+00 1.035748736368e+00 1.033955968236e+00 1.031719266616e+00 1.029081862630e+00 1.026083504137e+00 1.022784720849e+00 1.019236628066e+00 1.015512134095e+00 1.011685239408e+00 1.007833716965e+00 1.004048727683e+00 1.000418313569e+00 9.970399829901e-01 9.940094606404e-01 9.914285240755e-01 9.893920552123e-01 9.879932745662e-01 9.873194908268e-01 9.874457112465e-01 9.884386318422e-01 9.903446818332e-01 9.931935899319e-01 9.969987064422e-01 1.001744292484e+00 1.007394648363e+00 1.013890817955e+00 1.021146321952e+00 1.029057412396e+00 1.037494424650e+00 1.046317173474e+00 1.055363119314e+00 1.064467237540e+00 1.073455935495e+00 1.079881305249e+00 1.085258412646e+00 1.089927534227e+00 1.094338502249e+00 1.098889038104e+00 1.103774199702e+00 1.108900652766e+00 1.113910316815e+00 1.118276975948e+00 1.121461049924e+00 1.123072421091e+00 1.122996779308e+00 1.121414720313e+00 1.118758106688e+00 1.115591599986e+00 1.112436873266e+00 1.109624397475e+00 1.107221580752e+00 1.105013670638e+00 1.102615272471e+00 1.099620524190e+00 1.095764970782e+00 1.091042019598e+00 1.085744954944e+00 1.080407236364e+00 1.075672249851e+00 1.072106985805e+00 1.070061956909e+00 1.069563068393e+00 1.070330371590e+00 1.071894406665e+00 1.073755406267e+00 1.075553504924e+00 1.077193656155e+00 1.078874275960e+00 1.081006024751e+00 1.084081108386e+00 1.088500635666e+00 1.094419618204e+00 1.101680498973e+00 1.109864178578e+00 1.118393463328e+00 1.126702181092e+00 1.134415901696e+00 1.141432748598e+00 1.147930517522e+00 1.154301172346e+00 1.161012011444e+00 1.168409462849e+00 1.176608242443e+00 1.185430883804e+00 1.194428087792e+00 1.202990397966e+00 1.210542904201e+00 1.216651119554e+00 1.221132601168e+00 1.224085527372e+00 1.225819367466e+00 1.226713035156e+00 1.227094865188e+00 1.227113885009e+00 1.226667660000e+00 1.225443133434e+00 1.223021991258e+00 1.219008797425e+00 1.213168472606e+00 1.205551350070e+00 1.196478399436e+00 1.186483414142e+00 1.176202670838e+00 1.166195477841e+00 1.156794429881e+00 1.148034387102e+00 1.139671339164e+00 1.131258164830e+00 1.122320788215e+00 1.112539599910e+00 1.101848087539e+00 1.090493088342e+00 1.079017795682e+00 1.068126059619e+00 1.058522531163e+00 1.050803028328e+00 1.045386871691e+00 1.042527623655e+00 1.042158718637e+00 1.023663774064e+00 1.020662551066e+00 9.713628485096e-01 8.993515565305e-01 8.335586639835e-01 8.050413780512e-01 8.294453116553e-01 8.947165387661e-01 9.721182397580e-01 1.034663695913e+00 1.065438657841e+00 1.058812621904e+00 1.019717480901e+00 9.626203198917e-01 9.093333150274e-01 8.830185338257e-01 8.973821186743e-01 9.482775988250e-01 1.017745448521e+00 1.085136902467e+00 1.134725888630e+00 1.157977010800e+00 1.153407336391e+00 1.125822734605e+00 1.085209501781e+00 1.045081567406e+00 1.019330321689e+00 1.017603599386e+00 1.041099417197e+00 1.082193973034e+00 1.128252693263e+00 1.166471358447e+00 1.187318668534e+00 1.186212272585e+00 1.164224041060e+00 1.127961436305e+00 1.088548208348e+00 1.058871502528e+00 1.048976691862e+00 1.061358909229e+00 1.089605654539e+00 1.121814290695e+00 1.145860578990e+00 1.153576890427e+00 1.142677320899e+00 1.117088585346e+00 1.085702280308e+00 1.059541243717e+00 1.047529166968e+00 1.052396872684e+00 1.069581112265e+00 1.089886927725e+00 1.104000763812e+00 1.105970212889e+00 1.094795117866e+00 1.074224576878e+00 1.051092914237e+00 1.032631291905e+00 1.023470314353e+00 1.023837238500e+00 1.029928157644e+00 1.036210691141e+00 1.038008929325e+00 1.033142577627e+00 1.022219148510e+00 1.007836850273e+00 9.932623538019e-01 9.811153204383e-01 9.727633895704e-01 9.684086594260e-01 9.677622590551e-01 9.705189184383e-01 9.763366968954e-01 9.843331916220e-01 9.926305921837e-01 9.985154545231e-01 9.993347197443e-01 9.938945598469e-01 9.836352553356e-01 9.729746580176e-01 9.681190077791e-01 9.743577242958e-01 9.929038201377e-01 1.019426053664e+00 1.045529220878e+00 1.062126961856e+00 1.063003466855e+00 1.047266352701e+00 1.020408052645e+00 9.933681397319e-01 9.788735134464e-01 9.852881094915e-01 1.011328405562e+00 1.046290936972e+00 1.075509388930e+00 1.086751752591e+00 1.074446798453e+00 1.041698578594e+00 1.000214051259e+00 9.674232198574e-01 9.593663371780e-01 9.813225520817e-01 1.023941849782e+00 1.068971999529e+00 1.098634439325e+00 1.102021717037e+00 1.077916732223e+00 1.035220965992e+00 9.911458486625e-01 9.656057957067e-01 9.715188466347e-01
 4.269325865555e-01 4.278561032855e-01 4.287480102052e-01 4.296765177036e-01 4.306985450913e-01 4.318135554926e-01 4.329651870867e-01 4.340953419358e-01 4.351631732613e-01 4.361500433474e-01 4.370610212070e-01 4.379507020512e-01 4.389047351229e-01 4.399824797253e-01 4.411677290809e-01 4.423813583322e-01 4.435364867580e-01 4.445868015152e-01 4.455377901920e-01 4.464400894123e-01 4.473745942799e-01 4.484133479892e-01 4.495690246978e-01 4.507865274794e-01 4.519774618136e-01 4.530693028500e-01 4.540455245883e-01 4.549513682213e-01 4.558691768200e-01 4.568761849277e-01 4.579910115713e-01 4.591585643764e-01 4.602906870873e-01 4.613343863977e-01 4.622914830631e-01 4.632054925068e-01 4.641251962353e-01 4.650817192791e-01 4.660846816975e-01 4.671179889444e-01 4.681536247376e-01 4.691634351374e-01 4.701340611300e-01 4.710704683028e-01 4.719906424764e-01 4.729148891701e-01 4.738627796114e-01 4.748337349686e-01 4.758218947810e-01 4.768192696258e-01 4.778262372935e-01 4.788400083134e-01 4.798397683357e-01 4.808014081623e-01 4.817232271808e-01 4.826437682660e-01 4.836171570386e-01 4.846741514036e-01 4.857866719151e-01 4.868893860164e-01 4.879145780847e-01 4.888496099559e-01 4.897453937237e-01 4.906780207040e-01 4.916941535193e-01 4.927718591623e-01 4.938498201850e-01 4.948800405227e-01 4.958541065656e-01 4.967953803583e-01 4.977314229942e-01 4.986792359470e-01 4.996378068417e-01 5.005968766956e-01 5.015616938168e-01 5.025449721614e-01 5.035435538151e-01 5.045322580455e-01 5.054786271488e-01 5.063809143335e-01 5.072656006020e-01 5.081764095564e-01 5.091418393098e-01 5.101603460926e-01 5.111957629987e-01 5.122031583587e-01 5.131691078958e-01 5.141106051909e-01 5.150584987300e-01 5.160263700091e-01 5.170135185979e-01 5.180141900471e-01 5.190226465219e-01 5.200370706137e-01 5.210575349589e-01 5.220726656797e-01 5.230536874646e-01 5.239840699173e-01 5.248784433348e-01 5.257842995123e-01 5.267434901128e-01 5.277683608597e-01 5.288230233977e-01 5.298422530958e-01 5.307798505458e-01 5.316364001606e-01 5.324756734307e-01 5.333759457791e-01 5.343714057409e-01 5.354350927741e-01 5.364939075834e-01 5.374844167426e-01 5.383883897479e-01 5.392529305842e-01 5.401500400285e-01 5.411194745399e-01 5.421438337835e-01 5.431670405958e-01 5.441434071671e-01 5.450614753520e-01 5.459569244906e-01 5.468792634200e-01 5.478525091251e-01 5.488491825120e-01 5.498180428896e-01 5.507301524451e-01 5.516007693589e-01 5.524814086035e-01 5.534213081761e-01 5.544336215453e-01 5.554703492677e-01 5.564585489191e-01 5.573599215204e-01 5.582005627059e-01 5.590485725679e-01 5.599679267866e-01 5.609794178946e-01 5.620408994894e-01 5.630705876396e-01 5.640162235401e-01 5.648775837125e-01 5.657015349677e-01 5.665502623197e-01 5.674670769434e-01 5.684588460889e-01 5.694844129868e-01 5.704868034382e-01 5.714291826348e-01 5.723049321215e-01 5.731429229070e-01 5.739937719580e-01 5.749006598414e-01 5.758748592693e-01 5.768833210470e-01 5.778853133885e-01 5.788463041595e-01 5.797536946745e-01 5.806213825526e-01 5.814872324777e-01 5.823853371036e-01 5.833308991222e-01 5.843204447268e-01 5.853295296441e-01 5.863167641802e-01 5.872557438109e-01 5.881471776453e-01 5.890182417645e-01 5.899043788686e-01 5.908331200098e-01 5.918013927851e-01 5.927817812497e-01 5.937408953734e-01 5.946623616687e-01 5.955492463393e-01 5.964180279687e-01 5.972950067213e-01 5.981980950697e-01 5.991237665046e-01 6.000575129929e-01 6.009822826352e-01 6.018859039615e-01 6.027647077552e-01 6.036348568776e-01 6.045124979751e-01 6.054050832982e-01 6.063064755666e-01 6.072042099643e-01 6.080934638088e-01 6.089737355598e-01 6.098543300752e-01 6.107472634595e-01 6.116488165713e-01 6.125514818310e-01 6.134473614766e-01 6.143325122934e-01 6.152156478376e-01 6.161075753995e-01 6.170148548211e-01 6.179320285710e-01 6.188444662811e-01 6.197427162732e-01 6.206286743792e-01 6.215106677203e-01 6.224012953495e-01 6.233005401496e-01 6.241981868767e-01 6.250845726223e-01 6.259566026358e-01 6.268226899256e-01 6.276928784561e-01 6.285725026510e-01 6.294529971522e-01 6.303282386887e-01 6.311960652682e-01 6.320606430516e-01 6.329311756378e-01 6.338108766102e-01 6.346957911979e-01 6.355780211005e-01 6.364523473244e-01 6.373226950499e-01 6.381964014756e-01 6.390769532654e-01 6.399584780332e-01 6.408367569968e-01 6.417063503846e-01 6.425691126786e-01 6.434294739768e-01 6.442945159986e-01 6.451632426935e-01 6.460300422132e-01 6.468932271500e-01 6.477535798002e-01 6.486121378575e-01 6.494732964072e-01 6.503343178959e-01 6.511947792846e-01 6.520550784353e-01 6.529153622239e-01 6.537768526258e-01 6.546382317519e-01 6.554957787277e-01 6.563492471447e-01 6.571985369705e-01 6.580484239454e-01 6.589036677310e-01 6.597599214190e-01 6.606145957315e-01 6.614634849868e-01 6.623092142469e-01 6.631564662233e-01 6.640078762834e-01 6.648617647109e-01 6.657148585248e-01 6.665662227728e-01 6.674162437092e-01 6.682659490132e-01 6.691156693157e-01 6.699648244395e-01 6.708122932864e-01 6.716585724617e-01 6.725044644711e-01 6.733518121068e-01 6.741981823223e-01 6.750455934775e-01 6.758914562835e-01 6.767363574894e-01 6.775822364387e-01 6.784270431443e-01 6.792691432476e-01 6.801118747213e-01 6.809562653849e-01 6.817994584171e-01 6.826448089953e-01 6.834883028223e-01 6.843287514611e-01 6.851681216718e-01 6.860101936476e-01 6.868522666459e-01 6.876947577682e-01 6.885382221114e-01 6.893809825661e-01 6.902233276466e-01 6.910656913045e-01 6.919112925018e-01 6.927539694103e-01 6.935963201749e-01 6.944389969513e-01 6.952789218212e-01 6.961203706042e-01 6.969634956925e-01 6.978073951885e-01 6.986507723577e-01 6.994929880880e-01 7.003342794389e-01 7.011742023668e-01 7.020161911005e-01 7.028586976792e-01 7.037014300250e-01 7.045456938132e-01 7.053897686630e-01 7.062332232335e-01 7.070778657745e-01 7.079239078801e-01 7.087681308605e-01 7.096121870461e-01 7.104574219509e-01 7.113024415636e-01 7.121486318926e-01 7.129971564924e-01 7.138446653788e-01 7.146896267813e-01 7.155362377091e-01 7.163823729908e-01 7.172297847045e-01 7.180789624572e-01 7.189290018546e-01 7.197780614016e-01 7.206278172079e-01 7.214781393841e-01 7.223287769699e-01 7.231812032577e-01 7.240361341476e-01 7.248898456189e-01 7.257438920983e-01 7.265995024357e-01 7.274539421424e-01 7.283122495324e-01 7.291720185888e-01 7.300307838071e-01 7.308892787578e-01 7.317498278294e-01 7.326080639734e-01 7.334686813382e-01 7.343318535506e-01 7.351948841752e-01 7.360591568626e-01 7.369229337588e-01 7.377846548704e-01 7.386474410641e-01 7.395127895053e-01 7.403810277456e-01 7.412511662972e-01 7.421210933936e-01 7.429891878414e-01 7.438587668818e-01 7.447321871917e-01 7.456075968349e-01 7.464844085973e-01 7.473634653946e-01 7.482414408843e-01 7.491191247433e-01 7.500002130367e-01 7.508827719317e-01 7.517658328640e-01 7.526511214307e-01 7.535358211232e-01 7.544198224163e-01 7.553069449633e-01 7.561955529240e-01 7.570854280867e-01 7.579764659049e-01 7.588678695711e-01 7.597597890676e-01 7.606544021903e-01 7.615504332799e-01 7.624499689236e-01 7.633512256589e-01 7.642523469861e-01 7.651549014632e-01 7.660576532106e-01 7.669630875819e-01 7.678716699231e-01 7.687821380819e-01 7.696930189816e-01 7.706051381294e-01 7.715188098400e-01 7.724327311440e-01 7.733501912884e-01 7.742690553800e-01 7.751886717964e-01 7.761107191789e-01 7.770331460161e-01 7.779558477150e-01 7.788817027168e-01 7.798095797147e-01 7.807385476941e-01 7.816698738719e-01 7.826028096782e-01 7.835366780831e-01 7.844718891974e-01 7.854092952276e-01 7.863472804079e-01 7.872885664849e-01 7.882320555583e-01 7.891756404164e-01 7.901222100064e-01 7.910691899088e-01 7.920175137283e-01 7.929691308974e-01 7.939219056475e-01 7.948774416040e-01 7.958346926789e-01 7.967932808995e-01 7.977526973624e-01 7.987146498308e-01 7.996773309844e-01 8.006435546811e-01 8.016114024388e-01 8.025803078683e-01 8.035508947560e-01 8.045236616189e-01 8.054967210837e-01 8.064734389356e-01 8.074515162168e-01 8.084298706565e-01 8.094121762436e-01 8.103941328182e-01 8.113786700024e-01 8.123639793683e-01 8.133517610425e-01 8.143403727475e-01 8.153304475260e-01 8.163244904478e-01 8.173181085916e-01 8.183132508302e-01 8.193095620775e-01 8.203072744339e-01 8.213071027735e-01 8.223091104645e-01 8.233122893898e-01 8.243173776427e-01 8.253218112717e-01 8.263294884480e-01 8.273390015522e-01 8.283497940424e-01 8.293615279155e-01 8.303741379025e-01 8.313896029533e-01 8.324046323080e-01 8.334229022956e-01 8.344406488425e-01 8.354604775550e-01 8.364821501063e-01 8.375031235977e-01 8.385256241692e-01 8.395492402146e-01 8.405737045803e-01 8.415999139397e-01 8.426261606317e-01 8.436538115062e-01 8.446826981690e-01 8.457111465072e-01 8.467406931679e-01 8.477728439658e-01 8.488030348337e-01 8.498344446181e-01 8.508680883038e-01 8.519006293346e-01 8.529347918803e-01 8.539684988655e-01 8.550027306157e-01 8.560380024091e-01 8.570717469175e-01 8.581081634776e-01 8.591437455589e-01 8.601794295728e-01 8.612137330588e-01 8.622504130851e-01 8.632860180695e-01 8.643201035609e-01 8.653545955468e-01 8.663887801961e-01 8.674239813989e-01 8.684583903714e-01 8.694907651412e-01 8.705241948330e-01 8.715567290438e-01 8.725875282958e-01 8.736196746212e-01 8.746492960409e-01 8.756775906514e-01 8.767061463077e-01 8.777325625593e-01 8.787586239865e-01 8.797834804774e-01 8.808057158317e-01 8.818272878305e-01 8.828475346551e-01 8.838649225466e-01 8.848818920474e-01 8.858972070910e-01 8.869097172573e-01 8.879218764628e-01 8.889301696240e-01 8.899367091900e-01 8.909408304884e-01 8.919427188549e-01 8.929427108662e-01 8.939393560008e-01 8.949327196092e-01 8.959253841350e-01 8.969136288733e-01 8.978976214676e-01 8.988808359277e-01 8.998593817780e-01 9.008347939529e-01 9.018081202431e-01 9.027757068414e-01 9.037411667591e-01 9.047016806300e-01 9.056593179939e-01 9.066129864187e-01 9.075607828686e-01 9.085054348393e-01 9.094467763762e-01 9.103823177692e-01 9.113130843252e-01 9.122396709441e-01 9.131593405531e-01 9.140766422279e-01 9.149878366200e-01 9.158938154497e-01 9.167945914865e-01 9.176887824795e-01 9.185772853913e-01 9.194598757759e-01 9.203368512524e-01 9.212079631669e-01 9.220728856208e-01 9.229295104511e-01 9.237817999997e-01 9.246250694990e-01 9.254625442106e-01 9.262936645271e-01 9.271164339599e-01 9.279343485300e-01 9.287413560163e-01 9.295407485233e-01 9.303351970470e-01 9.311196936009e-01 9.318961192512e-01 9.326652391275e-01 9.334255299677e-01 9.341785239459e-01 9.349203821535e-01 9.356543393687e-01 9.363803873430e-01 9.370961591847e-01 9.378028375233e-01 9.384998558228e-01 9.391871104356e-01 9.398638336030e-01 9.405306014406e-01 9.411876986642e-01 9.418346872994e-01 9.424705026999e-01 9.430943190893e-01 9.437095933530e-01 9.443122018817e-01 9.449039404563e-01 9.454848862083e-01 9.460536308289e-01 9.466106867775e-01 9.471551448494e-01 9.476889970614e-01 9.482102145301e-01 9.487188305700e-01 9.492142451291e-01 9.496962194706e-01 9.501670096126e-01 9.506225763510e-01 9.510661630448e-01 9.514960077554e-01 9.519109573134e-01 9.523125832619e-01 9.526999361722e-01 9.530740965299e-01 9.534328002111e-01 9.537773841577e-01 9.541068890706e-01 9.544209410334e-01 9.547207253468e-01 9.550047303378e-01 9.552733109580e-01 9.555260851458e-01 9.557630634314e-01 9.559839474889e-01 9.561886362708e-01 9.563770499271e-01 9.565481866756e-01 9.567029377514e-01 9.568411024403e-01 9.569610292035e-01 9.570644429703e-01 9.571501169565e-01 9.572174908426e-01 9.572679783996e-01 9.572999106583e-01 9.573140135782e-01 9.573099627164e-01 9.572878104245e-01 9.572443416166e-01 9.571854742777e-01 9.571063319886e-01 9.570069005370e-01 9.568890745691e-01 9.567506902646e-01 9.565947333945e-01 9.564177857429e-01 9.562214316889e-01 9.560032345836e-01 9.557661427882e-01 9.555083965993e-01 9.552298624590e-01 9.549305637054e-01 9.546104629965e-01 9.542700063561e-01 9.539076705866e-01 9.535239776097e-01 9.531185288957e-01 9.526917676083e-01 9.522435316513e-01 9.517748745815e-01 9.512825378876e-01 9.507675008037e-01 9.502315279062e-01 9.496730190502e-01 9.490920129081e-01 9.484878955892e-01 9.478613432598e-01 9.472124582211e-01 9.465409849585e-01 9.458462543974e-01 9.451270545780e-01 9.443869178122e-01 9.436221945196e-01 9.428353305595e-01 9.420239818488e-01 9.411899295816e-01 9.403310522232e-01 9.394499217376e-01 9.385445900467e-01 9.376160916399e-01 9.366629085646e-01 9.356862000683e-01 9.346864838050e-01 9.336619102673e-01 9.326141644788e-01 9.315419730316e-01 9.304453178548e-01 9.293253573107e-01 9.281812372894e-01 9.270131111987e-01 9.258199402137e-01 9.246045412743e-01 9.233642961297e-01 9.221000043990e-01 9.208114005426e-01 9.195000488383e-01 9.181639406191e-01 9.168039759658e-01 9.154207085633e-01 9.140132550471e-01 9.125815903376e-01 9.111272619157e-01 9.096490867428e-01 9.081472511491e-01 9.066210376156e-01 9.050729692492e-01 9.035013440240e-01 9.019063970053e-01 9.002891431873e-01 8.986477468968e-01 8.969847780726e-01 8.952986102964e-01 8.935907055157e-01 8.918595853550e-01 8.901074283450e-01 8.883329291519e-01 8.865368534973e-01 8.847189577660e-01 8.828796766681e-01 8.810192312059e-01 8.791384151323e-01 8.772370813148e-01 8.753146873505e-01 8.733717924562e-01 8.714098804226e-01 8.694286520890e-01 8.674265424433e-01 8.654067232143e-01 8.633678584218e-01 8.613095649766e-01 8.592352273670e-01 8.571419556004e-01 8.550312597452e-01 8.529031152273e-01 8.507582668719e-01 8.485984548970e-01 8.464208840295e-01 8.442288393002e-01 8.420196070391e-01 8.397977998848e-01 8.375615733603e-01 8.353109859691e-01 8.330471945037e-01 8.307693191079e-01 8.284806354796e-01 8.261793912523e-01 8.238655947382e-01 8.215423273159e-01 8.192082660065e-01 8.168639924474e-01 8.145108031810e-01 8.121486969247e-01 8.097776966028e-01 8.073982866484e-01 8.050150627676e-01 8.026225695293e-01 8.002262021768e-01 7.978223783177e-01 7.954149019592e-01 7.930045582949e-01 7.905893601078e-01 7.881729643827e-01 7.857540828095e-01 7.833344208342e-01 7.809142187361e-01 7.784945246046e-01 7.760753731810e-01 7.736568903814e-01 7.712427773270e-01 7.688309991272e-01 7.664237907131e-01 7.640209753272e-01 7.616233800229e-01 7.592324783869e-01 7.568482858673e-01 7.544716809358e-01 7.521061443521e-01 7.497462929851e-01 7.474001582661e-01 7.450630314356e-01 7.427403582017e-01 7.404291580472e-01 7.381313713620e-01 7.358490700271e-01 7.335814034978e-01 7.313311963314e-01 7.290973889109e-01 7.268812604013e-01 7.246844466373e-01 7.225063122324e-01 7.203509657993e-01 7.182141588501e-01 7.161015638353e-01 7.140118579171e-01 7.119454363973e-01 7.099033072962e-01 7.078868655925e-01 7.058974969567e-01 7.039346747605e-01 7.019996025258e-01 7.000944471885e-01 6.982167883169e-01 6.963709320392e-01 6.945544886493e-01 6.927718486787e-01 6.910210070386e-01 6.893022793278e-01 6.876182283662e-01 6.859655740439e-01 6.843516654740e-01 6.827713480529e-01 6.812270956004e-01 6.797204938719e-01 6.782514147035e-01 6.768185654539e-01 6.754244782531e-01 6.740704574263e-01 6.727538460084e-01 6.714773600325e-01 6.702420837572e-01 6.690442895253e-01 6.678894470318e-01 6.667731620640e-01 6.656989159367e-01 6.646651294194e-01 6.636744509698e-01 6.627231388734e-01 6.618128789418e-01 6.609459579348e-01 6.601190048276e-01 6.593333675697e-01 6.585903348126e-01 6.578875858239e-01 6.572260934157e-01 6.566046621817e-01 6.560245759345e-01 6.554848545028e-01 6.549847422975e-01 6.545240593153e-01 6.541032226500e-01 6.537199408047e-01 6.533747527715e-01 6.530685141851e-01 6.527973020663e-01 6.525629154159e-01 6.523645179855e-01 6.522000777112e-01 6.520704446850e-01 6.519734721654e-01 6.519110633524e-01 6.518786131971e-01 6.518773245894e-01 6.519064186964e-01 6.519616233392e-01 6.520474017592e-01 6.521585604358e-01 6.522953252473e-01 6.524566813538e-01 6.526409314802e-01 6.528485306233e-01 6.530757846926e-01 6.533217729705e-01 6.535872141214e-01 6.538691123974e-01 6.541669677644e-01 6.544782488715e-01 6.548035634307e-01 6.551394169525e-01 6.554866418180e-01 6.558399255657e-01 6.562028466695e-01 6.565707408204e-01 6.569434285749e-01 6.573185441732e-01 6.576933649241e-01 6.580693312345e-01 6.584418140941e-01 6.588121215056e-01 6.591765170609e-01 6.595354853707e-01 6.598849469698e-01 6.602235705729e-01 6.605541950918e-01 6.608691921041e-01 6.611710564118e-01 6.614560049400e-01 6.617236148250e-01 6.619725814321e-01 6.621996542744e-01 6.624060674953e-01 6.625859146732e-01 6.627435830699e-01 6.628721975109e-01 6.629731052105e-01 6.630443456963e-01 6.630834584921e-01 6.630901798372e-01 6.630608836279e-01 6.629980901547e-01 6.628964078724e-01 6.627567230683e-01 6.625775610938e-01 6.623558249132e-01 6.620924681172e-01 6.617863695837e-01 6.614339348367e-01 6.610343920433e-01 6.605895348083e-01 6.600946000272e-01 6.595499666773e-01 6.589541538223e-01 6.583050668727e-01 6.576050083453e-01 6.568489703544e-01 6.560405369492e-01 6.551736953793e-01 6.542513986950e-01 6.532713347072e-01 6.522308201486e-01 6.511351591987e-01 6.499755611252e-01 6.487609389443e-01 6.474806334454e-01 6.461434091538e-01 6.447408609605e-01 6.432770246821e-01 6.417521369497e-01 6.401629715957e-01 6.385130044273e-01 6.367952188521e-01 6.350204234412e-01 6.331767060884e-01 6.312743522380e-01 6.293077782194e-01 6.272774827317e-01 6.251887745752e-01 6.230335950183e-01 6.208231925580e-01 6.185444583951e-01 6.162145370601e-01 6.138186141244e-01 6.113681512652e-01 6.088617087081e-01 6.062946878578e-01 6.036782431449e-01 6.010024799786e-01 5.982822948445e-01 5.955031766228e-01 5.926829546750e-01 5.898121353926e-01 5.868956262900e-01 5.839395130972e-01 5.809375220008e-01 5.779057477994e-01 5.748285691682e-01 5.717273862428e-01 5.685896108309e-01 5.654291567222e-01 5.622436019394e-01 5.590335056058e-01 5.558126500291e-01 5.525702447667e-01 5.493264144381e-01 5.460674808382e-01 5.428140623376e-01 5.395589505881e-01 5.363113156406e-01 5.330761525437e-01 5.298522917842e-01 5.266576341843e-01 5.234798365027e-01 5.203425823563e-01 5.172338894194e-01 5.141741365630e-01 5.111577665806e-01 5.081955621217e-01 5.052982731481e-01 5.024588024907e-01 4.997001638405e-01 4.970098454892e-01 4.944120195809e-01 4.918978526249e-01 4.894857514645e-01 4.871760352715e-01 4.849719533043e-01 4.828910200656e-01 4.809232946616e-01 4.790925933713e-01 4.773892565604e-01 4.758311184853e-01 4.744166305600e-01 4.731531086782e-01 4.720496097948e-01 4.711019306649e-01 4.703278951057e-01 4.697169273858e-01 4.692870490061e-01 4.690309733537e-01 4.689570431479e-01 4.690696908743e-01 4.693643190532e-01 4.698539607950e-01 4.705244342859e-01 4.713940058049e-01 4.724491563901e-01 4.736991982958e-01 4.751377924633e-01 4.767628212864e-01 4.785825777661e-01 4.805792662462e-01 4.827672520438e-01 4.851285137290e-01 4.876715857495e-01 4.903821333756e-01 4.932639929492e-01 4.963119881081e-01 4.995108815510e-01 5.028737994131e-01 5.063744394629e-01 5.100235094857e-01 5.138043819054e-01 5.177159914741e-01 5.217536742309e-01 5.259018303824e-01 5.301665659500e-01 5.345262860624e-01 5.389885903427e-01 5.435347891045e-01 5.481641358773e-01 5.528690451396e-01 5.576374945856e-01 5.624693359906e-01 5.673493269317e-01 5.722797095999e-01 5.772452169426e-01 5.822431213546e-01 5.872670581194e-01 5.923040199935e-01 5.973571017659e-01 6.024107140658e-01 6.074647161974e-01 6.125080148576e-01 6.175364845865e-01 6.225450084930e-01 6.275237647200e-01 6.324724203882e-01 6.373778822550e-01 6.422419661937e-01 6.470526790462e-01 6.518097880265e-01 6.565052838302e-01 6.611334736950e-01 6.656917612981e-01 6.701725524272e-01 6.745763185944e-01 6.788921416434e-01 6.831200356519e-01 6.872536317407e-01 6.912898692494e-01 6.952262134707e-01 6.990553884861e-01 7.027779970261e-01 7.063867343462e-01 7.098843697789e-01 7.132602060481e-01 7.165166250179e-01 7.196498251588e-01 7.226565649829e-01 7.255349535332e-01 7.282817784867e-01 7.308994176492e-01 7.333790601145e-01 7.357252088806e-01 7.379318387664e-01 7.400017301388e-01 7.419327757535e-01 7.437220629139e-01 7.453718848046e-01 7.468782323637e-01 7.482463115512e-01 7.494714273925e-01 7.505565646889e-01 7.515004360296e-01 7.523065633743e-01 7.529725608327e-01 7.535025658419e-01 7.538991921235e-01 7.541594557013e-01 7.542934059974e-01 7.542957037201e-01 7.541760422765e-01 7.539324303771e-01 7.535719439374e-01 7.530991026300e-01 7.525160152182e-01 7.518315823177e-01 7.510448737961e-01 7.501690856562e-01 7.492045590940e-01 7.481617457998e-01 7.470457516749e-01 7.458646861962e-01 7.446297897036e-01 7.433432386348e-01 7.420221333409e-01 7.406666429026e-01 7.392963806232e-01 7.379149901545e-01 7.365365072739e-01 7.351728375351e-01 7.338306235755e-01 7.325318348302e-01 7.312753949947e-01 7.300872677059e-01 7.289694806205e-01 7.279413613559e-01 7.270150009585e-01 7.261989397051e-01 7.255145974538e-01 7.249619949341e-01 7.245685950912e-01 7.243328157897e-01 7.242757069911e-01 7.244043018970e-01 7.247273928466e-01 7.252610896789e-01 7.260032547548e-01 7.269744277087e-01 7.281708837433e-01 7.296043438812e-01 7.312762809974e-01 7.331876574271e-01 7.353477588039e-01 7.377438731061e-01 7.403876101253e-01 7.432665093845e-01 7.463807839303e-01 7.497224147631e-01 7.532840979119e-01 7.570581397226e-01 7.610292884592e-01 7.651917791454e-01 7.695258066091e-01 7.740209026636e-01 7.786595135238e-01 7.834230153605e-01 7.882970745305e-01 7.932573335384e-01 7.982889084198e-01 8.033663143997e-01 8.084711279518e-01 8.135809052551e-01 8.186727764734e-01 8.237260696909e-01 8.287139489034e-01 8.336204074989e-01 8.384160987764e-01 8.430848125072e-01 8.475992980775e-01 8.519421190156e-01 8.560905429972e-01 8.600229237596e-01 8.637222177751e-01 8.671673133358e-01 8.703431315226e-01 8.732290143205e-01 8.758123004001e-01 8.780757954331e-01 8.800064878545e-01 8.815938786948e-01 8.828254581142e-01 8.836932364745e-01 8.841875288024e-01 8.843025092226e-01 8.840346325803e-01 8.833794992201e-01 8.823373989714e-01 8.809059366975e-01 8.790909355271e-01 8.768935099880e-01 8.743212269567e-01 8.713811155775e-01 8.680852397803e-01 8.644421015634e-01 8.604667402051e-01 8.561760917067e-01 8.515849992476e-01 8.467175497536e-01 8.415896604134e-01 8.362294659396e-01 8.306617271106e-01 8.249113873458e-01 8.190094962537e-01 8.129870181513e-01 8.068775017821e-01 8.007110539979e-01 7.945294256664e-01 7.883630126277e-01 7.822549879200e-01 7.762406242934e-01 7.703594346944e-01 7.646525286187e-01 7.591560263544e-01 7.539150326613e-01 7.489611001232e-01 7.443375606270e-01 7.400751075065e-01 7.362094393520e-01 7.327722030696e-01 7.297915866088e-01 7.272936222822e-01 7.252963532995e-01 7.238217596456e-01 7.228785484222e-01 7.224800783538e-01 7.226238705493e-01 7.233139856842e-01 7.245419221960e-01 7.262957967151e-01 7.285617726319e-01 7.313175140234e-01 7.345415570827e-01 7.382014537825e-01 7.422714306660e-01 7.467128774567e-01 7.514877787245e-01 7.565601796828e-01 7.618884853949e-01 7.674317985288e-01 7.731479279731e-01 7.789965222390e-01 7.849325952689e-01 7.909211491094e-01 7.969184283013e-01 8.028899422980e-01 8.087987666483e-01 8.146115485493e-01 8.202989645226e-01 8.258313822121e-01 8.311863897954e-01 8.363385267750e-01 8.412728611295e-01 8.459715394802e-01 8.504235592357e-01 8.546209186267e-01 8.585567137532e-01 8.622330151875e-01 8.656446564743e-01 8.688054561122e-01 8.717137849158e-01 8.743857118994e-01 8.768316672469e-01 8.790672288510e-01 8.811112586800e-01 8.829793277577e-01 8.846975644838e-01 8.862816900018e-01 8.877605558202e-01 8.891538210425e-01 8.904880312884e-01 8.917855094160e-01 8.930728212351e-01 8.943715618097e-01 8.957062626704e-01 8.971025257374e-01 8.985752590912e-01 9.001524142989e-01 9.018483772187e-01 9.036853468633e-01 9.056776370410e-01 9.078407987201e-01 9.101910829222e-01 9.127366082331e-01 9.154941325790e-01 9.184653949090e-01 9.216648613621e-01 9.250903131407e-01 9.287531316749e-01 9.326482930243e-01 9.367759227271e-01 9.411358759781e-01 9.457145816241e-01 9.505131997643e-01 9.555099192662e-01 9.606966308515e-01 9.660509274435e-01 9.715529230162e-01 9.771807007856e-01 9.828982029779e-01 9.886853124040e-01 9.944998292639e-01 1.000311932393e+00 1.006076463718e+00 1.011757972819e+00 1.017311132377e+00 1.022695418530e+00 1.027868115651e+00 1.032781127932e+00 1.037400745930e+00 1.041676614542e+00 1.045577152010e+00 1.049063136523e+00 1.052100458580e+00 1.054663326905e+00 1.056719621670e+00 1.058258454886e+00 1.059253554988e+00 1.059704320167e+00 1.059603540401e+00 1.058952653910e+00 1.057765980340e+00 1.056054189385e+00 1.053849047392e+00 1.051175302347e+00 1.048079799609e+00 1.044605798683e+00 1.040813580151e+00 1.036768373666e+00 1.032540552864e+00 1.028213811572e+00 1.023876036933e+00 1.019622686672e+00 1.015556240853e+00 1.011779912324e+00 1.008403784058e+00 1.005534738346e+00 1.003282518536e+00 1.001743955476e+00 1.001016930869e+00 1.001181075399e+00 1.002302782739e+00 1.004432960191e+00 1.007596614796e+00 1.011798606234e+00 1.017017443770e+00 1.023205339389e+00 1.030289451502e+00 1.038166280430e+00 1.046721127037e+00 1.055802193374e+00 1.065252363403e+00 1.074902098119e+00 1.082062589349e+00 1.088358176792e+00 1.094128538446e+00 1.099821210647e+00 1.105825637006e+00 1.112319931719e+00 1.119184409593e+00 1.126029245815e+00 1.132296184895e+00 1.137414461274e+00 1.140975494795e+00 1.142842425600e+00 1.143182451274e+00 1.142407767249e+00 1.141061863357e+00 1.139641971378e+00 1.138443686438e+00 1.137502091391e+00 1.136572234579e+00 1.135242037686e+00 1.133080433141e+00 1.129813834354e+00 1.125420202186e+00 1.120187585531e+00 1.114647204706e+00 1.109448010405e+00 1.105164573683e+00 1.102166166024e+00 1.100497600404e+00 1.099902357596e+00 1.099933318423e+00 1.100113318510e+00 1.100096289048e+00 1.099805395601e+00 1.099463522152e+00 1.099511094751e+00 1.100470470054e+00 1.102788101652e+00 1.106657243521e+00 1.111950590573e+00 1.118269590700e+00 1.125049205043e+00 1.131720032352e+00 1.137900471531e+00 1.143490254631e+00 1.148673177318e+00 1.153855719559e+00 1.159526733060e+00 1.166064576123e+00 1.173599634605e+00 1.181973042626e+00 1.190738668628e+00 1.199284925457e+00 1.207018784525e+00 1.213498950136e+00 1.218526090932e+00 1.222186233461e+00 1.224780026547e+00 1.226671820884e+00 1.228169215086e+00 1.229390377292e+00 1.230197798463e+00 1.230234070047e+00 1.229032707841e+00 1.226160756804e+00 1.221346196650e+00 1.214618210266e+00 1.206291818295e+00 1.196908792898e+00 1.187121033799e+00 1.177519944785e+00 1.168473448386e+00 1.160056646537e+00 1.152056354588e+00 1.144050272154e+00 1.135573109075e+00 1.126297307260e+00 1.116137713835e+00 1.105298315321e+00 1.094261571220e+00 1.083653848942e+00 1.074080240236e+00 1.066008051917e+00 1.059661535382e+00 1.054910534364e+00 1.050716605719e+00 1.037710563167e+00 1.020200635017e+00 9.614540824709e-01 8.859903235753e-01 8.252624589603e-01 8.090494097812e-01 8.461122857799e-01 9.173170834629e-01 9.919697705639e-01 1.044876759198e+00 1.062199239244e+00 1.041781972276e+00 9.923044204087e-01 9.319951310941e-01 8.852333117171e-01 8.738866453230e-01 9.051193088331e-01 9.671473130626e-01 1.038574274041e+00 1.099729835736e+00 1.137998339686e+00 1.148579494969e+00 1.133696360760e+00 1.101358009015e+00 1.063589602577e+00 1.033818982098e+00 1.022927727563e+00 1.035271903385e+00 1.067078032546e+00 1.108645655660e+00 1.148465688301e+00 1.176676108802e+00 1.187096256574e+00 1.178095322147e+00 1.152901026810e+00 1.119179045225e+00 1.087625777894e+00 1.068918586311e+00 1.069499463576e+00 1.088381731892e+00 1.117472498672e+00 1.145341225975e+00 1.161640179725e+00 1.160346306732e+00 1.141224863426e+00 1.109941833658e+00 1.076632995401e+00 1.052688945652e+00 1.046129488280e+00 1.057651490050e+00 1.080431099914e+00 1.103725293915e+00 1.117699725740e+00 1.116695425947e+00 1.100566283716e+00 1.074300734424e+00 1.046199368300e+00 1.024888435861e+00 1.015814233513e+00 1.019050422758e+00 1.029720936282e+00 1.040809793822e+00 1.046254375244e+00 1.042898552584e+00 1.030931875086e+00 1.013168496810e+00 9.937175727397e-01 9.765040800626e-01 9.642772602807e-01 9.582279113023e-01 9.582842866833e-01 9.635333927676e-01 9.724195476344e-01 9.826812298880e-01 9.913737533145e-01 9.953701103100e-01 9.923489541298e-01 9.820754056358e-01 9.673505240942e-01 9.540319025976e-01 9.493630251526e-01 9.587203975519e-01 9.822609280449e-01 1.013926214083e+00 1.043760821422e+00 1.061829315656e+00 1.061853835001e+00 1.043544559768e+00 1.013537108010e+00 9.842583761550e-01 9.698221130305e-01 9.790882794463e-01 1.009926521525e+00 1.050001650438e+00 1.083165077989e+00 1.096320932276e+00 1.083631306133e+00 1.048411867533e+00 1.003053969825e+00 9.661492846337e-01 9.551443700028e-01 9.762087314727e-01 1.019762324946e+00 1.066563083614e+00 1.097830715044e+00 1.101995562987e+00 1.077531981073e+00 1.033337577714e+00 9.869194693633e-01 9.587860380102e-01 9.625463133047e-01
 4.230412781457e-01 4.239706257365e-01 4.248669442059e-01 4.258010595952e-01 4.268309796860e-01 4.279526350416e-01 4.291093068922e-01 4.302433856313e-01 4.313174450559e-01 4.323105284416e-01 4.332283952562e-01 4.341254325349e-01 4.350884226864e-01 4.361768285752e-01 4.373712819687e-01 4.385926471421e-01 4.397526517962e-01 4.408083687122e-01 4.417640515356e-01 4.426722301935e-01 4.436170473337e-01 4.446658707937e-01 4.458300365905e-01 4.470521249757e-01 4.482446189474e-01 4.493371547768e-01 4.503167190765e-01 4.512272561941e-01 4.521501822964e-01 4.531652365793e-01 4.542877429043e-01 4.554571533746e-01 4.565896228919e-01 4.576308972170e-01 4.585879213878e-01 4.595042583453e-01 4.604302352897e-01 4.613941813901e-01 4.624027503282e-01 4.634386830339e-01 4.644753389225e-01 4.654866024694e-01 4.664623746165e-01 4.674057452726e-01 4.683336482738e-01 4.692666956501e-01 4.702212504679e-01 4.712006025850e-01 4.721971463751e-01 4.732029101560e-01 4.742179348196e-01 4.752397903138e-01 4.762501449665e-01 4.772225932693e-01 4.781563835114e-01 4.790867481298e-01 4.800703969802e-01 4.811370147436e-01 4.822617785904e-01 4.833756697674e-01 4.844130844094e-01 4.853576566654e-01 4.862610086112e-01 4.872021341029e-01 4.882299821092e-01 4.893206573293e-01 4.904116903083e-01 4.914518359470e-01 4.924323483775e-01 4.933772301212e-01 4.943187091012e-01 4.952769447465e-01 4.962470794654e-01 4.972183285464e-01 4.981918856294e-01 4.991813789069e-01 5.001857062573e-01 5.011821462515e-01 5.021412878795e-01 5.030553433686e-01 5.039530730063e-01 5.048741027823e-01 5.058505583377e-01 5.068834708682e-01 5.079338962165e-01 5.089569246837e-01 5.099352679253e-01 5.108876417100e-01 5.118458038140e-01 5.128261389657e-01 5.138297297540e-01 5.148482326931e-01 5.158701276222e-01 5.168941325444e-01 5.179221031734e-01 5.189438979450e-01 5.199359799183e-01 5.208801810807e-01 5.217897053665e-01 5.227078884903e-01 5.236764378748e-01 5.247096222285e-01 5.257744849276e-01 5.268092437415e-01 5.277622550336e-01 5.286325693295e-01 5.294841061520e-01 5.303967479263e-01 5.314047478469e-01 5.324829311436e-01 5.335593713546e-01 5.345664036816e-01 5.354837295398e-01 5.363587429137e-01 5.372657910159e-01 5.382464059443e-01 5.392867880227e-01 5.403277572133e-01 5.413217864905e-01 5.422535519751e-01 5.431597495002e-01 5.440918553389e-01 5.450742320372e-01 5.460839016687e-01 5.470696653569e-01 5.480006366890e-01 5.488897874827e-01 5.497852695543e-01 5.507361014518e-01 5.517583000790e-01 5.528060007521e-01 5.538084022868e-01 5.547287738570e-01 5.555878748930e-01 5.564532851548e-01 5.573876345172e-01 5.584112853045e-01 5.594817983365e-01 5.605249747017e-01 5.614867973824e-01 5.623639396076e-01 5.632060557146e-01 5.640706606904e-01 5.650022641140e-01 5.660082390712e-01 5.670464421166e-01 5.680635470382e-01 5.690210056604e-01 5.699135574872e-01 5.707694695686e-01 5.716364327557e-01 5.725598660395e-01 5.735483310419e-01 5.745710216595e-01 5.755892454791e-01 5.765665402311e-01 5.774898354212e-01 5.783735561635e-01 5.792564365844e-01 5.801695056623e-01 5.811312092466e-01 5.821370246509e-01 5.831614891875e-01 5.841648759645e-01 5.851191658858e-01 5.860254022920e-01 5.869114424368e-01 5.878136865025e-01 5.887562725220e-01 5.897395310146e-01 5.907351319792e-01 5.917088802548e-01 5.926442930553e-01 5.935452966485e-01 5.944286650925e-01 5.953213022630e-01 5.962385240034e-01 5.971788093770e-01 5.981276283741e-01 5.990663316381e-01 5.999837976691e-01 6.008777392131e-01 6.017635600609e-01 6.026576995259e-01 6.035661696778e-01 6.044821248873e-01 6.053951134663e-01 6.062998868320e-01 6.071956935762e-01 6.080943373988e-01 6.090043815026e-01 6.099225919960e-01 6.108410580137e-01 6.117519450915e-01 6.126526074346e-01 6.135514724803e-01 6.144597640741e-01 6.153836809663e-01 6.163146177800e-01 6.172410523939e-01 6.181541147815e-01 6.190563272553e-01 6.199532397188e-01 6.208579385772e-01 6.217705822937e-01 6.226833614459e-01 6.235833280965e-01 6.244702567820e-01 6.253524240460e-01 6.262365132751e-01 6.271305390335e-01 6.280267966169e-01 6.289179993794e-01 6.297990829308e-01 6.306793053642e-01 6.315652902908e-01 6.324587707242e-01 6.333580496296e-01 6.342551798968e-01 6.351444818927e-01 6.360291846425e-01 6.369170351360e-01 6.378118812532e-01 6.387074798486e-01 6.395991875333e-01 6.404828335891e-01 6.413582205513e-01 6.422336939514e-01 6.431131173293e-01 6.439950141900e-01 6.448746344870e-01 6.457529003660e-01 6.466263036668e-01 6.474984679956e-01 6.483723207788e-01 6.492471987008e-01 6.501212097293e-01 6.509945123090e-01 6.518686485354e-01 6.527428552450e-01 6.536167213928e-01 6.544883597833e-01 6.553537256789e-01 6.562157654562e-01 6.570800461084e-01 6.579478284794e-01 6.588151313721e-01 6.596824328658e-01 6.605443555028e-01 6.614033217073e-01 6.622627470680e-01 6.631263634364e-01 6.639927584148e-01 6.648583301045e-01 6.657217382227e-01 6.665834399142e-01 6.674449181858e-01 6.683063848010e-01 6.691683487719e-01 6.700274053453e-01 6.708845553698e-01 6.717425319141e-01 6.726006876184e-01 6.734587784164e-01 6.743172143668e-01 6.751731792047e-01 6.760291219549e-01 6.768853328723e-01 6.777403296606e-01 6.785934276142e-01 6.794471572253e-01 6.803014251005e-01 6.811557751471e-01 6.820112272814e-01 6.828649175427e-01 6.837156162271e-01 6.845653987451e-01 6.854170092589e-01 6.862686549903e-01 6.871215893870e-01 6.879730705544e-01 6.888252813944e-01 6.896771895126e-01 6.905310610354e-01 6.913836740471e-01 6.922360654786e-01 6.930865451342e-01 6.939376795334e-01 6.947868416671e-01 6.956367187231e-01 6.964884203724e-01 6.973409217512e-01 6.981918738810e-01 6.990430410672e-01 6.998908761330e-01 7.007397282655e-01 7.015890611613e-01 7.024398695098e-01 7.032906689723e-01 7.041414035883e-01 7.049922924561e-01 7.058444005063e-01 7.066956551224e-01 7.075487277457e-01 7.083995140240e-01 7.092509914294e-01 7.101024338453e-01 7.109543426228e-01 7.118077215917e-01 7.126624864404e-01 7.135159024267e-01 7.143667212852e-01 7.152183562681e-01 7.160708861832e-01 7.169231388861e-01 7.177774667142e-01 7.186336971074e-01 7.194885763042e-01 7.203438878318e-01 7.211994086566e-01 7.220545958310e-01 7.229130588576e-01 7.237725347555e-01 7.246308078948e-01 7.254899363620e-01 7.263497362562e-01 7.272085421155e-01 7.280710324816e-01 7.289348003985e-01 7.297973884746e-01 7.306612438775e-01 7.315239819590e-01 7.323866252483e-01 7.332512376438e-01 7.341161673286e-01 7.349841315367e-01 7.358517646667e-01 7.367184432032e-01 7.375832936601e-01 7.384490592589e-01 7.393184178741e-01 7.401893162502e-01 7.410620382717e-01 7.419350260136e-01 7.428059898226e-01 7.436784707204e-01 7.445537321413e-01 7.454322402293e-01 7.463118340038e-01 7.471927893651e-01 7.480729019751e-01 7.489532092530e-01 7.498365693785e-01 7.507203678062e-01 7.516053161844e-01 7.524923751383e-01 7.533782897546e-01 7.542640712727e-01 7.551519784917e-01 7.560429591002e-01 7.569345200504e-01 7.578279508900e-01 7.587192380429e-01 7.596129234027e-01 7.605085558577e-01 7.614070396125e-01 7.623068985994e-01 7.632087973338e-01 7.641112222860e-01 7.650152887303e-01 7.659195320680e-01 7.668254147681e-01 7.677349743437e-01 7.686463120570e-01 7.695586646096e-01 7.704719951460e-01 7.713857721190e-01 7.723003346756e-01 7.732181232471e-01 7.741374029683e-01 7.750580498812e-01 7.759801842700e-01 7.769042535919e-01 7.778278570981e-01 7.787536923715e-01 7.796826009460e-01 7.806124848274e-01 7.815440108347e-01 7.824774300571e-01 7.834117884288e-01 7.843472565238e-01 7.852860490558e-01 7.862257420490e-01 7.871672258435e-01 7.881110199236e-01 7.890558293579e-01 7.900038146654e-01 7.909519997002e-01 7.919012011439e-01 7.928534300933e-01 7.938080297863e-01 7.947638539802e-01 7.957226181299e-01 7.966817057848e-01 7.976437349543e-01 7.986066489242e-01 7.995717281398e-01 8.005392991042e-01 8.015089949390e-01 8.024796108194e-01 8.034524209212e-01 8.044267071154e-01 8.054033516346e-01 8.063807043588e-01 8.073606490208e-01 8.083413576490e-01 8.093259602643e-01 8.103119602349e-01 8.112987259933e-01 8.122875372313e-01 8.132778534903e-01 8.142700920926e-01 8.152647334060e-01 8.162611414003e-01 8.172571784698e-01 8.182566663703e-01 8.192572002077e-01 8.202598437988e-01 8.212651885897e-01 8.222716161657e-01 8.232793780620e-01 8.242883871710e-01 8.252989440921e-01 8.263127793810e-01 8.273279262525e-01 8.283445342916e-01 8.293635376192e-01 8.303836735648e-01 8.314039894176e-01 8.324254210585e-01 8.334500349785e-01 8.344757169702e-01 8.355040498323e-01 8.365330919631e-01 8.375621956678e-01 8.385934284076e-01 8.396255648229e-01 8.406605485370e-01 8.416955378683e-01 8.427311449155e-01 8.437693053768e-01 8.448079143363e-01 8.458474970780e-01 8.468868853152e-01 8.479296339320e-01 8.489732885368e-01 8.500175131543e-01 8.510626065784e-01 8.521068201929e-01 8.531556421168e-01 8.542027132232e-01 8.552512419073e-01 8.562990619990e-01 8.573491033172e-01 8.583998222160e-01 8.594505616825e-01 8.605021263524e-01 8.615536531970e-01 8.626063881016e-01 8.636580558827e-01 8.647098319265e-01 8.657641256251e-01 8.668175377325e-01 8.678710625346e-01 8.689238495479e-01 8.699763763278e-01 8.710298723152e-01 8.720835418872e-01 8.731351498570e-01 8.741901323811e-01 8.752416129800e-01 8.762924277569e-01 8.773449311067e-01 8.783950998959e-01 8.794453235701e-01 8.804947980631e-01 8.815429744536e-01 8.825901971181e-01 8.836369017666e-01 8.846819885716e-01 8.857260908260e-01 8.867702223083e-01 8.878104412336e-01 8.888517396467e-01 8.898892325143e-01 8.909278475954e-01 8.919634744811e-01 8.929962797846e-01 8.940281129631e-01 8.950571213223e-01 8.960853645143e-01 8.971116988453e-01 8.981334906353e-01 8.991531565264e-01 9.001722336398e-01 9.011883071536e-01 9.022007670218e-01 9.032118074989e-01 9.042175777803e-01 9.052216344912e-01 9.062233911388e-01 9.072213137055e-01 9.082155560490e-01 9.092068872660e-01 9.101940409617e-01 9.111772967855e-01 9.121573319262e-01 9.131323639181e-01 9.141040624417e-01 9.150706062109e-01 9.160349576761e-01 9.169932845033e-01 9.179464719165e-01 9.188956446163e-01 9.198400025936e-01 9.207781418540e-01 9.217119675063e-01 9.226404913980e-01 9.235642493524e-01 9.244816718792e-01 9.253926973470e-01 9.262999489502e-01 9.271994525156e-01 9.280932177890e-01 9.289810094586e-01 9.298612114572e-01 9.307357981204e-01 9.316028832291e-01 9.324636980149e-01 9.333182605583e-01 9.341640267025e-01 9.350035078830e-01 9.358355002405e-01 9.366590069551e-01 9.374759853554e-01 9.382839804805e-01 9.390840505564e-01 9.398763595070e-01 9.406602686085e-01 9.414348220918e-01 9.422009028369e-01 9.429574926710e-01 9.437062681665e-01 9.444448655666e-01 9.451733406505e-01 9.458937927576e-01 9.466030814609e-01 9.473026716727e-01 9.479922005894e-01 9.486710279846e-01 9.493399028139e-01 9.499985897360e-01 9.506450934952e-01 9.512815953058e-01 9.519060434987e-01 9.525198172998e-01 9.531236953865e-01 9.537131975275e-01 9.542919586097e-01 9.548580862744e-01 9.554126165656e-01 9.559533167226e-01 9.564830549904e-01 9.569996759768e-01 9.575027988914e-01 9.579930528640e-01 9.584692625275e-01 9.589321445165e-01 9.593813402009e-01 9.598167488958e-01 9.602374353177e-01 9.606443315009e-01 9.610369763747e-01 9.614144286704e-01 9.617776555819e-01 9.621266460426e-01 9.624598924104e-01 9.627753729505e-01 9.630768095258e-01 9.633640796379e-01 9.636337594039e-01 9.638868259459e-01 9.641241640188e-01 9.643450822774e-01 9.645490751665e-01 9.647364492693e-01 9.649065463551e-01 9.650600792522e-01 9.651952745214e-01 9.653127955429e-01 9.654129283096e-01 9.654951146243e-01 9.655585700898e-01 9.656046131067e-01 9.656314309506e-01 9.656395349903e-01 9.656291063035e-01 9.655994561562e-01 9.655510887785e-01 9.654817445313e-01 9.653942907721e-01 9.652863857246e-01 9.651595145922e-01 9.650123127986e-01 9.648438228875e-01 9.646560630859e-01 9.644470281647e-01 9.642183157405e-01 9.639678475722e-01 9.636967321396e-01 9.634042038359e-01 9.630911083499e-01 9.627554274167e-01 9.623985618826e-01 9.620193400076e-01 9.616192750475e-01 9.611970127083e-01 9.607525411067e-01 9.602852037142e-01 9.597951232003e-01 9.592840744049e-01 9.587487302227e-01 9.581916529361e-01 9.576104415198e-01 9.570073528193e-01 9.563815004357e-01 9.557306856525e-01 9.550576511027e-01 9.543600043626e-01 9.536398652987e-01 9.528959026159e-01 9.521287318511e-01 9.513370219056e-01 9.505213126678e-01 9.496815780800e-01 9.488179005994e-01 9.479302878434e-01 9.470179191892e-01 9.460808987749e-01 9.451204277252e-01 9.441361304837e-01 9.431262528511e-01 9.420921087335e-01 9.410337090932e-01 9.399500460323e-01 9.388431662929e-01 9.377108504115e-01 9.365541713676e-01 9.353714331753e-01 9.341666482981e-01 9.329356607546e-01 9.316797209811e-01 9.303996807476e-01 9.290958600365e-01 9.277661558487e-01 9.264119246804e-01 9.250351462574e-01 9.236327048422e-01 9.222052596488e-01 9.207547063295e-01 9.192784353691e-01 9.177786766024e-01 9.162550195673e-01 9.147076803426e-01 9.131353958104e-01 9.115399364562e-01 9.099211491690e-01 9.082784117851e-01 9.066120035664e-01 9.049231044544e-01 9.032091662182e-01 9.014740593112e-01 8.997159045074e-01 8.979349460341e-01 8.961301604546e-01 8.943047882354e-01 8.924562197470e-01 8.905862027726e-01 8.886934837369e-01 8.867808764867e-01 8.848457521066e-01 8.828910097752e-01 8.809149943669e-01 8.789172607573e-01 8.769005569661e-01 8.748637017492e-01 8.728081167995e-01 8.707315508189e-01 8.686369973026e-01 8.665240239879e-01 8.643914451638e-01 8.622427719813e-01 8.600751954292e-01 8.578916556335e-01 8.556901214414e-01 8.534709106100e-01 8.512375201882e-01 8.489879739176e-01 8.467242950415e-01 8.444440789751e-01 8.421496750658e-01 8.398436131549e-01 8.375222925746e-01 8.351883493794e-01 8.328424756723e-01 8.304845551151e-01 8.281159031035e-01 8.257357343350e-01 8.233461754375e-01 8.209460051306e-01 8.185377131520e-01 8.161191386661e-01 8.136933161104e-01 8.112624358506e-01 8.088219165268e-01 8.063764459342e-01 8.039254609379e-01 8.014707148877e-01 7.990107669978e-01 7.965471584209e-01 7.940838986599e-01 7.916153577038e-01 7.891473938127e-01 7.866781384562e-01 7.842095107147e-01 7.817416943340e-01 7.792741738950e-01 7.768119740108e-01 7.743516206801e-01 7.718943082235e-01 7.694426049700e-01 7.669967929613e-01 7.645581860005e-01 7.621259542235e-01 7.597025529610e-01 7.572873819930e-01 7.548816742092e-01 7.524886162215e-01 7.501050211470e-01 7.477342709129e-01 7.453778547721e-01 7.430340748289e-01 7.407063785890e-01 7.383940739698e-01 7.360994807050e-01 7.338207938793e-01 7.315612465201e-01 7.293208962055e-01 7.271010079357e-01 7.249023017508e-01 7.227247041180e-01 7.205711585553e-01 7.184406177127e-01 7.163346202775e-01 7.142550010308e-01 7.122008570835e-01 7.101745633987e-01 7.081751852040e-01 7.062044202296e-01 7.042635516462e-01 7.023525852786e-01 7.004741972633e-01 6.986250881045e-01 6.968112599681e-01 6.950295739195e-01 6.932801204394e-01 6.915666544192e-01 6.898887822457e-01 6.882463702516e-01 6.866401837187e-01 6.850722723728e-01 6.835420205807e-01 6.820493273482e-01 6.805961105648e-01 6.791818975723e-01 6.778082715409e-01 6.764732182914e-01 6.751804107325e-01 6.739274933917e-01 6.727157369657e-01 6.715453078795e-01 6.704167624680e-01 6.693315260303e-01 6.682866208322e-01 6.672843779398e-01 6.663251256634e-01 6.654080445970e-01 6.645341207703e-01 6.637010547913e-01 6.629127618750e-01 6.621665661670e-01 6.614605667572e-01 6.607982359181e-01 6.601772603296e-01 6.595975876899e-01 6.590586351106e-01 6.585613933235e-01 6.581033942838e-01 6.576854025023e-01 6.573092930026e-01 6.569703973640e-01 6.566687334061e-01 6.564046068340e-01 6.561792540072e-01 6.559892271476e-01 6.558358526712e-01 6.557164043652e-01 6.556299879512e-01 6.555785893349e-01 6.555585458198e-01 6.555694260742e-01 6.556098843073e-01 6.556799896971e-01 6.557782064776e-01 6.559022909644e-01 6.560536441900e-01 6.562290882693e-01 6.564284884929e-01 6.566485983516e-01 6.568899897996e-01 6.571518525584e-01 6.574315140902e-01 6.577280685023e-01 6.580399542327e-01 6.583671039034e-01 6.587053025494e-01 6.590546113018e-01 6.594159185592e-01 6.597828685577e-01 6.601597812840e-01 6.605383014056e-01 6.609236626788e-01 6.613087118566e-01 6.616955363805e-01 6.620808160576e-01 6.624629010268e-01 6.628424608342e-01 6.632135335104e-01 6.635809827846e-01 6.639365786126e-01 6.642826372255e-01 6.646161997881e-01 6.649365613976e-01 6.652419939489e-01 6.655288217444e-01 6.657985771363e-01 6.660472086405e-01 6.662733916822e-01 6.664767915788e-01 6.666555094796e-01 6.668075441924e-01 6.669304964500e-01 6.670262962554e-01 6.670885015822e-01 6.671185372185e-01 6.671160816172e-01 6.670768817039e-01 6.670012019400e-01 6.668869915208e-01 6.667342462189e-01 6.665373115942e-01 6.663007280128e-01 6.660188966403e-01 6.656930143941e-01 6.653200529971e-01 6.648994003780e-01 6.644326471506e-01 6.639116683333e-01 6.633441859305e-01 6.627208418142e-01 6.620459115833e-01 6.613173241240e-01 6.605333720285e-01 6.596957363295e-01 6.587970718438e-01 6.578462488711e-01 6.568311789236e-01 6.557618802699e-01 6.546304323707e-01 6.534408045693e-01 6.521891293568e-01 6.508742784598e-01 6.495014296937e-01 6.480632571073e-01 6.465681916758e-01 6.450027489383e-01 6.433804682693e-01 6.416929480711e-01 6.399430028121e-01 6.381323046848e-01 6.362551318914e-01 6.343221033043e-01 6.323185446278e-01 6.302618381255e-01 6.281380767716e-01 6.259572021917e-01 6.237165177268e-01 6.214151071642e-01 6.190592689153e-01 6.166405628354e-01 6.141743424246e-01 6.116442726065e-01 6.090691185989e-01 6.064346329871e-01 6.037535107899e-01 6.010253350180e-01 5.982460381613e-01 5.954278026794e-01 5.925599906657e-01 5.896594872628e-01 5.867131031678e-01 5.837378245171e-01 5.807247883725e-01 5.776832021349e-01 5.746173959750e-01 5.715227564889e-01 5.684149222158e-01 5.652796537015e-01 5.621405356398e-01 5.589848032622e-01 5.558263678549e-01 5.526661410976e-01 5.495055636787e-01 5.463587128426e-01 5.432131364745e-01 5.400953060898e-01 5.369885387045e-01 5.339171164384e-01 5.308715935528e-01 5.278640518557e-01 5.249020838882e-01 5.219812741432e-01 5.191244486898e-01 5.163181342012e-01 5.135862090232e-01 5.109193954942e-01 5.083344299125e-01 5.058325801758e-01 5.034203214745e-01 5.011103238305e-01 4.988948146569e-01 4.967988430955e-01 4.948098668867e-01 4.929496663991e-01 4.912133430432e-01 4.896123467991e-01 4.881539499781e-01 4.868352159915e-01 4.856753687730e-01 4.846622604849e-01 4.838180444823e-01 4.831351898846e-01 4.826235432863e-01 4.822857490535e-01 4.821219368686e-01 4.821455817861e-01 4.823445369146e-01 4.827361706510e-01 4.833085393821e-01 4.840741955928e-01 4.850277406113e-01 4.861699613089e-01 4.875069573233e-01 4.890247653861e-01 4.907403844594e-01 4.926341812515e-01 4.947197668859e-01 4.969812493399e-01 4.994239560957e-01 5.020456407588e-01 5.048317129568e-01 5.077945821589e-01 5.109123970890e-01 5.141956250357e-01 5.176257825412e-01 5.212063729985e-01 5.249302276964e-01 5.287845753854e-01 5.327768121626e-01 5.368832724608e-01 5.411134158295e-01 5.454481461315e-01 5.498880741246e-01 5.544247333530e-01 5.590474401749e-01 5.637564023131e-01 5.685347324600e-01 5.733864030776e-01 5.782931039971e-01 5.832556062669e-01 5.882662098042e-01 5.933116859743e-01 5.983944764896e-01 6.034974000806e-01 6.086230965894e-01 6.137568813479e-01 6.188972139658e-01 6.240372879437e-01 6.291666378295e-01 6.342839789493e-01 6.393769987528e-01 6.444486290754e-01 6.494822006331e-01 6.544802709212e-01 6.594320642438e-01 6.643332895169e-01 6.691810909023e-01 6.739649341296e-01 6.786856507694e-01 6.833328064386e-01 6.879053945977e-01 6.923964240635e-01 6.968029976235e-01 7.011197601217e-01 7.053419907907e-01 7.094676714613e-01 7.134881862629e-01 7.174058836458e-01 7.212117799304e-01 7.249055848500e-01 7.284827073160e-01 7.319395088035e-01 7.352743515935e-01 7.384827495285e-01 7.415646950869e-01 7.445137904894e-01 7.473318565383e-01 7.500124103504e-01 7.525578688893e-01 7.549645306099e-01 7.572279146590e-01 7.593532365242e-01 7.613314391774e-01 7.631689112047e-01 7.648591295468e-01 7.664050695831e-01 7.678039676156e-01 7.690575257403e-01 7.701652057537e-01 7.711268934461e-01 7.719465370780e-01 7.726192049572e-01 7.731503584573e-01 7.735400500737e-01 7.737935376020e-01 7.739070271025e-01 7.738875565767e-01 7.737374488234e-01 7.734582889699e-01 7.730577152879e-01 7.725329630543e-01 7.718964316408e-01 7.711469216108e-01 7.702945237388e-01 7.693416272583e-01 7.682957910637e-01 7.671660258047e-01 7.659534289440e-01 7.646751066650e-01 7.633304533793e-01 7.619347852703e-01 7.604932442078e-01 7.590181158521e-01 7.575206607968e-01 7.560056714952e-01 7.544958642541e-01 7.529879084938e-01 7.515083620142e-01 7.500599463794e-01 7.486604373524e-01 7.473215033263e-01 7.460530931357e-01 7.448772161004e-01 7.437942788335e-01 7.428328806018e-01 7.419932563775e-01 7.412972339252e-01 7.407555837067e-01 7.403759918767e-01 7.401786819697e-01 7.401657587473e-01 7.403603785301e-01 7.407604695646e-01 7.413817997856e-01 7.422299596153e-01 7.433112405760e-01 7.446369819058e-01 7.461998164388e-01 7.480151215759e-01 7.500763477165e-01 7.523858941015e-01 7.549417016246e-01 7.577404051410e-01 7.607784042184e-01 7.640443802135e-01 7.675375667588e-01 7.712410110064e-01 7.751481192900e-01 7.792440879794e-01 7.835132732874e-01 7.879439526808e-01 7.925147735032e-01 7.972136052053e-01 8.020131082035e-01 8.069020572860e-01 8.118544552319e-01 8.168482451385e-01 8.218648626245e-01 8.268797893378e-01 8.318715937501e-01 8.368137014050e-01 8.416875853648e-01 8.464655144481e-01 8.511281965891e-01 8.556533111275e-01 8.600139309479e-01 8.641951054454e-01 8.681697703430e-01 8.719207502222e-01 8.754267489424e-01 8.786706107431e-01 8.816345001720e-01 8.842994241002e-01 8.866529539370e-01 8.886783271580e-01 8.903637653629e-01 8.916984312209e-01 8.926718536265e-01 8.932741203926e-01 8.934994004791e-01 8.933423389833e-01 8.927978587006e-01 8.918672233939e-01 8.905465170800e-01 8.888415561528e-01 8.867515005515e-01 8.842843566808e-01 8.814481097708e-01 8.782512009685e-01 8.747049815803e-01 8.708208714057e-01 8.666183059236e-01 8.621103613523e-01 8.573196029530e-01 8.522660386245e-01 8.469748036915e-01 8.414667961393e-01 8.357733838802e-01 8.299236254063e-01 8.239453258442e-01 8.178746837944e-01 8.117422583384e-01 8.055874526309e-01 7.994457050562e-01 7.933538131415e-01 7.873529499012e-01 7.814800510434e-01 7.757794672904e-01 7.702853376786e-01 7.650427054331e-01 7.600876651701e-01 7.554597125476e-01 7.511950838133e-01 7.473262411999e-01 7.438908896608e-01 7.409125116715e-01 7.384222269256e-01 7.364389423583e-01 7.349847807576e-01 7.340700307182e-01 7.337070976072e-01 7.339007442181e-01 7.346473178810e-01 7.359465235065e-01 7.377830737055e-01 7.401480864892e-01 7.430141539100e-01 7.463647355114e-01 7.501670683544e-01 7.543918533337e-01 7.590060593426e-01 7.639700936244e-01 7.692468176946e-01 7.747948660898e-01 7.805738230984e-01 7.865401429218e-01 7.926543066186e-01 7.988701508685e-01 8.051515672699e-01 8.114566179766e-01 8.177472893809e-01 8.239906603279e-01 8.301460082437e-01 8.361902910377e-01 8.420897336422e-01 8.478199496960e-01 8.533593088367e-01 8.586885907687e-01 8.637908422120e-01 8.686541710696e-01 8.732701349007e-01 8.776282842693e-01 8.817336694624e-01 8.855787004688e-01 8.891717604351e-01 8.925170576353e-01 8.956235598840e-01 8.985031817701e-01 9.011653945438e-01 9.036341687967e-01 9.059173240233e-01 9.080385347208e-01 9.100164524099e-01 9.118708022521e-01 9.136253143077e-01 9.153008683431e-01 9.169191210938e-01 9.185015170479e-01 9.200739922612e-01 9.216525213397e-01 9.232637659106e-01 9.249247230119e-01 9.266580485663e-01 9.284795009175e-01 9.304084183730e-01 9.324646769652e-01 9.346594614433e-01 9.370134473445e-01 9.395350084444e-01 9.422420500268e-01 9.451380995076e-01 9.482411738604e-01 9.515533855653e-01 9.550830688249e-01 9.588373173202e-01 9.628092329311e-01 9.670091329503e-01 9.714233382271e-01 9.760526614366e-01 9.808830026598e-01 9.859041913011e-01 9.910982314622e-01 9.964422264815e-01 1.001920065183e+00 1.007493476099e+00 1.013140135284e+00 1.018821624322e+00 1.024501766730e+00 1.030142263185e+00 1.035698146192e+00 1.041130434112e+00 1.046387046676e+00 1.051431854484e+00 1.056211081540e+00 1.060686320763e+00 1.064811852894e+00 1.068544935148e+00 1.071851406434e+00 1.074688323376e+00 1.077033780837e+00 1.078851457785e+00 1.080125591706e+00 1.080835220973e+00 1.080968861068e+00 1.080527235160e+00 1.079504172881e+00 1.077920519346e+00 1.075784325310e+00 1.073127328191e+00 1.069980520931e+00 1.066388110737e+00 1.062404800960e+00 1.058087564032e+00 1.053513617591e+00 1.048757954500e+00 1.043912548862e+00 1.039076500091e+00 1.034351425283e+00 1.029853772651e+00 1.025695455865e+00 1.022001302703e+00 1.018884635087e+00 1.016464998104e+00 1.014851826251e+00 1.014143726989e+00 1.014428583054e+00 1.015769476388e+00 1.018219008053e+00 1.021796254423e+00 1.026494607580e+00 1.032285275747e+00 1.039100305326e+00 1.046855818288e+00 1.055430481960e+00 1.064685137785e+00 1.074462955713e+00 1.081950997316e+00 1.088771871596e+00 1.095273561115e+00 1.101903606116e+00 1.109050115317e+00 1.116876022294e+00 1.125241171350e+00 1.133725068907e+00 1.141740218251e+00 1.148691555898e+00 1.154145064731e+00 1.157948637962e+00 1.160253961429e+00 1.161457679781e+00 1.162083069808e+00 1.162598889790e+00 1.163272572990e+00 1.164099730660e+00 1.164801216415e+00 1.164933791301e+00 1.164041093411e+00 1.161827303988e+00 1.158261953812e+00 1.153616323692e+00 1.148419153596e+00 1.143314676124e+00 1.138877806176e+00 1.135478379185e+00 1.133178011057e+00 1.131725657516e+00 1.130688743876e+00 1.129603021071e+00 1.128138870410e+00 1.126228226483e+00 1.124117882048e+00 1.122270233816e+00 1.121239875412e+00 1.121511464786e+00 1.123319895131e+00 1.126572988497e+00 1.130895094870e+00 1.135736619237e+00 1.140534632295e+00 1.144903304903e+00 1.148745798779e+00 1.152254587325e+00 1.155852710426e+00 1.160056032353e+00 1.165276375209e+00 1.171674721933e+00 1.179113173348e+00 1.187160881657e+00 1.195206939086e+00 1.202654244714e+00 1.209053016292e+00 1.214198474279e+00 1.218168510104e+00 1.221262538811e+00 1.223837897488e+00 1.226185745139e+00 1.228400406397e+00 1.230311019952e+00 1.231514814832e+00 1.231495867438e+00 1.229775384910e+00 1.226043710147e+00 1.220292075968e+00 1.212823975169e+00 1.204178800416e+00 1.195016583969e+00 1.185954941368e+00 1.177395499894e+00 1.169443680739e+00 1.161926363453e+00 1.154450362885e+00 1.146572651922e+00 1.137973976501e+00 1.128562283621e+00 1.118517070869e+00 1.108267579206e+00 1.098357883862e+00 1.089277991207e+00 1.081351003359e+00 1.074681644687e+00 1.069244986881e+00 1.065101275375e+00 1.052057218881e+00 1.018768626237e+00 9.511937902926e-01 8.744602279653e-01 8.214596852625e-01 8.188398010024e-01 8.674003337264e-01 9.420709032585e-01 1.011650024517e+00 1.053361327830e+00 1.056622241973e+00 1.022854200489e+00 9.645961662461e-01 9.037944887253e-01 8.666108513797e-01 8.717294478445e-01 9.184198721428e-01 9.881969603423e-01 1.057947098047e+00 1.109914543508e+00 1.134869865975e+00 1.131864957939e+00 1.106956875909e+00 1.071430135516e+00 1.039071446355e+00 1.022312192422e+00 1.027792310452e+00 1.054008064848e+00 1.092753464346e+00 1.133140904289e+00 1.165310663078e+00 1.182516283147e+00 1.182013581362e+00 1.165229490652e+00 1.137601253713e+00 1.107712131629e+00 1.085422275100e+00 1.078656228088e+00 1.089976657711e+00 1.115128130900e+00 1.144735192434e+00 1.168064565814e+00 1.176590788382e+00 1.166427691238e+00 1.139385785502e+00 1.102870460581e+00 1.068196566977e+00 1.046932425003e+00 1.045925489346e+00 1.063694291632e+00 1.091263380391e+00 1.116645814648e+00 1.129757941367e+00 1.125419338783e+00 1.104404879260e+00 1.072908809776e+00 1.040573456327e+00 1.017208842755e+00 1.008799961043e+00 1.015023079711e+00 1.029853707227e+00 1.044942456199e+00 1.053153754382e+00 1.050704089393e+00 1.037629062373e+00 1.017037538892e+00 9.937495905173e-01 9.726750718107e-01 9.575468023215e-01 9.502200979059e-01 9.507185602717e-01 9.576255867655e-01 9.684903503214e-01 9.800949216692e-01 9.887714389198e-01 9.911030547035e-01 9.849389643628e-01 9.706491097017e-01 9.519621392991e-01 9.358141439225e-01 9.303639723713e-01 9.412701402373e-01 9.680758796660e-01 1.003519709654e+00 1.036462527436e+00 1.056226943493e+00 1.056324659101e+00 1.036719481569e+00 1.004718107284e+00 9.737734193860e-01 9.591084764965e-01 9.701752404309e-01 1.004463958183e+00 1.048572361754e+00 1.085306529173e+00 1.100879404187e+00 1.089131564091e+00 1.053338882493e+00 1.006112496946e+00 9.665897686048e-01 9.530791208617e-01 9.725602499099e-01 1.015699387425e+00 1.062920054090e+00 1.094933489218e+00 1.099759582080e+00 1.075609331679e+00 1.031232232478e+00 9.840645729223e-01 9.546417702132e-01 9.567341360530e-01
 4.195745684309e-01 4.205076666192e-01 4.214063071750e-01 4.223442432051e-01 4.233798110058e-01 4.245047493433e-01 4.256641813127e-01 4.268006630520e-01 4.278785491779e-01 4.288752521818e-01 4.297988254363e-01 4.307002357662e-01 4.316702937983e-01 4.327664384119e-01 4.339685099855e-01 4.351940803309e-01 4.363575687215e-01 4.374152385370e-01 4.383733159071e-01 4.392867758882e-01 4.402384598799e-01 4.412959145638e-01 4.424660574244e-01 4.436901880593e-01 4.448807595464e-01 4.459726983720e-01 4.469534061671e-01 4.478656300228e-01 4.487931993867e-01 4.498135129550e-01 4.509391540989e-01 4.521103419584e-01 4.532404904367e-01 4.542776319147e-01 4.552317057807e-01 4.561500766785e-01 4.570804850979e-01 4.580497687754e-01 4.590615138157e-01 4.600980789486e-01 4.611334991355e-01 4.621448955341e-01 4.631237131864e-01 4.640739028833e-01 4.650084186486e-01 4.659483987040e-01 4.669088685134e-01 4.678948578812e-01 4.688975209040e-01 4.699100650777e-01 4.709322053294e-01 4.719620138793e-01 4.729812611297e-01 4.739635799423e-01 4.749072864846e-01 4.758467904006e-01 4.768394992679e-01 4.779135470697e-01 4.790486241370e-01 4.801729901933e-01 4.812207273069e-01 4.821734673522e-01 4.830825534372e-01 4.840311258500e-01 4.850676034235e-01 4.861701590904e-01 4.872726160700e-01 4.883215763260e-01 4.893054027234e-01 4.902513501439e-01 4.911975860023e-01 4.921660567898e-01 4.931480301953e-01 4.941299419691e-01 4.951100229745e-01 4.961019438331e-01 4.971117472782e-01 4.981163834838e-01 4.990869760138e-01 5.000130113576e-01 5.009214658584e-01 5.018508000730e-01 5.028370944594e-01 5.038831276566e-01 5.049473195795e-01 5.059856665945e-01 5.069753738509e-01 5.079377112286e-01 5.089038526346e-01 5.098945799926e-01 5.109144323609e-01 5.119489344409e-01 5.129850485911e-01 5.140174789721e-01 5.150509165787e-01 5.160768395276e-01 5.170784523166e-01 5.180355825631e-01 5.189599130601e-01 5.198895650423e-01 5.208670023070e-01 5.219069033330e-01 5.229811460991e-01 5.240294226686e-01 5.249958602881e-01 5.258792602796e-01 5.267441461478e-01 5.276661503156e-01 5.286858992593e-01 5.297790867824e-01 5.308721995926e-01 5.318949264636e-01 5.328246172562e-01 5.337090905942e-01 5.346246132809e-01 5.356161135161e-01 5.366698941316e-01 5.377270756618e-01 5.387376741133e-01 5.396847254580e-01 5.406010262154e-01 5.415408271716e-01 5.425316296818e-01 5.435526333280e-01 5.445541474773e-01 5.455046513731e-01 5.464115420055e-01 5.473206084502e-01 5.482831747516e-01 5.493134841610e-01 5.503707654996e-01 5.513869813628e-01 5.523243827715e-01 5.532023436222e-01 5.540839955572e-01 5.550324630437e-01 5.560671527302e-01 5.571492731748e-01 5.582032151898e-01 5.591777063036e-01 5.600717504263e-01 5.609310032169e-01 5.618118187278e-01 5.627578317355e-01 5.637771127174e-01 5.648280010517e-01 5.658584138890e-01 5.668306124009e-01 5.677398929282e-01 5.686119049328e-01 5.694944602269e-01 5.704346355536e-01 5.714367416531e-01 5.724745301074e-01 5.735075153797e-01 5.745002227154e-01 5.754390240526e-01 5.763385983044e-01 5.772373337539e-01 5.781658752419e-01 5.791422670658e-01 5.801641796586e-01 5.812035831050e-01 5.822216025654e-01 5.831898259040e-01 5.841105626637e-01 5.850120848253e-01 5.859285179615e-01 5.868848111478e-01 5.878843197988e-01 5.888944451409e-01 5.898814451896e-01 5.908297324302e-01 5.917450666628e-01 5.926433222124e-01 5.935503739551e-01 5.944820393137e-01 5.954373221473e-01 5.964001206971e-01 5.973533069357e-01 5.982852067964e-01 5.991934841467e-01 6.000946538761e-01 6.010043213348e-01 6.019287322168e-01 6.028592358697e-01 6.037875773793e-01 6.047077697575e-01 6.056188880535e-01 6.065347212805e-01 6.074612715956e-01 6.083949413523e-01 6.093286171675e-01 6.102536972542e-01 6.111717510790e-01 6.120871049596e-01 6.130101649082e-01 6.139485794842e-01 6.148953076877e-01 6.158364229099e-01 6.167652035685e-01 6.176801134123e-01 6.185913183855e-01 6.195109453199e-01 6.204394662893e-01 6.213661053145e-01 6.222794888292e-01 6.231805074194e-01 6.240775306526e-01 6.249777695355e-01 6.258856824013e-01 6.267971325544e-01 6.277033798424e-01 6.285987374432e-01 6.294944704910e-01 6.303952125634e-01 6.313035317553e-01 6.322188293867e-01 6.331298866576e-01 6.340333356164e-01 6.349326675765e-01 6.358352683531e-01 6.367432430217e-01 6.376526859103e-01 6.385589820824e-01 6.394565230651e-01 6.403460908795e-01 6.412353099857e-01 6.421292052100e-01 6.430247222112e-01 6.439179590831e-01 6.448099691769e-01 6.456964999959e-01 6.465826574713e-01 6.474705879351e-01 6.483595424033e-01 6.492464881704e-01 6.501329919048e-01 6.510205504624e-01 6.519088611636e-01 6.527952467524e-01 6.536799876193e-01 6.545580435848e-01 6.554329414987e-01 6.563098940730e-01 6.571902463947e-01 6.580718937697e-01 6.589506591198e-01 6.598258312784e-01 6.606971007324e-01 6.615689951473e-01 6.624471617970e-01 6.633262546567e-01 6.642032230441e-01 6.650787409042e-01 6.659525606829e-01 6.668258271886e-01 6.677008836414e-01 6.685745126158e-01 6.694440947178e-01 6.703135400582e-01 6.711836867002e-01 6.720530617905e-01 6.729224067927e-01 6.737918212370e-01 6.746595507613e-01 6.755278732522e-01 6.763952865147e-01 6.772610664176e-01 6.781247570897e-01 6.789889606313e-01 6.798533199354e-01 6.807179432855e-01 6.815837114779e-01 6.824473605528e-01 6.833083327768e-01 6.841694944076e-01 6.850302700430e-01 6.858927533901e-01 6.867555263933e-01 6.876177817477e-01 6.884809007812e-01 6.893408445986e-01 6.902043435260e-01 6.910648845130e-01 6.919275742237e-01 6.927888865114e-01 6.936476313419e-01 6.945059320076e-01 6.953648397952e-01 6.962247420870e-01 6.970853640505e-01 6.979449685482e-01 6.988049629625e-01 6.996617147185e-01 7.005183085143e-01 7.013751032434e-01 7.022338653371e-01 7.030924123879e-01 7.039520053400e-01 7.048103570488e-01 7.056693126207e-01 7.065285003868e-01 7.073880822515e-01 7.082468113375e-01 7.091050441963e-01 7.099627901572e-01 7.108209483283e-01 7.116815348145e-01 7.125420420729e-01 7.134013998337e-01 7.142596631266e-01 7.151175084209e-01 7.159757457589e-01 7.168344615813e-01 7.176957980013e-01 7.185564724785e-01 7.194169114077e-01 7.202773266463e-01 7.211380449286e-01 7.219990115908e-01 7.228620877649e-01 7.237269128451e-01 7.245896158793e-01 7.254536678668e-01 7.263179124093e-01 7.271820833023e-01 7.280484147820e-01 7.289160657031e-01 7.297830657326e-01 7.306518273691e-01 7.315167996373e-01 7.323841969447e-01 7.332524471931e-01 7.341223548838e-01 7.349935734730e-01 7.358639183531e-01 7.367333996770e-01 7.376012463984e-01 7.384703803666e-01 7.393435390261e-01 7.402176742859e-01 7.410917367888e-01 7.419672613930e-01 7.428417161615e-01 7.437171152395e-01 7.445945601550e-01 7.454750316545e-01 7.463565656818e-01 7.472397472934e-01 7.481219647213e-01 7.490046746655e-01 7.498895046257e-01 7.507747799446e-01 7.516626237726e-01 7.525507698626e-01 7.534373402049e-01 7.543251633875e-01 7.552145666841e-01 7.561069438172e-01 7.569993704587e-01 7.578942807734e-01 7.587867147632e-01 7.596807358324e-01 7.605778825326e-01 7.614756896398e-01 7.623769257631e-01 7.632807321737e-01 7.641829848948e-01 7.650864508945e-01 7.659913751302e-01 7.668989053165e-01 7.678078323478e-01 7.687202595160e-01 7.696326029586e-01 7.705447044595e-01 7.714590303315e-01 7.723743572959e-01 7.732921766314e-01 7.742121031099e-01 7.751319899615e-01 7.760539618984e-01 7.769775398367e-01 7.779017883976e-01 7.788277030423e-01 7.797555343112e-01 7.806849708238e-01 7.816168195998e-01 7.825498895145e-01 7.834831073505e-01 7.844194492660e-01 7.853581621719e-01 7.862971415779e-01 7.872378136929e-01 7.881817073258e-01 7.891269561869e-01 7.900733629247e-01 7.910214282047e-01 7.919708388834e-01 7.929231465383e-01 7.938770487533e-01 7.948335663813e-01 7.957930417226e-01 7.967519597311e-01 7.977128169204e-01 7.986756204680e-01 7.996414739265e-01 8.006083013303e-01 8.015790258942e-01 8.025500834174e-01 8.035231820282e-01 8.044980954784e-01 8.054742207250e-01 8.064531198132e-01 8.074330457433e-01 8.084166895386e-01 8.094008067003e-01 8.103885957129e-01 8.113757866484e-01 8.123651851977e-01 8.133570096848e-01 8.143505554792e-01 8.153472494403e-01 8.163446809506e-01 8.173433527484e-01 8.183452882892e-01 8.193479523442e-01 8.203518074021e-01 8.213594781990e-01 8.223678532954e-01 8.233785586443e-01 8.243912049977e-01 8.254051488907e-01 8.264218605433e-01 8.274402931102e-01 8.284602701060e-01 8.294827278723e-01 8.305068489415e-01 8.315311430972e-01 8.325588042336e-01 8.335881782003e-01 8.346182977518e-01 8.356512598887e-01 8.366854723502e-01 8.377203742187e-01 8.387582602681e-01 8.397959079486e-01 8.408362777350e-01 8.418781013243e-01 8.429221448744e-01 8.439666531097e-01 8.450120767148e-01 8.460609827567e-01 8.471097608168e-01 8.481601178838e-01 8.492112097919e-01 8.502643304303e-01 8.513192596953e-01 8.523741848418e-01 8.534317785965e-01 8.544886030029e-01 8.555492342836e-01 8.566084315560e-01 8.576699857972e-01 8.587312895770e-01 8.597948104510e-01 8.608586219709e-01 8.619232374476e-01 8.629897856937e-01 8.640547774608e-01 8.651216442568e-01 8.661903718913e-01 8.672572968815e-01 8.683265777764e-01 8.693950834543e-01 8.704655185683e-01 8.715348849958e-01 8.726052589284e-01 8.736759527517e-01 8.747485316387e-01 8.758183638224e-01 8.768889209208e-01 8.779604376113e-01 8.790306132298e-01 8.801017200976e-01 8.811717970309e-01 8.822416135941e-01 8.833109888133e-01 8.843805198454e-01 8.854490173743e-01 8.865167563688e-01 8.875838464241e-01 8.886497779207e-01 8.897166702698e-01 8.907796251864e-01 8.918438699300e-01 8.929073228366e-01 8.939680801790e-01 8.950277498250e-01 8.960859419085e-01 8.971437575301e-01 8.981986006467e-01 8.992517680540e-01 9.003038824391e-01 9.013541912470e-01 9.024017458113e-01 9.034474759198e-01 9.044912063320e-01 9.055330979457e-01 9.065726389850e-01 9.076087303510e-01 9.086420730440e-01 9.096736663710e-01 9.107021740077e-01 9.117279086251e-01 9.127504104452e-01 9.137696151459e-01 9.147858433297e-01 9.157978199270e-01 9.168061759108e-01 9.178127477198e-01 9.188138513287e-01 9.198111174296e-01 9.208052986381e-01 9.217952179024e-01 9.227794266420e-01 9.237601459689e-01 9.247360047912e-01 9.257083875927e-01 9.266737437379e-01 9.276350476556e-01 9.285907286705e-01 9.295418629115e-01 9.304871370743e-01 9.314279666449e-01 9.323620391513e-01 9.332911303521e-01 9.342131826729e-01 9.351293593967e-01 9.360393750260e-01 9.369420525997e-01 9.378404520856e-01 9.387310819133e-01 9.396146565803e-01 9.404908808001e-01 9.413602040118e-01 9.422223416817e-01 9.430764705652e-01 9.439241762116e-01 9.447633347990e-01 9.455942251269e-01 9.464170648834e-01 9.472319802137e-01 9.480387556829e-01 9.488351758396e-01 9.496242367289e-01 9.504029679341e-01 9.511730184487e-01 9.519344142009e-01 9.526847667943e-01 9.534269125882e-01 9.541589778849e-01 9.548794425785e-01 9.555926307418e-01 9.562925802827e-01 9.569842830495e-01 9.576648865696e-01 9.583326269455e-01 9.589909600792e-01 9.596383975512e-01 9.602733004562e-01 9.608965879031e-01 9.615079135810e-01 9.621073192190e-01 9.626946123249e-01 9.632689002457e-01 9.638311548817e-01 9.643803528302e-01 9.649161800774e-01 9.654397977253e-01 9.659493118781e-01 9.664463076252e-01 9.669290601807e-01 9.673970127029e-01 9.678515668986e-01 9.682924165957e-01 9.687175826268e-01 9.691293047298e-01 9.695253151897e-01 9.699069246711e-01 9.702722925195e-01 9.706218935733e-01 9.709563831015e-01 9.712751616907e-01 9.715778855236e-01 9.718645638993e-01 9.721341267981e-01 9.723881387147e-01 9.726245599371e-01 9.728443037867e-01 9.730471744482e-01 9.732314588722e-01 9.733994881718e-01 9.735495533428e-01 9.736806300062e-01 9.737950655511e-01 9.738900293753e-01 9.739671005814e-01 9.740250120075e-01 9.740634667464e-01 9.740847828542e-01 9.740866083744e-01 9.740667250488e-01 9.740292797073e-01 9.739716050337e-01 9.738942559237e-01 9.737966488353e-01 9.736790192896e-01 9.735395945321e-01 9.733808693049e-01 9.732005434975e-01 9.729996885296e-01 9.727781025098e-01 9.725345871249e-01 9.722694622996e-01 9.719831273564e-01 9.716749383578e-01 9.713450960068e-01 9.709933433727e-01 9.706188099287e-01 9.702218895939e-01 9.698023397107e-01 9.693606490327e-01 9.688953280257e-01 9.684085868353e-01 9.678970942058e-01 9.673632513188e-01 9.668063059527e-01 9.662256591398e-01 9.656208782003e-01 9.649935767069e-01 9.643415927870e-01 9.636660288291e-01 9.629666908499e-01 9.622427994037e-01 9.614940027941e-01 9.607226788919e-01 9.599257531192e-01 9.591042132130e-01 9.582587004255e-01 9.573887780981e-01 9.564928894950e-01 9.555726302257e-01 9.546281488359e-01 9.536580939092e-01 9.526631399832e-01 9.516442797062e-01 9.505991352745e-01 9.495288479157e-01 9.484342571810e-01 9.473140668214e-01 9.461677430204e-01 9.449968489151e-01 9.438019159438e-01 9.425810976510e-01 9.413342042148e-01 9.400629355150e-01 9.387660625589e-01 9.374443403292e-01 9.360976715091e-01 9.347241932598e-01 9.333274067957e-01 9.319045536478e-01 9.304573939070e-01 9.289849129733e-01 9.274871967805e-01 9.259650908719e-01 9.244176076894e-01 9.228462553454e-01 9.212504843135e-01 9.196291308002e-01 9.179847330966e-01 9.163154199907e-01 9.146219876863e-01 9.129051863895e-01 9.111653581712e-01 9.093998024666e-01 9.076123188956e-01 9.058009403872e-01 9.039655636055e-01 9.021080049682e-01 9.002285091299e-01 8.983260356615e-01 8.964007302919e-01 8.944545614159e-01 8.924854221220e-01 8.904954079462e-01 8.884831778875e-01 8.864512635258e-01 8.843978850549e-01 8.823232908183e-01 8.802303393281e-01 8.781157012360e-01 8.759814027940e-01 8.738289571391e-01 8.716581520882e-01 8.694684461273e-01 8.672596543693e-01 8.650344059168e-01 8.627901345478e-01 8.605310242460e-01 8.582545943120e-01 8.559607911060e-01 8.536538230330e-01 8.513303157485e-01 8.489921835337e-01 8.466390691663e-01 8.442735970283e-01 8.418938275717e-01 8.395010275236e-01 8.370976212766e-01 8.346817609634e-01 8.322548566659e-01 8.298166693693e-01 8.273687641686e-01 8.249123263414e-01 8.224466450288e-01 8.199733270789e-01 8.174920321090e-01 8.150028413775e-01 8.125096459946e-01 8.100086169441e-01 8.075046108632e-01 8.049958944050e-01 8.024838842031e-01 7.999688179251e-01 7.974506816419e-01 7.949335884312e-01 7.924134543610e-01 7.898950470097e-01 7.873772809210e-01 7.848613762230e-01 7.823483883227e-01 7.798368859528e-01 7.773312277619e-01 7.748298837632e-01 7.723346461909e-01 7.698473545154e-01 7.673657544152e-01 7.648940574050e-01 7.624300835852e-01 7.599783969831e-01 7.575366082342e-01 7.551053341879e-01 7.526878769663e-01 7.502842037824e-01 7.478948006651e-01 7.455210139786e-01 7.431623517456e-01 7.408230130553e-01 7.385003631504e-01 7.361974935919e-01 7.339140389760e-01 7.316518843074e-01 7.294112669972e-01 7.271920952537e-01 7.249980974361e-01 7.228286935629e-01 7.206837610789e-01 7.185650113534e-01 7.164726981111e-01 7.144095551612e-01 7.123739994183e-01 7.103686075456e-01 7.083927867896e-01 7.064485831315e-01 7.045373174764e-01 7.026570162657e-01 7.008124387237e-01 6.989997974883e-01 6.972240830109e-01 6.954834008221e-01 6.937784976072e-01 6.921112495293e-01 6.904815911277e-01 6.888908112277e-01 6.873371043284e-01 6.858247322896e-01 6.843511342746e-01 6.829173152890e-01 6.815259875257e-01 6.801751549912e-01 6.788658246433e-01 6.775973379975e-01 6.763739615965e-01 6.751914199062e-01 6.740522253286e-01 6.729570456371e-01 6.719034613293e-01 6.708953666480e-01 6.699306387124e-01 6.690078521758e-01 6.681306668086e-01 6.672954725778e-01 6.665048487954e-01 6.657575780815e-01 6.650532882927e-01 6.643925982984e-01 6.637729194865e-01 6.631969798091e-01 6.626623692400e-01 6.621708658016e-01 6.617202511551e-01 6.613095906559e-01 6.609395148272e-01 6.606109140423e-01 6.603206806075e-01 6.600676392246e-01 6.598543394934e-01 6.596754688739e-01 6.595360853757e-01 6.594299269648e-01 6.593588078370e-01 6.593222545933e-01 6.593160012324e-01 6.593437008213e-01 6.593992081007e-01 6.594868990237e-01 6.596014759005e-01 6.597430711980e-01 6.599124070107e-01 6.601051047801e-01 6.603217426884e-01 6.605608384482e-01 6.608217588886e-01 6.611002812324e-01 6.613977511030e-01 6.617143526102e-01 6.620434153169e-01 6.623880530561e-01 6.627436123776e-01 6.631116080110e-01 6.634876034392e-01 6.638722335454e-01 6.642637508316e-01 6.646589975302e-01 6.650593162355e-01 6.654585946138e-01 6.658597257021e-01 6.662582254929e-01 6.666544629470e-01 6.670457883979e-01 6.674290466098e-01 6.678069195955e-01 6.681725015050e-01 6.685273729364e-01 6.688693566383e-01 6.691970168109e-01 6.695076338692e-01 6.698006315282e-01 6.700742644890e-01 6.703242318464e-01 6.705552062376e-01 6.707583274619e-01 6.709372214286e-01 6.710884980608e-01 6.712093270677e-01 6.713008259299e-01 6.713581868560e-01 6.713853468434e-01 6.713741658341e-01 6.713283343884e-01 6.712429586008e-01 6.711185802068e-01 6.709535867655e-01 6.707454846108e-01 6.704950234710e-01 6.701968753861e-01 6.698566481696e-01 6.694650591727e-01 6.690278966217e-01 6.685385041162e-01 6.679995923882e-01 6.674092021173e-01 6.667642755311e-01 6.660680001092e-01 6.653129640606e-01 6.645066181677e-01 6.636397139669e-01 6.627181430844e-01 6.617384995216e-01 6.606969475342e-01 6.596000880006e-01 6.584379691418e-01 6.572208218804e-01 6.559364522296e-01 6.545965426849e-01 6.531908569522e-01 6.517237417316e-01 6.501967480695e-01 6.486027036380e-01 6.469529941610e-01 6.452342834654e-01 6.434601537498e-01 6.416180184253e-01 6.397191932623e-01 6.377564428019e-01 6.357327444787e-01 6.336514913409e-01 6.315048720792e-01 6.293071628537e-01 6.270437053510e-01 6.247308558709e-01 6.223559834830e-01 6.199309146356e-01 6.174516916630e-01 6.149176193043e-01 6.123395672219e-01 6.097042585440e-01 6.070316767802e-01 6.043074664164e-01 6.015460375836e-01 5.987413092429e-01 5.958999706277e-01 5.930240327133e-01 5.901092305838e-01 5.871743048067e-01 5.842017953995e-01 5.812168007520e-01 5.782018068076e-01 5.751744795868e-01 5.721326485338e-01 5.690796786039e-01 5.660254236481e-01 5.629630981517e-01 5.599126045465e-01 5.568592521483e-01 5.538259026423e-01 5.508041759827e-01 5.478072499106e-01 5.448367820805e-01 5.418936116360e-01 5.389965477757e-01 5.361317376941e-01 5.333255733871e-01 5.305658301252e-01 5.278697310665e-01 5.252391354884e-01 5.226799506435e-01 5.202024898369e-01 5.178014320882e-01 5.155018415755e-01 5.132890930433e-01 5.111872617014e-01 5.091904737256e-01 5.073111833081e-01 5.055548734672e-01 5.039212758360e-01 5.024290573491e-01 5.010666742875e-01 4.998594751788e-01 4.987930902524e-01 4.978883595799e-01 4.971404966260e-01 4.965563865270e-01 4.961462663989e-01 4.959005198329e-01 4.958395075887e-01 4.959497088963e-01 4.962490874727e-01 4.967275478600e-01 4.973938781298e-01 4.982504545483e-01 4.992872378835e-01 5.005223209415e-01 5.019374595774e-01 5.035477132202e-01 5.053393403237e-01 5.073192956624e-01 5.094826135582e-01 5.118224393491e-01 5.143482995211e-01 5.170386009794e-01 5.199101138540e-01 5.229406852963e-01 5.261383514436e-01 5.294922794522e-01 5.329951991605e-01 5.366537825777e-01 5.404443171498e-01 5.443773534586e-01 5.484360229752e-01 5.526209784884e-01 5.569202931731e-01 5.613274414626e-01 5.658433688234e-01 5.704495209641e-01 5.751504709779e-01 5.799289505443e-01 5.847862627398e-01 5.897099717005e-01 5.946931979697e-01 5.997342635745e-01 6.048168841766e-01 6.099464894073e-01 6.151035644247e-01 6.202886496412e-01 6.254932328142e-01 6.307083431143e-01 6.359326569252e-01 6.411509744941e-01 6.463677695114e-01 6.515645090184e-01 6.567452135023e-01 6.618988723949e-01 6.670188690611e-01 6.721030566485e-01 6.771394678669e-01 6.821299760426e-01 6.870613748287e-01 6.919351615216e-01 6.967404172558e-01 7.014768825003e-01 7.061357813694e-01 7.107139198705e-01 7.152072294836e-01 7.196091852590e-01 7.239177994717e-01 7.281252767594e-01 7.322319742946e-01 7.362306758521e-01 7.401184822699e-01 7.438934169388e-01 7.475477302886e-01 7.510824257875e-01 7.544904146507e-01 7.577738021504e-01 7.609241517922e-01 7.639428873212e-01 7.668252239489e-01 7.695683198975e-01 7.721746053372e-01 7.746339162502e-01 7.769536374881e-01 7.791242553707e-01 7.811499056254e-01 7.830271010930e-01 7.847538904566e-01 7.863313496412e-01 7.877557750591e-01 7.890323438092e-01 7.901556484480e-01 7.911307741430e-01 7.919528302560e-01 7.926269238946e-01 7.931506663998e-01 7.935288092805e-01 7.937636741541e-01 7.938522644742e-01 7.938024964675e-01 7.936116774157e-01 7.932915321727e-01 7.928363109132e-01 7.922556961527e-01 7.915531288018e-01 7.907315673336e-01 7.898014595466e-01 7.887609800133e-01 7.876267262223e-01 7.863947356653e-01 7.850815499627e-01 7.836898859791e-01 7.822304722819e-01 7.807131068602e-01 7.791424434556e-01 7.775388575359e-01 7.759005287054e-01 7.742505593870e-01 7.725905063230e-01 7.709388414366e-01 7.693071965230e-01 7.677038777005e-01 7.661520548765e-01 7.646531993441e-01 7.632327200592e-01 7.618933558469e-01 7.606573625139e-01 7.595377672712e-01 7.585427808550e-01 7.576967230794e-01 7.570001944508e-01 7.564782370067e-01 7.561327846346e-01 7.559839239667e-01 7.560406651660e-01 7.563091035490e-01 7.568059089206e-01 7.575300469124e-01 7.584991625826e-01 7.597092771359e-01 7.611706115170e-01 7.628841564827e-01 7.648496198768e-01 7.670708756207e-01 7.695384905306e-01 7.722590611176e-01 7.752163739886e-01 7.784112906179e-01 7.818312828724e-01 7.854661293195e-01 7.893061754223e-01 7.933328290822e-01 7.975390226940e-01 8.018994504179e-01 8.064032448355e-01 8.110295749820e-01 8.157565465439e-01 8.205665251978e-01 8.254331845051e-01 8.303409923470e-01 8.352615339243e-01 8.401748120153e-01 8.450562540725e-01 8.498828245191e-01 8.546308329284e-01 8.592748477652e-01 8.637943442882e-01 8.681652700140e-01 8.723659895719e-01 8.763726146810e-01 8.801665483635e-01 8.837257119202e-01 8.870299242572e-01 8.900643409826e-01 8.928072401219e-01 8.952446347018e-01 8.973604719001e-01 8.991427506941e-01 9.005761001219e-01 9.016526392526e-01 9.023632546513e-01 9.026984567950e-01 9.026543566385e-01 9.022217332302e-01 9.014060488323e-01 9.001993192713e-01 8.986065097080e-01 8.966292940255e-01 8.942741852057e-01 8.915464344221e-01 8.884550398778e-01 8.850126878479e-01 8.812284667184e-01 8.771224676364e-01 8.727077666078e-01 8.680040346875e-01 8.630354201618e-01 8.578195610066e-01 8.523870913205e-01 8.467625421020e-01 8.409758045579e-01 8.350557962123e-01 8.290368781317e-01 8.229532428409e-01 8.168398279201e-01 8.107362915544e-01 8.046761249314e-01 7.987048988539e-01 7.928552833214e-01 7.871739228782e-01 7.816985966254e-01 7.764697798897e-01 7.715297629521e-01 7.669128052208e-01 7.626617415044e-01 7.588069870223e-01 7.553859873830e-01 7.524273361254e-01 7.499599431003e-01 7.480050232233e-01 7.465845316064e-01 7.457146459188e-01 7.454004490328e-01 7.456558670993e-01 7.464731677385e-01 7.478552297296e-01 7.497873217704e-01 7.522600023957e-01 7.552500975649e-01 7.587349002643e-01 7.626905893035e-01 7.670813034552e-01 7.718767236994e-01 7.770382913420e-01 7.825273137723e-01 7.883030765498e-01 7.943248196852e-01 8.005495651330e-01 8.069343315490e-01 8.134377911438e-01 8.200178361872e-01 8.266377993738e-01 8.332531681865e-01 8.398330106929e-01 8.463398316342e-01 8.527437630871e-01 8.590150487261e-01 8.651266518415e-01 8.710571766156e-01 8.767844771114e-01 8.822952939293e-01 8.875711787551e-01 8.926078957667e-01 8.973936320480e-01 9.019262309438e-01 9.062041012066e-01 9.102297208327e-01 9.140098876430e-01 9.175457403639e-01 9.208534105843e-01 9.239377751396e-01 9.268177187875e-01 9.295063575111e-01 9.320185716609e-01 9.343733885335e-01 9.365887888610e-01 9.386849808963e-01 9.406793907809e-01 9.425953378182e-01 9.444493579286e-01 9.462654471325e-01 9.480604944949e-01 9.498566226675e-01 9.516720718748e-01 9.535269974272e-01 9.554418598199e-01 9.574293585902e-01 9.595117347945e-01 9.617049339656e-01 9.640261588166e-01 9.664886703372e-01 9.691098308795e-01 9.719006473204e-01 9.748734855888e-01 9.780443068123e-01 9.814125932773e-01 9.849970743695e-01 9.887929985451e-01 9.928063980309e-01 9.970363276408e-01 1.001477935438e+00 1.006124963247e+00 1.010960920216e+00 1.015981439654e+00 1.021154890659e+00 1.026466813080e+00 1.031885359444e+00 1.037379931794e+00 1.042918019442e+00 1.048456616422e+00 1.053961868900e+00 1.059381420471e+00 1.064680272150e+00 1.069801170710e+00 1.074703198904e+00 1.079337678670e+00 1.083653186464e+00 1.087612213122e+00 1.091160927915e+00 1.094267341064e+00 1.096885051793e+00 1.098986576929e+00 1.100540428343e+00 1.101519323355e+00 1.101912125678e+00 1.101696817259e+00 1.100879106305e+00 1.099450035024e+00 1.097428802100e+00 1.094831249327e+00 1.091681697175e+00 1.088025584864e+00 1.083899343683e+00 1.079370693471e+00 1.074501182245e+00 1.069370717304e+00 1.064069935036e+00 1.058692505592e+00 1.053354798078e+00 1.048165849774e+00 1.043254425777e+00 1.038745993864e+00 1.034772303332e+00 1.031463954702e+00 1.028944345860e+00 1.027334601157e+00 1.026735510186e+00 1.027236378168e+00 1.028903963857e+00 1.031778114106e+00 1.035874790731e+00 1.041174714713e+00 1.047633210005e+00 1.055167515235e+00 1.063671686331e+00 1.073011176302e+00 1.080380101149e+00 1.087285717081e+00 1.094088949276e+00 1.101245902841e+00 1.109144998377e+00 1.117943712216e+00 1.127483678417e+00 1.137321770219e+00 1.146839093529e+00 1.155421412613e+00 1.162611502224e+00 1.168238760799e+00 1.172446703706e+00 1.175618119731e+00 1.178256450111e+00 1.180805379312e+00 1.183501872890e+00 1.186301494332e+00 1.188887380290e+00 1.190784268233e+00 1.191506316031e+00 1.190735575064e+00 1.188423383394e+00 1.184830623450e+00 1.180473939498e+00 1.175989971568e+00 1.171942592105e+00 1.168701054849e+00 1.166320057877e+00 1.164557362712e+00 1.162976493430e+00 1.161123631693e+00 1.158672620769e+00 1.155568638065e+00 1.152065091113e+00 1.148651536652e+00 1.145907779600e+00 1.144347674513e+00 1.144244646549e+00 1.145543827344e+00 1.147891650795e+00 1.150755704708e+00 1.153583519398e+00 1.155989945065e+00 1.157880333796e+00 1.159460358425e+00 1.161169236894e+00 1.163551272178e+00 1.167057815070e+00 1.171884794805e+00 1.177924755857e+00 1.184769208708e+00 1.191820056993e+00 1.198478386253e+00 1.204297980674e+00 1.209075613242e+00 1.212887406999e+00 1.216036340073e+00 1.218887510175e+00 1.221722786922e+00 1.224618549162e+00 1.227378702098e+00 1.229556147728e+00 1.230584978586e+00 1.229938040322e+00 1.227259443216e+00 1.222502855250e+00 1.215944632534e+00 1.208115270604e+00 1.199672764922e+00 1.191248526247e+00 1.183272862204e+00 1.175879501451e+00 1.168928700200e+00 1.162065103884e+00 1.154876072028e+00 1.147065507206e+00 1.138550154760e+00 1.129505700966e+00 1.120319865421e+00 1.111467239493e+00 1.103313242287e+00 1.095998253526e+00 1.089430785398e+00 1.083617271418e+00 1.079717942446e+00 1.060612815539e+00 1.015389066768e+00 9.408789981994e-01 8.654356799562e-01 8.226758993328e-01 8.342724031148e-01 8.926561889472e-01 9.683298229253e-01 1.030804418138e+00 1.060144812645e+00 1.049144661937e+00 1.002898582582e+00 9.378944250359e-01 8.795994836349e-01 8.547763667648e-01 8.769031280388e-01 9.367983137193e-01 1.010814685379e+00 1.075634219772e+00 1.115995451160e+00 1.126176964913e+00 1.109131005625e+00 1.074851618802e+00 1.037911072521e+00 1.013406393142e+00 1.011649508210e+00 1.033931172655e+00 1.072849649181e+00 1.116698694701e+00 1.154293915010e+00 1.177784375299e+00 1.183560732500e+00 1.172271197428e+00 1.148369484337e+00 1.119421604214e+00 1.094659532718e+00 1.082602662223e+00 1.087973370539e+00 1.109477993232e+00 1.140076125494e+00 1.169616432723e+00 1.188290462449e+00 1.189367858599e+00 1.170998764193e+00 1.136925402580e+00 1.096160942149e+00 1.061003958875e+00 1.042923209226e+00 1.047338572728e+00 1.070573167267e+00 1.101792441652e+00 1.128142495306e+00 1.139595624977e+00 1.131612531167e+00 1.105932310465e+00 1.069893517695e+00 1.034307256498e+00 1.009860792995e+00 1.002736549105e+00 1.011945330916e+00 1.030300601724e+00 1.048347991643e+00 1.058255759134e+00 1.055987718381e+00 1.041696374016e+00 1.018884814597e+00 9.929476041054e-01 9.694305498978e-01 9.526039661125e-01 9.445772596213e-01 9.452882715925e-01 9.529475452970e-01 9.645971542418e-01 9.765455844016e-01 9.847916983847e-01 9.857704856584e-01 9.773790353844e-01 9.602118158720e-01 9.384146170611e-01 9.195306555928e-01 9.123898494297e-01 9.231053654887e-01 9.511486786761e-01 9.886815971102e-01 1.023832551913e+00 1.045336461328e+00 1.046364259477e+00 1.026795912373e+00 9.941170733774e-01 9.622600068854e-01 9.471599336246e-01 9.588844244921e-01 9.950262061997e-01 1.041770036717e+00 1.081355428209e+00 1.099537883703e+00 1.089826345356e+00 1.055252352434e+00 1.008237807059e+00 9.678631641337e-01 9.526691793607e-01 9.702023653147e-01 1.011738885293e+00 1.058018968345e+00 1.089786849734e+00 1.094958222343e+00 1.071590418172e+00 1.028201530524e+00 9.818653658841e-01 9.526203073543e-01 9.538225982190e-01
 4.165752095785e-01 4.175082914466e-01 4.184074867065e-01 4.193472982684e-01 4.203846418816e-01 4.215114327803e-01 4.226706768340e-01 4.238080282076e-01 4.248863238147e-01 4.258852939788e-01 4.268113974474e-01 4.277149311083e-01 4.286896465407e-01 4.297912221796e-01 4.309980852422e-01 4.322265377083e-01 4.333908290546e-01 4.344482740938e-01 4.354061934144e-01 4.363224108699e-01 4.372776044131e-01 4.383401861097e-01 4.395136284223e-01 4.407371784874e-01 4.419244842280e-01 4.430138950233e-01 4.439930875074e-01 4.449046641106e-01 4.458348579092e-01 4.468565873238e-01 4.479833649487e-01 4.491540168371e-01 4.502794807820e-01 4.513108508254e-01 4.522600469002e-01 4.531781272111e-01 4.541103873451e-01 4.550832258231e-01 4.560960161560e-01 4.571320394643e-01 4.581637566434e-01 4.591741406673e-01 4.601551880944e-01 4.611109324003e-01 4.620498722897e-01 4.629938585800e-01 4.639586703491e-01 4.649492418347e-01 4.659581943646e-01 4.669760714782e-01 4.680046679290e-01 4.690413259690e-01 4.700676045925e-01 4.710570184750e-01 4.720077892375e-01 4.729558677796e-01 4.739551897715e-01 4.750366461908e-01 4.761794984368e-01 4.773142243330e-01 4.783703165740e-01 4.793280173864e-01 4.802410778454e-01 4.811955976765e-01 4.822393241797e-01 4.833522768273e-01 4.844645393155e-01 4.855201566382e-01 4.865054596720e-01 4.874524706202e-01 4.884018076139e-01 4.893770810759e-01 4.903689290622e-01 4.913583890788e-01 4.923438029570e-01 4.933389775280e-01 4.943531036627e-01 4.953645125682e-01 4.963440160398e-01 4.972813642436e-01 4.981978135387e-01 4.991345966069e-01 5.001300836900e-01 5.011878240403e-01 5.022675769992e-01 5.033189692707e-01 5.043184293119e-01 5.052883481335e-01 5.062607513527e-01 5.072617453649e-01 5.082951164073e-01 5.093446561867e-01 5.103931778801e-01 5.114325908234e-01 5.124681751100e-01 5.134988367436e-01 5.145089653903e-01 5.154787774123e-01 5.164156233855e-01 5.173550233149e-01 5.183392020043e-01 5.193857070608e-01 5.204695879991e-01 5.215290218251e-01 5.225091239747e-01 5.234059173543e-01 5.242814765304e-01 5.252117461978e-01 5.262417739390e-01 5.273489332570e-01 5.284568901734e-01 5.294939918334e-01 5.304357066723e-01 5.313285354126e-01 5.322507474876e-01 5.332512362403e-01 5.343171297925e-01 5.353912611565e-01 5.364171757560e-01 5.373788046541e-01 5.383051325995e-01 5.392509745137e-01 5.402486135526e-01 5.412805595668e-01 5.422963405086e-01 5.432648123591e-01 5.441887691469e-01 5.451114805920e-01 5.460845028362e-01 5.471223660908e-01 5.481890740624e-01 5.492175001481e-01 5.501700199344e-01 5.510655359734e-01 5.519644127678e-01 5.529256767623e-01 5.539699431616e-01 5.550616109827e-01 5.561269064358e-01 5.571139826082e-01 5.580243195741e-01 5.588993167524e-01 5.597949762390e-01 5.607558638492e-01 5.617869355744e-01 5.628497474628e-01 5.638931302570e-01 5.648795249803e-01 5.658040433329e-01 5.666914639003e-01 5.675898553662e-01 5.685448390276e-01 5.695599957595e-01 5.706120786109e-01 5.716590632948e-01 5.726667189643e-01 5.736205081769e-01 5.745353643107e-01 5.754482275032e-01 5.763927655581e-01 5.773838932645e-01 5.784197973531e-01 5.794740673919e-01 5.805063570847e-01 5.814882770943e-01 5.824235182391e-01 5.833395129662e-01 5.842689507158e-01 5.852404397436e-01 5.862535567538e-01 5.872773140029e-01 5.882770837411e-01 5.892400621664e-01 5.901683573252e-01 5.910807510982e-01 5.920014950833e-01 5.929479442458e-01 5.939175879761e-01 5.948932229403e-01 5.958600823142e-01 5.968057162002e-01 5.977285745809e-01 5.986446341339e-01 5.995697052073e-01 6.005088742723e-01 6.014542349219e-01 6.023978848560e-01 6.033318257143e-01 6.042599358476e-01 6.051922603706e-01 6.061342198700e-01 6.070843951988e-01 6.080331991968e-01 6.089737887054e-01 6.099066158222e-01 6.108365418404e-01 6.117760830878e-01 6.127301485336e-01 6.136915276402e-01 6.146465359932e-01 6.155893654880e-01 6.165180932393e-01 6.174440250884e-01 6.183788352438e-01 6.193210157583e-01 6.202605737528e-01 6.211888358764e-01 6.221054113530e-01 6.230163687092e-01 6.239314130090e-01 6.248542480673e-01 6.257804056831e-01 6.266999679758e-01 6.276116946145e-01 6.285228498851e-01 6.294378410044e-01 6.303613983678e-01 6.312913412860e-01 6.322159923585e-01 6.331332252811e-01 6.340472596927e-01 6.349640872384e-01 6.358871707913e-01 6.368112272306e-01 6.377310118067e-01 6.386413730675e-01 6.395453009822e-01 6.404481565156e-01 6.413552045442e-01 6.422646906758e-01 6.431731369461e-01 6.440786175652e-01 6.449795617041e-01 6.458792510790e-01 6.467808014774e-01 6.476830669438e-01 6.485834535534e-01 6.494839079677e-01 6.503848272199e-01 6.512860602540e-01 6.521865380372e-01 6.530827764998e-01 6.539735524713e-01 6.548627540648e-01 6.557533341418e-01 6.566463774281e-01 6.575412339076e-01 6.584334725376e-01 6.593219599824e-01 6.602052370116e-01 6.610906925648e-01 6.619811389622e-01 6.628718887509e-01 6.637620176426e-01 6.646505936483e-01 6.655379714030e-01 6.664227627491e-01 6.673099570294e-01 6.681954366686e-01 6.690770848926e-01 6.699591161260e-01 6.708416513088e-01 6.717226515391e-01 6.726038938035e-01 6.734842158072e-01 6.743647745029e-01 6.752434878031e-01 6.761216824963e-01 6.769982869075e-01 6.778725662479e-01 6.787481081849e-01 6.796246419225e-01 6.805004821821e-01 6.813766166637e-01 6.822512873904e-01 6.831224553971e-01 6.839938866953e-01 6.848650917478e-01 6.857398984597e-01 6.866114813866e-01 6.874842070925e-01 6.883558665277e-01 6.892267565413e-01 6.900991853062e-01 6.909713785478e-01 6.918421423753e-01 6.927126424896e-01 6.935809448337e-01 6.944484552248e-01 6.953168105085e-01 6.961861188297e-01 6.970553628430e-01 6.979240067354e-01 6.987914732460e-01 6.996578529087e-01 7.005222346538e-01 7.013891355940e-01 7.022554195985e-01 7.031212390149e-01 7.039886398939e-01 7.048560041248e-01 7.057212909037e-01 7.065890810616e-01 7.074561992422e-01 7.083224702004e-01 7.091873691486e-01 7.100529671523e-01 7.109181957130e-01 7.117848075107e-01 7.126524651158e-01 7.135185656640e-01 7.143836529571e-01 7.152480302924e-01 7.161118474251e-01 7.169767801766e-01 7.178442033141e-01 7.187102393828e-01 7.195764623938e-01 7.204434573338e-01 7.213098162189e-01 7.221769306525e-01 7.230443717581e-01 7.239137194819e-01 7.247823563117e-01 7.256512449569e-01 7.265202996574e-01 7.273893509906e-01 7.282603191687e-01 7.291323989660e-01 7.300036591179e-01 7.308749081278e-01 7.317460761465e-01 7.326176198375e-01 7.334880274271e-01 7.343624773204e-01 7.352361451050e-01 7.361098983564e-01 7.369831054240e-01 7.378541017530e-01 7.387269955014e-01 7.396022197235e-01 7.404797480368e-01 7.413579393241e-01 7.422362761034e-01 7.431130468348e-01 7.439898043055e-01 7.448702313263e-01 7.457531475145e-01 7.466370796399e-01 7.475220956894e-01 7.484062904757e-01 7.492908192133e-01 7.501774550948e-01 7.510646771807e-01 7.519542716709e-01 7.528430620285e-01 7.537311650753e-01 7.546194479103e-01 7.555109364806e-01 7.564032069346e-01 7.572971910123e-01 7.581912729938e-01 7.590849155005e-01 7.599800135494e-01 7.608786703829e-01 7.617769589328e-01 7.626784498467e-01 7.635808833070e-01 7.644844910226e-01 7.653880891052e-01 7.662934379052e-01 7.672004343605e-01 7.681099072243e-01 7.690218948501e-01 7.699345377630e-01 7.708457460420e-01 7.717600955027e-01 7.726748112154e-01 7.735918174709e-01 7.745112850957e-01 7.754299918540e-01 7.763525842849e-01 7.772741601770e-01 7.781971824810e-01 7.791218535394e-01 7.800498203761e-01 7.809779993228e-01 7.819087014848e-01 7.828411801772e-01 7.837728418114e-01 7.847086893028e-01 7.856454928491e-01 7.865828849413e-01 7.875233993282e-01 7.884666900046e-01 7.894101058733e-01 7.903553313612e-01 7.913018952788e-01 7.922506057757e-01 7.932019389343e-01 7.941537810419e-01 7.951093862821e-01 7.960662866302e-01 7.970253992172e-01 7.979857904094e-01 7.989473049533e-01 7.999113343780e-01 8.008774390032e-01 8.018469192995e-01 8.028169995945e-01 8.037890335905e-01 8.047631931950e-01 8.057374823265e-01 8.067162076030e-01 8.076959408902e-01 8.086782352516e-01 8.096614166281e-01 8.106475586871e-01 8.116351352743e-01 8.126239154969e-01 8.136162582439e-01 8.146095702254e-01 8.156048602729e-01 8.166015169220e-01 8.176010633035e-01 8.186026132038e-01 8.196047982432e-01 8.206096085831e-01 8.216182498735e-01 8.226275759607e-01 8.236390762155e-01 8.246528621208e-01 8.256679462910e-01 8.266845311281e-01 8.277038313607e-01 8.287259193099e-01 8.297504157248e-01 8.307756368779e-01 8.318030556972e-01 8.328323305068e-01 8.338637201436e-01 8.348968181855e-01 8.359327710223e-01 8.369691788257e-01 8.380074858383e-01 8.390483235279e-01 8.400902659382e-01 8.411336687358e-01 8.421800587243e-01 8.432283256227e-01 8.442767338200e-01 8.453285033989e-01 8.463809707201e-01 8.474339226002e-01 8.484916527883e-01 8.495485025217e-01 8.506073045000e-01 8.516683122154e-01 8.527319934668e-01 8.537958891944e-01 8.548597601663e-01 8.559277017722e-01 8.569958504960e-01 8.580648411937e-01 8.591350111987e-01 8.602074815870e-01 8.612822142863e-01 8.623551187191e-01 8.634317939729e-01 8.645071200787e-01 8.655854810501e-01 8.666642118911e-01 8.677434731814e-01 8.688251204676e-01 8.699062602869e-01 8.709887465829e-01 8.720719083442e-01 8.731558860568e-01 8.742407031575e-01 8.753265898678e-01 8.764126064575e-01 8.774986352139e-01 8.785853589931e-01 8.796718703501e-01 8.807608065512e-01 8.818480747677e-01 8.829349097654e-01 8.840231302853e-01 8.851114263581e-01 8.861983321074e-01 8.872866473018e-01 8.883729734853e-01 8.894607922315e-01 8.905481423215e-01 8.916348945370e-01 8.927207660104e-01 8.938065675364e-01 8.948902100679e-01 8.959745783170e-01 8.970582149504e-01 8.981401124404e-01 8.992209515421e-01 9.003015982004e-01 9.013796417191e-01 9.024567044108e-01 9.035325636158e-01 9.046086230210e-01 9.056815857466e-01 9.067532622216e-01 9.078232533540e-01 9.088900308921e-01 9.099552058465e-01 9.110212591274e-01 9.120826553320e-01 9.131409742944e-01 9.141994924464e-01 9.152526350284e-01 9.163048084365e-01 9.173540620400e-01 9.184005065260e-01 9.194438277024e-01 9.204839589934e-01 9.215201112127e-01 9.225546375608e-01 9.235839905041e-01 9.246107039894e-01 9.256326431513e-01 9.266514831930e-01 9.276669109082e-01 9.286771878683e-01 9.296840026906e-01 9.306861697629e-01 9.316838032392e-01 9.326763956334e-01 9.336644188376e-01 9.346472083236e-01 9.356265673863e-01 9.365987643362e-01 9.375651210851e-01 9.385274414584e-01 9.394842628130e-01 9.404351837876e-01 9.413799349664e-01 9.423183495424e-01 9.432507756807e-01 9.441770055189e-01 9.450962387666e-01 9.460089741096e-01 9.469154445761e-01 9.478150544770e-01 9.487062571024e-01 9.495905775144e-01 9.504667745513e-01 9.513357727046e-01 9.521974534385e-01 9.530509566314e-01 9.538953541235e-01 9.547313966759e-01 9.555602684577e-01 9.563785932608e-01 9.571900719149e-01 9.579913819794e-01 9.587837103689e-01 9.595665923564e-01 9.603384199085e-01 9.611027649492e-01 9.618559299304e-01 9.626005482939e-01 9.633337273173e-01 9.640562557817e-01 9.647671968424e-01 9.654690070100e-01 9.661595598522e-01 9.668381682025e-01 9.675057174089e-01 9.681611669496e-01 9.688048737279e-01 9.694372677483e-01 9.700574520366e-01 9.706652792134e-01 9.712591120085e-01 9.718407197203e-01 9.724103658478e-01 9.729668898701e-01 9.735095520431e-01 9.740388738582e-01 9.745537889699e-01 9.750555982604e-01 9.755427790920e-01 9.760159581601e-01 9.764747695614e-01 9.769187759272e-01 9.773481778566e-01 9.777607729750e-01 9.781599327785e-01 9.785424970580e-01 9.789102467367e-01 9.792617314687e-01 9.795966451308e-01 9.799150728828e-01 9.802187453389e-01 9.805044736977e-01 9.807730351196e-01 9.810254247209e-01 9.812590490869e-01 9.814771080745e-01 9.816764781050e-01 9.818579402468e-01 9.820214273669e-01 9.821656763584e-01 9.822930628333e-01 9.824014525015e-01 9.824901104975e-01 9.825605379496e-01 9.826119575097e-01 9.826433621621e-01 9.826545151215e-01 9.826472375769e-01 9.826202074127e-01 9.825724246838e-01 9.825045275615e-01 9.824152388791e-01 9.823059404831e-01 9.821752317020e-01 9.820247663797e-01 9.818518742252e-01 9.816580863105e-01 9.814422586709e-01 9.812047723936e-01 9.809461450418e-01 9.806650234376e-01 9.803618673025e-01 9.800349711122e-01 9.796875608532e-01 9.793165778169e-01 9.789217940135e-01 9.785060580170e-01 9.780660482905e-01 9.776028029904e-01 9.771164625477e-01 9.766066804153e-01 9.760716048717e-01 9.755135005729e-01 9.749329324558e-01 9.743270311924e-01 9.736961843976e-01 9.730422129941e-01 9.723631661242e-01 9.716596517693e-01 9.709320564670e-01 9.701783992111e-01 9.694006257130e-01 9.685985103026e-01 9.677708870765e-01 9.669172431615e-01 9.660390487924e-01 9.651360501760e-01 9.642073894415e-01 9.632524675119e-01 9.622724019244e-01 9.612680444283e-01 9.602367464729e-01 9.591812335502e-01 9.580978128650e-01 9.569901844189e-01 9.558554598556e-01 9.546959788978e-01 9.535093152665e-01 9.522985071120e-01 9.510613349399e-01 9.497968634799e-01 9.485092130583e-01 9.471932825820e-01 9.458522613271e-01 9.444855038482e-01 9.430933265611e-01 9.416764560920e-01 9.402318747690e-01 9.387625016279e-01 9.372672724558e-01 9.357473941799e-01 9.342018317716e-01 9.326304639661e-01 9.310326694774e-01 9.294109669045e-01 9.277643745999e-01 9.260919741621e-01 9.243954987877e-01 9.226746137424e-01 9.209288305922e-01 9.191572364318e-01 9.173628729294e-01 9.155440017032e-01 9.137002273716e-01 9.118339797767e-01 9.099443119054e-01 9.080314754321e-01 9.060938901414e-01 9.041351372405e-01 9.021521449059e-01 9.001478630783e-01 8.981225418290e-01 8.960742595410e-01 8.940030718522e-01 8.919116556535e-01 8.897996649754e-01 8.876661008174e-01 8.855121304209e-01 8.833388478513e-01 8.811444982608e-01 8.789324168191e-01 8.767010177526e-01 8.744495487076e-01 8.721813991325e-01 8.698942472402e-01 8.675920034330e-01 8.652705672635e-01 8.629339407423e-01 8.605802765636e-01 8.582110005053e-01 8.558270772008e-01 8.534280123193e-01 8.510154748429e-01 8.485885946406e-01 8.461492238350e-01 8.436971171377e-01 8.412327462082e-01 8.387565482753e-01 8.362705277944e-01 8.337746345851e-01 8.312688987248e-01 8.287531722284e-01 8.262296240894e-01 8.236982255921e-01 8.211598763789e-01 8.186154569932e-01 8.160645411083e-01 8.135106478758e-01 8.109494533967e-01 8.083867798392e-01 8.058209582415e-01 8.032520999571e-01 8.006825849336e-01 7.981125614334e-01 7.955434422465e-01 7.929748777559e-01 7.904086185069e-01 7.878449245743e-01 7.852829104920e-01 7.827285415606e-01 7.801763851792e-01 7.776318678449e-01 7.750940866625e-01 7.725627852635e-01 7.700418497052e-01 7.675290856965e-01 7.650271598742e-01 7.625366684022e-01 7.600579437410e-01 7.575942528215e-01 7.551423740300e-01 7.527067621506e-01 7.502859923117e-01 7.478827338573e-01 7.454981566462e-01 7.431311421298e-01 7.407852668253e-01 7.384580009081e-01 7.361535307317e-01 7.338710200993e-01 7.316123314052e-01 7.293775911740e-01 7.271672140683e-01 7.249842694126e-01 7.228269735282e-01 7.206986721437e-01 7.185988986148e-01 7.165276061665e-01 7.144886096338e-01 7.124784971549e-01 7.105029771743e-01 7.085589253814e-01 7.066497670398e-01 7.047748474308e-01 7.029354434093e-01 7.011320520346e-01 6.993646396841e-01 6.976356227279e-01 6.959438315421e-01 6.942913754103e-01 6.926789488018e-01 6.911046394996e-01 6.895724494888e-01 6.880808297719e-01 6.866323360038e-01 6.852238339647e-01 6.838582586789e-01 6.825364742193e-01 6.812578490241e-01 6.800230439360e-01 6.788310430732e-01 6.776840588436e-01 6.765818741987e-01 6.755235558331e-01 6.745106597451e-01 6.735419672414e-01 6.726182732345e-01 6.717386325468e-01 6.709053821317e-01 6.701152045289e-01 6.693697628892e-01 6.686699022480e-01 6.680144403073e-01 6.674010462000e-01 6.668319008821e-01 6.663065283124e-01 6.658234097869e-01 6.653833992710e-01 6.649850956034e-01 6.646265679415e-01 6.643111415801e-01 6.640344368673e-01 6.637961563070e-01 6.635980088877e-01 6.634359783407e-01 6.633128706867e-01 6.632220280521e-01 6.631707301266e-01 6.631519081618e-01 6.631658820880e-01 6.632126639530e-01 6.632894753904e-01 6.633972747551e-01 6.635333102968e-01 6.636981269033e-01 6.638871352912e-01 6.641028037855e-01 6.643420743627e-01 6.646029201006e-01 6.648854686383e-01 6.651868716764e-01 6.655074900450e-01 6.658432503657e-01 6.661950486444e-01 6.665614776217e-01 6.669383882980e-01 6.673263791632e-01 6.677242135625e-01 6.681297242297e-01 6.685398379925e-01 6.689563862152e-01 6.693744184365e-01 6.697928190849e-01 6.702122310028e-01 6.706277700838e-01 6.710415488441e-01 6.714477383781e-01 6.718473281131e-01 6.722377130329e-01 6.726173906723e-01 6.729856230287e-01 6.733380013769e-01 6.736768601022e-01 6.739954946237e-01 6.742975879187e-01 6.745788822870e-01 6.748361511143e-01 6.750717920576e-01 6.752799583613e-01 6.754635536842e-01 6.756154786964e-01 6.757396013645e-01 6.758304530583e-01 6.758887860530e-01 6.759115586365e-01 6.758979369204e-01 6.758477841766e-01 6.757554632654e-01 6.756255703245e-01 6.754498650597e-01 6.752342405065e-01 6.749729962194e-01 6.746644578684e-01 6.743103152644e-01 6.739060433486e-01 6.734542317818e-01 6.729489998279e-01 6.723967742339e-01 6.717873519434e-01 6.711253260530e-01 6.704088188281e-01 6.696357576530e-01 6.688084658835e-01 6.679201313829e-01 6.669774175547e-01 6.659718859264e-01 6.649117575850e-01 6.637878580363e-01 6.626047559727e-01 6.613618479336e-01 6.600562209533e-01 6.586917181457e-01 6.572610285751e-01 6.557750468753e-01 6.542200632244e-01 6.526079857046e-01 6.509325214255e-01 6.491955491860e-01 6.473990279146e-01 6.455372508300e-01 6.436220262745e-01 6.416391367514e-01 6.396032365949e-01 6.375042059234e-01 6.353514172393e-01 6.331393741053e-01 6.308705223463e-01 6.285536187711e-01 6.261751741058e-01 6.237538903760e-01 6.212745288552e-01 6.187538082518e-01 6.161809791415e-01 6.135670387565e-01 6.109105301182e-01 6.082109351768e-01 6.054806784369e-01 6.027050741262e-01 5.999063587958e-01 5.970698653312e-01 5.942141685741e-01 5.913308205231e-01 5.884269163965e-01 5.855083922834e-01 5.825716299289e-01 5.796339391276e-01 5.766809990833e-01 5.737370755030e-01 5.707887314520e-01 5.678514211399e-01 5.649251940102e-01 5.620133742896e-01 5.591292957654e-01 5.562631294122e-01 5.534396194972e-01 5.506447807701e-01 5.478987744823e-01 5.451979988186e-01 5.425511860232e-01 5.399685802784e-01 5.374455928267e-01 5.350035372983e-01 5.326290844669e-01 5.303495566435e-01 5.281530283766e-01 5.260564663608e-01 5.240634805272e-01 5.221758862201e-01 5.204101955952e-01 5.187559558556e-01 5.172402358658e-01 5.158470333704e-01 5.145996790692e-01 5.134918189925e-01 5.125335605750e-01 5.117336305016e-01 5.110854759826e-01 5.106095447257e-01 5.102918153268e-01 5.101532986805e-01 5.101836719253e-01 5.103943506305e-01 5.107883416933e-01 5.113589593044e-01 5.121204266348e-01 5.130604654379e-01 5.141947345965e-01 5.155090137480e-01 5.170158981956e-01 5.187047517306e-01 5.205783402733e-01 5.226427659745e-01 5.248796860903e-01 5.273051106243e-01 5.298987677921e-01 5.326725062893e-01 5.356127085143e-01 5.387188971246e-01 5.419904654732e-01 5.454122787731e-01 5.489936952256e-01 5.527146561344e-01 5.565816507345e-01 5.605811358165e-01 5.647094206546e-01 5.689647218799e-01 5.733307031282e-01 5.778117297518e-01 5.823904016473e-01 5.870705041397e-01 5.918383471503e-01 5.966887573655e-01 6.016177269850e-01 6.066093768237e-01 6.116700678859e-01 6.167795484301e-01 6.219402180460e-01 6.271404057530e-01 6.323728297479e-01 6.376354221404e-01 6.429137522027e-01 6.482097230950e-01 6.535071661242e-01 6.588081379890e-01 6.641007564423e-01 6.693806273917e-01 6.746411682156e-01 6.798733402238e-01 6.850784066524e-01 6.902416504660e-01 6.953638880058e-01 7.004341094449e-01 7.054512690795e-01 7.104073590551e-01 7.152980090234e-01 7.201173174286e-01 7.248593538463e-01 7.295217862878e-01 7.340972789885e-01 7.385822032932e-01 7.429714146552e-01 7.472607524888e-01 7.514476676402e-01 7.555230906724e-01 7.594899372345e-01 7.633394523061e-01 7.670694685895e-01 7.706767473683e-01 7.741566372820e-01 7.775071957416e-01 7.807248765739e-01 7.838085057720e-01 7.867491617840e-01 7.895545482919e-01 7.922120084905e-01 7.947252963933e-01 7.970898018546e-01 7.993044931439e-01 8.013711884851e-01 8.032817438252e-01 8.050395987562e-01 8.066402158646e-01 8.080887452063e-01 8.093773110686e-01 8.105126041967e-01 8.114900389437e-01 8.123108975364e-01 8.129771478906e-01 8.134870395653e-01 8.138467933355e-01 8.140503094021e-01 8.141087076256e-01 8.140169197832e-01 8.137815073070e-01 8.134054496304e-01 8.128887286567e-01 8.122418644045e-01 8.114616602666e-01 8.105629628495e-01 8.095398918993e-01 8.084073169722e-01 8.071681366398e-01 8.058303174810e-01 8.044029773832e-01 8.028893142153e-01 8.013063160203e-01 7.996526836383e-01 7.979509273269e-01 7.962012141646e-01 7.944194013319e-01 7.926181426637e-01 7.908042473500e-01 7.889986436763e-01 7.872049063235e-01 7.854446723178e-01 7.837242540424e-01 7.820661875170e-01 7.804795265060e-01 7.789767777091e-01 7.775800874710e-01 7.762941592937e-01 7.751453634823e-01 7.741365223425e-01 7.732892914599e-01 7.726149376252e-01 7.721235745623e-01 7.718359875396e-01 7.717501338996e-01 7.718909665397e-01 7.722572101065e-01 7.728630308908e-01 7.737143715829e-01 7.748127742183e-01 7.761715389344e-01 7.777824147166e-01 7.796572039922e-01 7.817853397208e-01 7.841716043023e-01 7.868083239345e-01 7.896909208552e-01 7.928113476930e-01 7.961578128917e-01 7.997260863469e-01 8.034957364581e-01 8.074564632356e-01 8.115910046961e-01 8.158823162059e-01 8.203147693862e-01 8.248626762786e-01 8.295122699851e-01 8.342371936254e-01 8.390177009335e-01 8.438291172814e-01 8.486493716270e-01 8.534550233721e-01 8.582195766457e-01 8.629219720888e-01 8.675353177840e-01 8.720391317284e-01 8.764064849804e-01 8.806169869349e-01 8.846456636874e-01 8.884720669609e-01 8.920763241506e-01 8.954343188685e-01 8.985310683290e-01 9.013449900960e-01 9.038615419471e-01 9.060641153620e-01 9.079379920817e-01 9.094709051627e-01 9.106490609553e-01 9.114659113955e-01 9.119104510485e-01 9.119791244099e-01 9.116622350975e-01 9.109618453493e-01 9.098735333106e-01 9.083972298723e-01 9.065381616825e-01 9.042978814497e-01 9.016869590238e-01 8.987076660711e-01 8.953759529410e-01 8.917016396722e-01 8.876991049591e-01 8.833894537093e-01 8.787832545189e-01 8.739088245315e-01 8.687837072705e-01 8.634370535128e-01 8.578929206789e-01 8.521824583938e-01 8.463342181856e-01 8.403825503651e-01 8.343620376495e-01 8.283040377032e-01 8.222529723561e-01 8.162410697826e-01 8.103115103289e-01 8.045038745464e-01 7.988583900445e-01 7.934176808949e-01 7.882190949834e-01 7.833099271527e-01 7.787211560572e-01 7.744992942573e-01 7.706745692507e-01 7.672869964701e-01 7.643627609693e-01 7.619332686552e-01 7.600241525102e-01 7.586515477880e-01 7.578393006106e-01 7.575907135253e-01 7.579196959084e-01 7.588218714320e-01 7.602989021075e-01 7.623383829502e-01 7.649286018214e-01 7.680535242965e-01 7.716837588413e-01 7.757999995478e-01 7.803655559269e-01 7.853509904476e-01 7.907158605368e-01 7.964241427094e-01 8.024357248875e-01 8.087046210299e-01 8.151930333369e-01 8.218553699365e-01 8.286492359794e-01 8.355330131617e-01 8.424695456984e-01 8.494144855578e-01 8.563353817851e-01 8.631949256509e-01 8.699618424627e-01 8.766054775087e-01 8.831010997384e-01 8.894253021130e-01 8.955509378458e-01 9.014713139227e-01 9.071615989657e-01 9.126178943237e-01 9.178279368557e-01 9.227869067833e-01 9.274949173815e-01 9.319483983740e-01 9.361555658825e-01 9.401147399630e-01 9.438400470444e-01 9.473366520850e-01 9.506159879927e-01 9.536930279149e-01 9.565791688260e-01 9.592928776698e-01 9.618464836666e-01 9.642623455960e-01 9.665503672440e-01 9.687362706252e-01 9.708334798799e-01 9.728634036248e-01 9.748422418387e-01 9.767895996403e-01 9.787252444439e-01 9.806660200975e-01 9.826339399905e-01 9.846457670285e-01 9.867183736132e-01 9.888704429383e-01 9.911241212054e-01 9.934918451646e-01 9.959935113329e-01 9.986464550492e-01 1.001459048433e+00 1.004455283692e+00 1.007639561089e+00 1.011024792989e+00 1.014618999682e+00 1.018426599551e+00 1.022451486902e+00 1.026686178904e+00 1.031132976279e+00 1.035773709549e+00 1.040601917882e+00 1.045594940815e+00 1.050729733238e+00 1.055982183353e+00 1.061315303559e+00 1.066700516479e+00 1.072090852112e+00 1.077450669716e+00 1.082726617509e+00 1.087878615193e+00 1.092854937439e+00 1.097601143766e+00 1.102074940633e+00 1.106217432929e+00 1.109989615581e+00 1.113334987069e+00 1.116217570137e+00 1.118593467450e+00 1.120424130848e+00 1.121683810684e+00 1.122338742226e+00 1.122378397707e+00 1.121779313326e+00 1.120544932088e+00 1.118674504350e+00 1.116175312852e+00 1.113076708163e+00 1.109400056373e+00 1.105192903231e+00 1.100503115374e+00 1.095396673169e+00 1.089948532625e+00 1.084243212263e+00 1.078384115125e+00 1.072476329693e+00 1.066642027065e+00 1.061010775379e+00 1.055716321109e+00 1.050903821532e+00 1.046711384533e+00 1.043282747408e+00 1.040751126599e+00 1.039237849956e+00 1.038853618563e+00 1.039682601426e+00 1.041790053069e+00 1.045205451174e+00 1.049933019235e+00 1.055940274997e+00 1.063159673079e+00 1.071496598967e+00 1.078287422047e+00 1.084813844185e+00 1.091452392067e+00 1.098673276680e+00 1.106875964165e+00 1.116216747263e+00 1.126529870748e+00 1.137350815775e+00 1.148039538802e+00 1.157956781301e+00 1.166628791240e+00 1.173870504060e+00 1.179816098468e+00 1.184837013110e+00 1.189421248716e+00 1.193988667318e+00 1.198749192640e+00 1.203613992567e+00 1.208233364090e+00 1.212092758449e+00 1.214676809055e+00 1.215640822766e+00 1.214924535697e+00 1.212766897039e+00 1.209676161364e+00 1.206275221299e+00 1.203117186504e+00 1.200553691580e+00 1.198630614901e+00 1.197098994173e+00 1.195515764282e+00 1.193423708828e+00 1.190504042111e+00 1.186699043065e+00 1.182272498638e+00 1.177727428328e+00 1.173663963239e+00 1.170621687844e+00 1.168902068830e+00 1.168482583027e+00 1.169031331103e+00 1.170033138061e+00 1.170946964247e+00 1.171388227468e+00 1.171265139509e+00 1.170795616009e+00 1.170435134381e+00 1.170756634512e+00 1.172251960426e+00 1.175157623598e+00 1.179400455391e+00 1.184603587747e+00 1.190189572687e+00 1.195568186709e+00 1.200298963253e+00 1.204191480518e+00 1.207331077682e+00 1.210032252815e+00 1.212675311546e+00 1.215547501178e+00 1.218719636713e+00 1.221975109727e+00 1.224832205849e+00 1.226677924187e+00 1.226933895289e+00 1.225194636425e+00 1.221368393627e+00 1.215699429570e+00 1.208700373776e+00 1.201017326841e+00 1.193288043211e+00 1.185956631945e+00 1.179178998173e+00 1.172843885889e+00 1.166634559775e+00 1.160174112950e+00 1.153193931450e+00 1.145644713110e+00 1.137714915574e+00 1.129781833349e+00 1.122266397661e+00 1.115419796381e+00 1.109153745560e+00 1.102970595523e+00 1.096006790566e+00 1.086540600955e+00 1.068351582980e+00 1.010499917812e+00 9.307984431305e-01 8.594284848343e-01 8.291508046496e-01 8.548951195755e-01 9.210410682065e-01 9.953313535296e-01 1.048960564623e+00 1.065112440567e+00 1.040055542008e+00 9.826413650281e-01 9.133486480812e-01 8.607289690197e-01 8.505416349130e-01 8.892160684810e-01 9.594879785416e-01 1.034376125413e+00 1.091522931232e+00 1.118473261732e+00 1.113017544259e+00 1.082001984026e+00 1.039416396777e+00 1.003019335387e+00 9.885206540075e-01 1.002847607258e+00 1.041174946128e+00 1.090748110017e+00 1.137519130949e+00 1.170798123083e+00 1.184969447979e+00 1.179474856259e+00 1.158190699847e+00 1.128428128207e+00 1.099625931770e+00 1.081215946040e+00 1.079831061786e+00 1.096725865738e+00 1.127080245671e+00 1.161774691978e+00 1.190437314345e+00 1.204377375721e+00 1.198609263738e+00 1.173148079513e+00 1.133457724831e+00 1.089906685390e+00 1.055448537017e+00 1.041079489211e+00 1.050576211642e+00 1.078203599841e+00 1.111689944183e+00 1.137753506692e+00 1.146728253621e+00 1.134859272976e+00 1.104880401853e+00 1.065180772768e+00 1.027514055721e+00 1.003087388120e+00 9.978654220553e-01 1.009930832553e+00 1.030976380357e+00 1.050753441437e+00 1.061144649568e+00 1.058248553522e+00 1.042606110848e+00 1.018209448875e+00 9.909071895362e-01 9.665276658264e-01 9.493659112207e-01 9.413322594819e-01 9.420620327424e-01 9.495270206883e-01 9.606888320938e-01 9.719058277772e-01 9.792756495820e-01 9.792740947923e-01 9.697329728956e-01 9.511077078934e-01 9.274127447239e-01 9.062186106230e-01 8.966732632998e-01 9.054388874347e-01 9.324913437770e-01 9.701522558347e-01 1.006353357461e+00 1.029438597168e+00 1.032140830512e+00 1.013935394504e+00 9.819909440318e-01 9.501235038589e-01 9.344901001133e-01 9.457104131030e-01 9.819455442162e-01 1.029670345614e+00 1.071096651516e+00 1.091782746917e+00 1.084937746450e+00 1.053183604728e+00 1.008402902093e+00 9.690521081958e-01 9.532527073855e-01 9.687770645436e-01 1.007741994213e+00 1.051795717290e+00 1.082268748525e+00 1.087326411472e+00 1.065023907924e+00 1.023622544769e+00 9.795949197786e-01 9.520230133533e-01 9.533014381935e-01
 4.140843537212e-01 4.150150440801e-01 4.159122284130e-01 4.168506081092e-01 4.178872836816e-01 4.190136559026e-01 4.201709797235e-01 4.213057678745e-01 4.223822405805e-01 4.233820531790e-01 4.243070458718e-01 4.252112788871e-01 4.261875951887e-01 4.272914439487e-01 4.285003302208e-01 4.297288196086e-01 4.308911844832e-01 4.319454005369e-01 4.329010917988e-01 4.338155055877e-01 4.347727589650e-01 4.358382883633e-01 4.370125532094e-01 4.382329001277e-01 4.394152321059e-01 4.404983364082e-01 4.414726928365e-01 4.423820144951e-01 4.433104985390e-01 4.443318757350e-01 4.454584739259e-01 4.466258312780e-01 4.477439330009e-01 4.487671774087e-01 4.497103133740e-01 4.506253206865e-01 4.515571253456e-01 4.525307221196e-01 4.535441054912e-01 4.545766549865e-01 4.556040669647e-01 4.566114565290e-01 4.575934094964e-01 4.585506942617e-01 4.594938537524e-01 4.604397756942e-01 4.614075480892e-01 4.624009901291e-01 4.634138722758e-01 4.644367251216e-01 4.654693862571e-01 4.665110655174e-01 4.675415082244e-01 4.685369138261e-01 4.694943578842e-01 4.704487584484e-01 4.714527097184e-01 4.725398803991e-01 4.736889102069e-01 4.748310227578e-01 4.758932696350e-01 4.768558683010e-01 4.777716385269e-01 4.787286417589e-01 4.797782345107e-01 4.808988059323e-01 4.820195622191e-01 4.830795096740e-01 4.840649208230e-01 4.850110128949e-01 4.859615122751e-01 4.869408642760e-01 4.879408651250e-01 4.889369488752e-01 4.899263840172e-01 4.909246046101e-01 4.919402033666e-01 4.929563984730e-01 4.939440559327e-01 4.948914100047e-01 4.958152057589e-01 4.967587446423e-01 4.977622736237e-01 4.988288348136e-01 4.999212173215e-01 5.009841701081e-01 5.019942539263e-01 5.029693425119e-01 5.039467137036e-01 5.049569673542e-01 5.060015803252e-01 5.070643649867e-01 5.081236899531e-01 5.091684082753e-01 5.102061764367e-01 5.112406453423e-01 5.122564670550e-01 5.132364493554e-01 5.141840389238e-01 5.151326254633e-01 5.161226176853e-01 5.171752905797e-01 5.182665834429e-01 5.193359687547e-01 5.203289641297e-01 5.212374728078e-01 5.221208976251e-01 5.230590888289e-01 5.240997185924e-01 5.252179675256e-01 5.263404982574e-01 5.273909472795e-01 5.283433797673e-01 5.292439731249e-01 5.301710007288e-01 5.311791727870e-01 5.322565617160e-01 5.333458299847e-01 5.343872162120e-01 5.353595637505e-01 5.362944317252e-01 5.372464910263e-01 5.382509288459e-01 5.392923228711e-01 5.403219025872e-01 5.413055477204e-01 5.422460175119e-01 5.431822113307e-01 5.441638159960e-01 5.452089844919e-01 5.462832778961e-01 5.473229032636e-01 5.482904753533e-01 5.492020890283e-01 5.501160668672e-01 5.510899835531e-01 5.521448860939e-01 5.532445097797e-01 5.543191022742e-01 5.553183490800e-01 5.562432134775e-01 5.571334857507e-01 5.580441145331e-01 5.590186836070e-01 5.600607115716e-01 5.611342863234e-01 5.621899842260e-01 5.631899198761e-01 5.641289065980e-01 5.650301347270e-01 5.659447106308e-01 5.669125514357e-01 5.679416623907e-01 5.690066380170e-01 5.700669186636e-01 5.710892254435e-01 5.720572444425e-01 5.729866506162e-01 5.739128726021e-01 5.748711764940e-01 5.758769831006e-01 5.769265984733e-01 5.779949321921e-01 5.790405906830e-01 5.800357879750e-01 5.809844500808e-01 5.819131823066e-01 5.828553087802e-01 5.838415462417e-01 5.848669243133e-01 5.859033130470e-01 5.869169386219e-01 5.878926353518e-01 5.888329849821e-01 5.897584189337e-01 5.906937302073e-01 5.916538053621e-01 5.926363725631e-01 5.936247615142e-01 5.946058797557e-01 5.955646783992e-01 5.965022101917e-01 5.974336943173e-01 5.983737639793e-01 5.993269538956e-01 6.002869585913e-01 6.012445870823e-01 6.021938840903e-01 6.031373890484e-01 6.040852838607e-01 6.050431217582e-01 6.060080826744e-01 6.069711353470e-01 6.079268279875e-01 6.088740911352e-01 6.098191314887e-01 6.107738889265e-01 6.117433080775e-01 6.127176493853e-01 6.136861595804e-01 6.146425880076e-01 6.155865963663e-01 6.165284137963e-01 6.174767812898e-01 6.184322628685e-01 6.193856917861e-01 6.203279490513e-01 6.212587871105e-01 6.221844862866e-01 6.231135065783e-01 6.240509308406e-01 6.249916595435e-01 6.259256719590e-01 6.268525410493e-01 6.277778243830e-01 6.287075933473e-01 6.296459515337e-01 6.305891870877e-01 6.315288932339e-01 6.324619965947e-01 6.333901175772e-01 6.343210689208e-01 6.352572657968e-01 6.361951608252e-01 6.371291589621e-01 6.380528340386e-01 6.389705750284e-01 6.398881141880e-01 6.408094625947e-01 6.417324576182e-01 6.426541793977e-01 6.435727227179e-01 6.444886683984e-01 6.454018514559e-01 6.463168495656e-01 6.472326810762e-01 6.481466673022e-01 6.490607248222e-01 6.499754855582e-01 6.508891657710e-01 6.518030968764e-01 6.527138888612e-01 6.536179982352e-01 6.545196811552e-01 6.554238706617e-01 6.563316005051e-01 6.572377245693e-01 6.581431101340e-01 6.590436656271e-01 6.599397788283e-01 6.608399887289e-01 6.617427454280e-01 6.626471317129e-01 6.635508756505e-01 6.644523114435e-01 6.653508089506e-01 6.662480282974e-01 6.671473928498e-01 6.680454044884e-01 6.689404667638e-01 6.698344164724e-01 6.707277956228e-01 6.716211410110e-01 6.725142481376e-01 6.734076379340e-01 6.742986798625e-01 6.751883176347e-01 6.760791790093e-01 6.769680537842e-01 6.778539542866e-01 6.787398729633e-01 6.796274279984e-01 6.805144973063e-01 6.814015128059e-01 6.822869271355e-01 6.831695786973e-01 6.840513124705e-01 6.849341197940e-01 6.858179861238e-01 6.867005125461e-01 6.875846847581e-01 6.884655060484e-01 6.893480346448e-01 6.902297921325e-01 6.911123945012e-01 6.919938539449e-01 6.928733455522e-01 6.937525660275e-01 6.946289017608e-01 6.955061034239e-01 6.963840334553e-01 6.972625048956e-01 6.981413277933e-01 6.990171000195e-01 6.998928652876e-01 7.007656677088e-01 7.016404899035e-01 7.025152995180e-01 7.033906855953e-01 7.042652218047e-01 7.051408847436e-01 7.060152486837e-01 7.068907842122e-01 7.077662227753e-01 7.086400735652e-01 7.095117643055e-01 7.103844551075e-01 7.112580370638e-01 7.121314070373e-01 7.130063565237e-01 7.138792554057e-01 7.147503792856e-01 7.156210513931e-01 7.164920644761e-01 7.173638996227e-01 7.182374280698e-01 7.191098721270e-01 7.199827398546e-01 7.208556091431e-01 7.217271948670e-01 7.225998185339e-01 7.234737861383e-01 7.243478824346e-01 7.252224569334e-01 7.260961793427e-01 7.269698609270e-01 7.278434330239e-01 7.287200917025e-01 7.295959742856e-01 7.304731889969e-01 7.313478463702e-01 7.322233049938e-01 7.330985265464e-01 7.339730059565e-01 7.348516196901e-01 7.357291491918e-01 7.366072478399e-01 7.374831198347e-01 7.383572375271e-01 7.392338672985e-01 7.401124810684e-01 7.409929904302e-01 7.418734714715e-01 7.427541381454e-01 7.436336772177e-01 7.445135638936e-01 7.453978994538e-01 7.462829157594e-01 7.471694435718e-01 7.480561031986e-01 7.489419808016e-01 7.498281655966e-01 7.507159291031e-01 7.516054972622e-01 7.524955575337e-01 7.533859820775e-01 7.542757200370e-01 7.551654797353e-01 7.560576661763e-01 7.569499346738e-01 7.578457221029e-01 7.587405987693e-01 7.596359249542e-01 7.605303436974e-01 7.614278168720e-01 7.623279054647e-01 7.632302952766e-01 7.641327371790e-01 7.650357335944e-01 7.659400337997e-01 7.668449368357e-01 7.677508842960e-01 7.686601280384e-01 7.695718538057e-01 7.704820538034e-01 7.713940421441e-01 7.723075025130e-01 7.732204640519e-01 7.741369690791e-01 7.750550971279e-01 7.759725315255e-01 7.768930464621e-01 7.778143234491e-01 7.787357203185e-01 7.796598642893e-01 7.805860174432e-01 7.815128348894e-01 7.824416085306e-01 7.833718973672e-01 7.843027818376e-01 7.852360106102e-01 7.861716767942e-01 7.871068320870e-01 7.880460552865e-01 7.889860670703e-01 7.899272075869e-01 7.908712509065e-01 7.918161475776e-01 7.927615153432e-01 7.937112881907e-01 7.946611396184e-01 7.956153317889e-01 7.965690852416e-01 7.975261417104e-01 7.984831676484e-01 7.994434126392e-01 8.004042765628e-01 8.013689776714e-01 8.023364061606e-01 8.033038158607e-01 8.042733461716e-01 8.052451420731e-01 8.062181340421e-01 8.071942306650e-01 8.081721065717e-01 8.091510174653e-01 8.101333752650e-01 8.111174532697e-01 8.121027104478e-01 8.130897690472e-01 8.140795488801e-01 8.150708707321e-01 8.160645278429e-01 8.170600562711e-01 8.180573756919e-01 8.190577866988e-01 8.200587868299e-01 8.210624062419e-01 8.220684877771e-01 8.230770426980e-01 8.240866835601e-01 8.250993605201e-01 8.261133836492e-01 8.271300836490e-01 8.281492035908e-01 8.291705152779e-01 8.301938842504e-01 8.312186145369e-01 8.322467976750e-01 8.332745887128e-01 8.343060292791e-01 8.353395568800e-01 8.363764356943e-01 8.374133685131e-01 8.384531296179e-01 8.394942649100e-01 8.405369734297e-01 8.415827180557e-01 8.426310946598e-01 8.436804031189e-01 8.447301916608e-01 8.457851870303e-01 8.468402672738e-01 8.478955696719e-01 8.489558366914e-01 8.500161802826e-01 8.510796369281e-01 8.521436597079e-01 8.532099282594e-01 8.542779902948e-01 8.553480550795e-01 8.564197127491e-01 8.574927503142e-01 8.585671424281e-01 8.596434306759e-01 8.607214047494e-01 8.618019408406e-01 8.628819670550e-01 8.639658570470e-01 8.650486679076e-01 8.661343882212e-01 8.672202623776e-01 8.683088621815e-01 8.693994907898e-01 8.704893447910e-01 8.715802835957e-01 8.726744456817e-01 8.737684598209e-01 8.748633856347e-01 8.759597888882e-01 8.770579540210e-01 8.781556237693e-01 8.792543310557e-01 8.803539245125e-01 8.814553430559e-01 8.825565379036e-01 8.836579012567e-01 8.847601937963e-01 8.858633233163e-01 8.869655206724e-01 8.880697411911e-01 8.891737221401e-01 8.902777240840e-01 8.913818435541e-01 8.924856544027e-01 8.935912016643e-01 8.946960041771e-01 8.957996732509e-01 8.969035418899e-01 8.980074019180e-01 8.991095584765e-01 9.002131372617e-01 9.013162208713e-01 9.024163591971e-01 9.035179952031e-01 9.046176924894e-01 9.057170210588e-01 9.068155668772e-01 9.079124027151e-01 9.090089492895e-01 9.101034418947e-01 9.111967488272e-01 9.122896613583e-01 9.133793212544e-01 9.144680607923e-01 9.155558848272e-01 9.166407887189e-01 9.177233035334e-01 9.188042987080e-01 9.198833857019e-01 9.209607853401e-01 9.220354524341e-01 9.231071229521e-01 9.241761415072e-01 9.252414443543e-01 9.263052479318e-01 9.273651940932e-01 9.284227361913e-01 9.294768085933e-01 9.305278497775e-01 9.315732313294e-01 9.326171983694e-01 9.336558831602e-01 9.346914800453e-01 9.357234473207e-01 9.367503946270e-01 9.377741976327e-01 9.387916218705e-01 9.398060512404e-01 9.408152181889e-01 9.418197634459e-01 9.428191647848e-01 9.438135607728e-01 9.448019115587e-01 9.457856182039e-01 9.467643379294e-01 9.477360302304e-01 9.487030375505e-01 9.496634617676e-01 9.506176776072e-01 9.515649871190e-01 9.525053494186e-01 9.534404597458e-01 9.543682201527e-01 9.552886303571e-01 9.562021192127e-01 9.571075307842e-01 9.580050672294e-01 9.588959790053e-01 9.597776751415e-01 9.606539785086e-01 9.615195033242e-01 9.623784911662e-01 9.632278323505e-01 9.640680922468e-01 9.649009934499e-01 9.657232125947e-01 9.665381087585e-01 9.673420638730e-01 9.681362514256e-01 9.689221087371e-01 9.696964745699e-01 9.704611366091e-01 9.712148554399e-01 9.719578470319e-01 9.726908387261e-01 9.734120885405e-01 9.741221747154e-01 9.748220936482e-01 9.755101123527e-01 9.761859055058e-01 9.768496915499e-01 9.775019176285e-01 9.781417417854e-01 9.787684695400e-01 9.793832610003e-01 9.799860452433e-01 9.805740657871e-01 9.811485493534e-01 9.817107726977e-01 9.822588630291e-01 9.827928783183e-01 9.833131133281e-01 9.838177841126e-01 9.843094330844e-01 9.847852106215e-01 9.852467045865e-01 9.856934354740e-01 9.861241468223e-01 9.865394760247e-01 9.869389333851e-01 9.873236235471e-01 9.876906821431e-01 9.880422069033e-01 9.883767414780e-01 9.886943501828e-01 9.889955806748e-01 9.892785426827e-01 9.895455958568e-01 9.897939409286e-01 9.900257798855e-01 9.902382239405e-01 9.904336917594e-01 9.906099625570e-01 9.907679481431e-01 9.909079165624e-01 9.910276584314e-01 9.911284744556e-01 9.912103059886e-01 9.912715172613e-01 9.913135213195e-01 9.913361000486e-01 9.913385928734e-01 9.913201699855e-01 9.912821437073e-01 9.912223354474e-01 9.911418564273e-01 9.910400706242e-01 9.909170227296e-01 9.907728107724e-01 9.906072402134e-01 9.904205423126e-01 9.902096202561e-01 9.899788277072e-01 9.897238745239e-01 9.894478444921e-01 9.891489075186e-01 9.888254760491e-01 9.884802537174e-01 9.881122897380e-01 9.877203298086e-01 9.873048777936e-01 9.868654824679e-01 9.864037436689e-01 9.859169548919e-01 9.854056805807e-01 9.848714059169e-01 9.843118550939e-01 9.837281454312e-01 9.831201432605e-01 9.824864890299e-01 9.818287736097e-01 9.811455350888e-01 9.804375200259e-01 9.797035008248e-01 9.789442917845e-01 9.781604000391e-01 9.773506543760e-01 9.765147069786e-01 9.756542196050e-01 9.747675008113e-01 9.738539534680e-01 9.729153173670e-01 9.719498454084e-01 9.709599957651e-01 9.699421268486e-01 9.688989286464e-01 9.678291364337e-01 9.667335875299e-01 9.656113137894e-01 9.644624738364e-01 9.632866394972e-01 9.620846387068e-01 9.608569788055e-01 9.596027939603e-01 9.583205269462e-01 9.570136086649e-01 9.556781919065e-01 9.543177908853e-01 9.529303205270e-01 9.515171614976e-01 9.500760175368e-01 9.486100475051e-01 9.471171084556e-01 9.455982777376e-01 9.440527828072e-01 9.424820475390e-01 9.408843983649e-01 9.392609746936e-01 9.376124812446e-01 9.359366006434e-01 9.342361378908e-01 9.325116820665e-01 9.307605613664e-01 9.289835292804e-01 9.271820170570e-01 9.253558378047e-01 9.235046586138e-01 9.216298008215e-01 9.197299365285e-01 9.178046564219e-01 9.158568442058e-01 9.138840318603e-01 9.118889530962e-01 9.098703476273e-01 9.078286749893e-01 9.057635862889e-01 9.036764515528e-01 9.015681274643e-01 8.994363255031e-01 8.972837183488e-01 8.951103361234e-01 8.929158216903e-01 8.907001702715e-01 8.884638441301e-01 8.862089318809e-01 8.839346286863e-01 8.816393193336e-01 8.793268941915e-01 8.769952052913e-01 8.746472496192e-01 8.722797915482e-01 8.698956974911e-01 8.674963088079e-01 8.650793527317e-01 8.626477342236e-01 8.602009255104e-01 8.577410178709e-01 8.552647519379e-01 8.527764449540e-01 8.502751810708e-01 8.477615425677e-01 8.452373158259e-01 8.427000734704e-01 8.401541313280e-01 8.375965558635e-01 8.350299663514e-01 8.324556043451e-01 8.298733635434e-01 8.272843929033e-01 8.246875429013e-01 8.220842862099e-01 8.194782603924e-01 8.168663053835e-01 8.142512452618e-01 8.116328237493e-01 8.090122571069e-01 8.063915367917e-01 8.037689690956e-01 8.011486431656e-01 7.985272839443e-01 7.959094273103e-01 7.932937900246e-01 7.906817374452e-01 7.880757180199e-01 7.854724076924e-01 7.828772016186e-01 7.802881341224e-01 7.777077623209e-01 7.751365497122e-01 7.725728482530e-01 7.700231652167e-01 7.674846510093e-01 7.649584393582e-01 7.624458457205e-01 7.599469431637e-01 7.574654111607e-01 7.549980903529e-01 7.525507608368e-01 7.501201050915e-01 7.477083892128e-01 7.453190631400e-01 7.429482066970e-01 7.406014779656e-01 7.382782444012e-01 7.359779252397e-01 7.337026821687e-01 7.314536623347e-01 7.292333142938e-01 7.270373920686e-01 7.248741937661e-01 7.227381468934e-01 7.206334738506e-01 7.185603571212e-01 7.165187760938e-01 7.145117422409e-01 7.125382277439e-01 7.106004883708e-01 7.086967440014e-01 7.068307465563e-01 7.050019146353e-01 7.032090168776e-01 7.014569643875e-01 6.997436199398e-01 6.980703296454e-01 6.964368079934e-01 6.948463094779e-01 6.932966734068e-01 6.917891926015e-01 6.903256963620e-01 6.889037777312e-01 6.875292039730e-01 6.861954290946e-01 6.849079511943e-01 6.836660683749e-01 6.824672187402e-01 6.813157633826e-01 6.802084734916e-01 6.791487663747e-01 6.781340905522e-01 6.771652695248e-01 6.762434096373e-01 6.753664641362e-01 6.745359632730e-01 6.737516401384e-01 6.730126831307e-01 6.723201363281e-01 6.716730896096e-01 6.710708592343e-01 6.705129301021e-01 6.700005448900e-01 6.695303327520e-01 6.691045779723e-01 6.687209835597e-01 6.683797138333e-01 6.680809998320e-01 6.678213810798e-01 6.676038427010e-01 6.674242565479e-01 6.672837764320e-01 6.671807678620e-01 6.671137764685e-01 6.670840448916e-01 6.670879174268e-01 6.671271698301e-01 6.671970275378e-01 6.673000728529e-01 6.674318448267e-01 6.675934601362e-01 6.677838488614e-01 6.679997551428e-01 6.682420843993e-01 6.685061231276e-01 6.687932023596e-01 6.691025801608e-01 6.694307746975e-01 6.697772818637e-01 6.701397306379e-01 6.705188044340e-01 6.709100324182e-01 6.713141292019e-01 6.717278901425e-01 6.721503232394e-01 6.725815995586e-01 6.730154593339e-01 6.734568066369e-01 6.738971388553e-01 6.743385893361e-01 6.747795521352e-01 6.752170587522e-01 6.756498141006e-01 6.760751022600e-01 6.764951561853e-01 6.769024291610e-01 6.773007681724e-01 6.776843414636e-01 6.780536724801e-01 6.784061837841e-01 6.787394543091e-01 6.790551786847e-01 6.793463687487e-01 6.796164628235e-01 6.798602956550e-01 6.800784263721e-01 6.802669032859e-01 6.804259026386e-01 6.805554194945e-01 6.806483526727e-01 6.807104247675e-01 6.807337597560e-01 6.807217110508e-01 6.806684910949e-01 6.805757327342e-01 6.804424582198e-01 6.802638787122e-01 6.800448187867e-01 6.797747631878e-01 6.794614584774e-01 6.790970040565e-01 6.786862530185e-01 6.782234188164e-01 6.777090186146e-01 6.771422861323e-01 6.765190135522e-01 6.758468041736e-01 6.751129064165e-01 6.743279468344e-01 6.734816206156e-01 6.725803988167e-01 6.716185836130e-01 6.705976093706e-01 6.695206566927e-01 6.683769525773e-01 6.671810389157e-01 6.659174952786e-01 6.645970602038e-01 6.632130210870e-01 6.617692742087e-01 6.602652925672e-01 6.586956458828e-01 6.570706902459e-01 6.553780921661e-01 6.536314985492e-01 6.518188797169e-01 6.499515771726e-01 6.480226240750e-01 6.460351722703e-01 6.439945593953e-01 6.418900507385e-01 6.397400966602e-01 6.375264095767e-01 6.352683077098e-01 6.329534333824e-01 6.305915116479e-01 6.281811993392e-01 6.257221330490e-01 6.232235488550e-01 6.206760901082e-01 6.180972668471e-01 6.154715355988e-01 6.128183725036e-01 6.101274803156e-01 6.074086677922e-01 6.046660649631e-01 6.018948410736e-01 5.991110526814e-01 5.963005195290e-01 5.934875272047e-01 5.906579152488e-01 5.878285087952e-01 5.849954634441e-01 5.821643578717e-01 5.793454484421e-01 5.765304936296e-01 5.737440906642e-01 5.709684786588e-01 5.682285495181e-01 5.655146330536e-01 5.628399140613e-01 5.602109188412e-01 5.576257847182e-01 5.551016110871e-01 5.526283438391e-01 5.502321714342e-01 5.478985507694e-01 5.456480905862e-01 5.434800628897e-01 5.414016954740e-01 5.394243427649e-01 5.375409032533e-01 5.357748774295e-01 5.341146762371e-01 5.325833489516e-01 5.311727915732e-01 5.298945625211e-01 5.287570139202e-01 5.277572046851e-01 5.269123811008e-01 5.262112471811e-01 5.256769171244e-01 5.252969648286e-01 5.250882187106e-01 5.250478879056e-01 5.251782012936e-01 5.254899435491e-01 5.259719772867e-01 5.266451564672e-01 5.274913099842e-01 5.285277736821e-01 5.297462023213e-01 5.311486254932e-01 5.327399921737e-01 5.345086164400e-01 5.364705523531e-01 5.386045209126e-01 5.409282884290e-01 5.434232862914e-01 5.460964712004e-01 5.489426530769e-01 5.519523262922e-01 5.551351128371e-01 5.584693521230e-01 5.619672974254e-01 5.656123383076e-01 5.694030881936e-01 5.733361181724e-01 5.773998245998e-01 5.815990575889e-01 5.859144218369e-01 5.903505174819e-01 5.948931816224e-01 5.995416798467e-01 6.042869431910e-01 6.091185506968e-01 6.140388838411e-01 6.190295206224e-01 6.240934893519e-01 6.292185273366e-01 6.343985251883e-01 6.396279680938e-01 6.448962379584e-01 6.502030260972e-01 6.555325909418e-01 6.608870918139e-01 6.662515853373e-01 6.716247844179e-01 6.770003627514e-01 6.823666881512e-01 6.877238448762e-01 6.930580107074e-01 6.983718351569e-01 7.036513930405e-01 7.088954595046e-01 7.140941483873e-01 7.192440675029e-01 7.243423901109e-01 7.293762953706e-01 7.343477567191e-01 7.392452478524e-01 7.440691011834e-01 7.488091323389e-01 7.534644438805e-01 7.580288904834e-01 7.624946926553e-01 7.668630774779e-01 7.711238021796e-01 7.752772505824e-01 7.793161964432e-01 7.832383164590e-01 7.870385191002e-01 7.907146825865e-01 7.942627332790e-01 7.976756488518e-01 8.009575283161e-01 8.040962914446e-01 8.070977941334e-01 8.099531947659e-01 8.126616459160e-01 8.152209322992e-01 8.176262670282e-01 8.198812932914e-01 8.219779017247e-01 8.239197241939e-01 8.256989810076e-01 8.273207785651e-01 8.287822142365e-01 8.300799367554e-01 8.312166578789e-01 8.321890001758e-01 8.330028847349e-01 8.336514869616e-01 8.341413281988e-01 8.344691681715e-01 8.346401726504e-01 8.346539582535e-01 8.345117380743e-01 8.342223801530e-01 8.337781109733e-01 8.331945243389e-01 8.324666820822e-01 8.316046524089e-01 8.306110290591e-01 8.294904110420e-01 8.282527766212e-01 8.268994470152e-01 8.254460175675e-01 8.238896466041e-01 8.222490885500e-01 8.205259175884e-01 8.187346444190e-01 8.168839883287e-01 8.149816622066e-01 8.130475036926e-01 8.110835159779e-01 8.091121606703e-01 8.071362800724e-01 8.051784974239e-01 8.032480993888e-01 8.013583067090e-01 7.995318080574e-01 7.977710227297e-01 7.961045800661e-01 7.945362595567e-01 7.930888705203e-01 7.917736006050e-01 7.906041417374e-01 7.896042260398e-01 7.887719580182e-01 7.881369641179e-01 7.877003034896e-01 7.874806865944e-01 7.874861316413e-01 7.877254447710e-01 7.882120732569e-01 7.889435760304e-01 7.899367177404e-01 7.911871240508e-01 7.927027476497e-01 7.944826079988e-01 7.965231908301e-01 7.988263096041e-01 8.013818264232e-01 8.041897715738e-01 8.072347972339e-01 8.105116485187e-01 8.140082688223e-01 8.177079566628e-01 8.216001700966e-01 8.256629479783e-01 8.298841968119e-01 8.342382422253e-01 8.387106878645e-01 8.432763456117e-01 8.479121550522e-01 8.525994683874e-01 8.573096701869e-01 8.620234625583e-01 8.667124996505e-01 8.713547903896e-01 8.759245952969e-01 8.803984842100e-01 8.847511454785e-01 8.889588421035e-01 8.930005866954e-01 8.968494832712e-01 9.004887234120e-01 9.038928592836e-01 9.070452239276e-01 9.099250220005e-01 9.125148118183e-01 9.147987984339e-01 9.167605134806e-01 9.183888542559e-01 9.196682319805e-01 9.205919692582e-01 9.211464986182e-01 9.213277862422e-01 9.211289340185e-01 9.205452479674e-01 9.195798545997e-01 9.182243407014e-01 9.164904047797e-01 9.143712767465e-01 9.118809492845e-01 9.090233046102e-01 9.058103427527e-01 9.022556250241e-01 8.983656266889e-01 8.941679925262e-01 8.896712636647e-01 8.849036504202e-01 8.798814951218e-01 8.746334969550e-01 8.691840192436e-01 8.635629259258e-01 8.578019250550e-01 8.519295432146e-01 8.459878112377e-01 8.400032327444e-01 8.340191973812e-01 8.280718119154e-01 8.222019591845e-01 8.164511632845e-01 8.108575303415e-01 8.054685190596e-01 8.003189163930e-01 7.954555644601e-01 7.909139520038e-01 7.867372520385e-01 7.829597934900e-01 7.796195777589e-01 7.767484507948e-01 7.743735862996e-01 7.725240381036e-01 7.712162535909e-01 7.704749138112e-01 7.703052700322e-01 7.707213061548e-01 7.717214142017e-01 7.733040024219e-01 7.754635676732e-01 7.781818733481e-01 7.814494692816e-01 7.852353382437e-01 7.895200667670e-01 7.942699804949e-01 7.994500387996e-01 8.050285404379e-01 8.109597743583e-01 8.172099224643e-01 8.237320784291e-01 8.304869809616e-01 8.374276166030e-01 8.445165871805e-01 8.517058869731e-01 8.589600133666e-01 8.662362688692e-01 8.734984244888e-01 8.807112273886e-01 8.878404898269e-01 8.948611931097e-01 9.017357227945e-01 9.084519246708e-01 9.149787100553e-01 9.213016164735e-01 9.274060410971e-01 9.332758044804e-01 9.389065045359e-01 9.442851292840e-01 9.494163898612e-01 9.542887309681e-01 9.589121546664e-01 9.632845077322e-01 9.674118985884e-01 9.713047182583e-01 9.749682975075e-01 9.784153162818e-01 9.816539461680e-01 9.847042763331e-01 9.875721897169e-01 9.902776180176e-01 9.928345896974e-01 9.952571720743e-01 9.975658988856e-01 9.997727576248e-01 1.001901441596e+00 1.003962512383e+00 1.005980748580e+00 1.007970597493e+00 1.009953265376e+00 1.011947285702e+00 1.013972730080e+00 1.016048707320e+00 1.018194690534e+00 1.020434638721e+00 1.022780113360e+00 1.025260966426e+00 1.027885787194e+00 1.030677580854e+00 1.033650455689e+00 1.036814465526e+00 1.040185383688e+00 1.043764503190e+00 1.047565139131e+00 1.051577830331e+00 1.055806748793e+00 1.060240271559e+00 1.064865413857e+00 1.069665873557e+00 1.074614798864e+00 1.079691435701e+00 1.084855270273e+00 1.090077392352e+00 1.095311033224e+00 1.100514513824e+00 1.105640506014e+00 1.110634597646e+00 1.115452691790e+00 1.120031426060e+00 1.124329394817e+00 1.128282455870e+00 1.131845923226e+00 1.134968990282e+00 1.137602173241e+00 1.139707983606e+00 1.141239355197e+00 1.142171576684e+00 1.142469349404e+00 1.142117848257e+00 1.141100842362e+00 1.139410288078e+00 1.137055356666e+00 1.134042955358e+00 1.130400372782e+00 1.126160324310e+00 1.121367614267e+00 1.116084473692e+00 1.110375990596e+00 1.104330361860e+00 1.098042892508e+00 1.091622670632e+00 1.085195409340e+00 1.078888231729e+00 1.072849163765e+00 1.067225222380e+00 1.062169440835e+00 1.057839421168e+00 1.054380397711e+00 1.051937656881e+00 1.050635780658e+00 1.050584716890e+00 1.051864766614e+00 1.054531709428e+00 1.058608673825e+00 1.064076075350e+00 1.070889391655e+00 1.076659196872e+00 1.082340876983e+00 1.088333982618e+00 1.095131970009e+00 1.103148701454e+00 1.112553877887e+00 1.123177532656e+00 1.134543372989e+00 1.145991119510e+00 1.156867154740e+00 1.166676401129e+00 1.175227632025e+00 1.182645967848e+00 1.189296217661e+00 1.195651787290e+00 1.202115667392e+00 1.208866762254e+00 1.215781711231e+00 1.222470214197e+00 1.228382245755e+00 1.232968543340e+00 1.235860598529e+00 1.236977787481e+00 1.236547505620e+00 1.235060407727e+00 1.233124932098e+00 1.231277316908e+00 1.229851697210e+00 1.228873687588e+00 1.228080617029e+00 1.227015277406e+00 1.225212897428e+00 1.222349315624e+00 1.218368717242e+00 1.213532392343e+00 1.208354523983e+00 1.203449963190e+00 1.199370662724e+00 1.196443153637e+00 1.194668205413e+00 1.193729270526e+00 1.193127466834e+00 1.192329437226e+00 1.190952137522e+00 1.188905210820e+00 1.186415506985e+00 1.183956887027e+00 1.182122043688e+00 1.181443111956e+00 1.182200152252e+00 1.184354954186e+00 1.187567871913e+00 1.191290957064e+00 1.194948542616e+00 1.198113354458e+00 1.200615285157e+00 1.202557473208e+00 1.204277059916e+00 1.206181797496e+00 1.208580221392e+00 1.211545027242e+00 1.214858162662e+00 1.218006440798e+00 1.220340152175e+00 1.221231072010e+00 1.220225945765e+00 1.217182558314e+00 1.212307602680e+00 1.206084273774e+00 1.199144092131e+00 1.192112602320e+00 1.185441603710e+00 1.179299016983e+00 1.173592454974e+00 1.168036391313e+00 1.162291081211e+00 1.156127172750e+00 1.149535613330e+00 1.142744024261e+00 1.136147833810e+00 1.130154610623e+00 1.124930461286e+00 1.120187980367e+00 1.115033902422e+00 1.108038527359e+00 1.097381348014e+00 1.069856946667e+00 1.002919198807e+00 9.209223794762e-01 8.567567943447e-01 8.408184666320e-01 8.799641140812e-01 9.515503963452e-01 1.022201069900e+00 1.065523255956e+00 1.068017980198e+00 1.029506441587e+00 9.626810840619e-01 8.919584631398e-01 8.481930187294e-01 8.541760212209e-01 9.079965141534e-01 9.855178962297e-01 1.058220049897e+00 1.105510189767e+00 1.117885585792e+00 1.096575003472e+00 1.052267179927e+00 1.002909104105e+00 9.691524796928e-01 9.663423960773e-01 9.967552630446e-01 1.049219553751e+00 1.106681932975e+00 1.153967069241e+00 1.181532186609e+00 1.186118860231e+00 1.170068189762e+00 1.140224593340e+00 1.106431062187e+00 1.079541638658e+00 1.068559384971e+00 1.077687383167e+00 1.104708551340e+00 1.141917726440e+00 1.178938152215e+00 1.205727467496e+00 1.214888192171e+00 1.203095345771e+00 1.172018881541e+00 1.128558452947e+00 1.084068004884e+00 1.051701342431e+00 1.041554117441e+00 1.055604727352e+00 1.086344983470e+00 1.120579461987e+00 1.145065847667e+00 1.150779389450e+00 1.134883040684e+00 1.101108751126e+00 1.058790399880e+00 1.020355622347e+00 9.971113929432e-01 9.943508339119e-01 1.009004836607e+00 1.031751257469e+00 1.051903759294e+00 1.061480555537e+00 1.057093813823e+00 1.039945504296e+00 1.014618535828e+00 9.872903589288e-01 9.637056735108e-01 9.476616462016e-01 9.403776486751e-01 9.409604223755e-01 9.472746605800e-01 9.566274628547e-01 9.659791396410e-01 9.719813510303e-01 9.713767230354e-01 9.618624466055e-01 9.434057227789e-01 9.193395424402e-01 8.966337564902e-01 8.842810239208e-01 8.894844853702e-01 9.132652126866e-01 9.489067271339e-01 9.847674874289e-01 1.009063154154e+00 1.014032880371e+00 9.984446555264e-01 9.686690769186e-01 9.378002178799e-01 9.216661163439e-01 9.312751483168e-01 9.657855546522e-01 1.012662744332e+00 1.054682150166e+00 1.077499101318e+00 1.074080405568e+00 1.046507504486e+00 1.005806006982e+00 9.693006997421e-01 9.540955640932e-01 9.677925630976e-01 1.003457745341e+00 1.044146916773e+00 1.072301447729e+00 1.076707626102e+00 1.055600620525e+00 1.016998947109e+00 9.765900650776e-01 9.520991230381e-01 9.544790201491e-01
 4.121448921115e-01 4.130711728530e-01 4.139638910535e-01 4.148980794620e-01 4.159315345921e-01 4.170540727184e-01 4.182063657973e-01 4.193353094159e-01 4.204086104287e-01 4.214062297313e-01 4.223277240940e-01 4.232296980261e-01 4.242041917148e-01 4.253081459778e-01 4.265163773986e-01 4.277411482464e-01 4.288991571087e-01 4.299477644268e-01 4.308989040796e-01 4.318088157670e-01 4.327651187901e-01 4.338300212805e-01 4.350021774997e-01 4.362164671162e-01 4.373895034652e-01 4.384643377895e-01 4.394314421391e-01 4.403364962372e-01 4.412604240754e-01 4.422785371756e-01 4.434020103182e-01 4.445623539881e-01 4.456716422357e-01 4.466852058034e-01 4.476195700046e-01 4.485284996211e-01 4.494580963021e-01 4.504303957268e-01 4.514417053751e-01 4.524684040018e-01 4.534898940488e-01 4.544920714691e-01 4.554727095934e-01 4.564312798994e-01 4.573766059918e-01 4.583234617504e-01 4.592915473721e-01 4.602860799385e-01 4.613000938417e-01 4.623256243995e-01 4.633624103409e-01 4.644070025328e-01 4.654403432625e-01 4.664402678914e-01 4.674021191330e-01 4.683600230092e-01 4.693666226639e-01 4.704578238247e-01 4.716125056040e-01 4.727598927719e-01 4.738262656515e-01 4.747905909889e-01 4.757068839833e-01 4.766633652806e-01 4.777168099821e-01 4.788428885771e-01 4.799704361508e-01 4.810333313212e-01 4.820180212869e-01 4.829596389150e-01 4.839087070528e-01 4.848917250682e-01 4.858976359284e-01 4.868997809086e-01 4.878909046727e-01 4.888885940954e-01 4.899045101626e-01 4.909247533988e-01 4.919204440497e-01 4.928746051442e-01 4.938043294692e-01 4.947528769517e-01 4.957618405013e-01 4.968373313976e-01 4.979408251046e-01 4.990146575473e-01 5.000329663613e-01 5.010117192012e-01 5.019920461482e-01 5.030081599028e-01 5.040628190530e-01 5.051381706898e-01 5.062063348403e-01 5.072550743571e-01 5.082939266516e-01 5.093288372026e-01 5.103489945708e-01 5.113374580274e-01 5.122948945964e-01 5.132523703421e-01 5.142468972162e-01 5.153040236123e-01 5.164002470589e-01 5.174794151175e-01 5.184826701021e-01 5.194018076242e-01 5.202922654791e-01 5.212377420705e-01 5.222864164060e-01 5.234145370962e-01 5.245495268555e-01 5.256128158319e-01 5.265744126945e-01 5.274811205862e-01 5.284127395298e-01 5.294268588620e-01 5.305139863535e-01 5.316145525882e-01 5.326709131975e-01 5.336559876327e-01 5.345986842155e-01 5.355562186781e-01 5.365645795818e-01 5.376129885406e-01 5.386544133619e-01 5.396536368879e-01 5.406097114360e-01 5.415581787222e-01 5.425472304139e-01 5.435984113992e-01 5.446787543476e-01 5.457278596614e-01 5.467097009265e-01 5.476364086957e-01 5.485653451445e-01 5.495502429856e-01 5.506146630359e-01 5.517226197540e-01 5.528051900655e-01 5.538149590555e-01 5.547511895199e-01 5.556568123997e-01 5.565812935570e-01 5.575683157123e-01 5.586212748262e-01 5.597051984514e-01 5.607717296325e-01 5.617839579863e-01 5.627366180824e-01 5.636520989499e-01 5.645798331247e-01 5.655604251271e-01 5.666022677368e-01 5.676793528857e-01 5.687521031599e-01 5.697872845301e-01 5.707684058496e-01 5.717106117730e-01 5.726516225639e-01 5.736222858042e-01 5.746410726832e-01 5.757040683534e-01 5.767857669854e-01 5.778438951792e-01 5.788516040176e-01 5.798125396376e-01 5.807531677723e-01 5.817090476972e-01 5.827072665590e-01 5.837453919268e-01 5.847944032749e-01 5.858207218397e-01 5.868078519994e-01 5.877606490082e-01 5.886984317549e-01 5.896467133731e-01 5.906199001730e-01 5.916154308236e-01 5.926180458794e-01 5.936109501549e-01 5.945820178947e-01 5.955328845112e-01 5.964776581205e-01 5.974327514980e-01 5.984002779752e-01 5.993738158305e-01 6.003453282620e-01 6.013085551035e-01 6.022669526155e-01 6.032303089504e-01 6.042038495045e-01 6.051845181090e-01 6.061610962555e-01 6.071305075821e-01 6.080921367912e-01 6.090529947806e-01 6.100229884170e-01 6.110054274240e-01 6.119931529638e-01 6.129760880530e-01 6.139460096869e-01 6.149037749403e-01 6.158582049802e-01 6.168203966461e-01 6.177897111588e-01 6.187575001594e-01 6.197126088549e-01 6.206566915495e-01 6.215978237136e-01 6.225415823425e-01 6.234932150619e-01 6.244474195193e-01 6.253967175073e-01 6.263376211947e-01 6.272766438552e-01 6.282213937495e-01 6.291749836015e-01 6.301317934717e-01 6.310859519976e-01 6.320325842812e-01 6.329738644317e-01 6.339195833570e-01 6.348697115359e-01 6.358209561756e-01 6.367686132859e-01 6.377068030963e-01 6.386380468180e-01 6.395690799051e-01 6.405043272794e-01 6.414409784057e-01 6.423767670260e-01 6.433099188584e-01 6.442379375040e-01 6.451652309240e-01 6.460940490078e-01 6.470236538321e-01 6.479521528822e-01 6.488798650026e-01 6.498078686051e-01 6.507353815859e-01 6.516607366044e-01 6.525850381192e-01 6.535033734695e-01 6.544175084324e-01 6.553339478729e-01 6.562557170575e-01 6.571759391878e-01 6.580953740944e-01 6.590085410456e-01 6.599182609513e-01 6.608315188484e-01 6.617471418690e-01 6.626646098246e-01 6.635802345415e-01 6.644940311448e-01 6.654050202464e-01 6.663162800148e-01 6.672287199578e-01 6.681387733025e-01 6.690463181853e-01 6.699523611371e-01 6.708577704942e-01 6.717631629934e-01 6.726687199078e-01 6.735742503688e-01 6.744766078519e-01 6.753789144514e-01 6.762815490539e-01 6.771811935273e-01 6.780786917496e-01 6.789765394606e-01 6.798751676898e-01 6.807740844130e-01 6.816726526122e-01 6.825682428485e-01 6.834625984244e-01 6.843552894669e-01 6.852503243230e-01 6.861440454746e-01 6.870374235751e-01 6.879322816099e-01 6.888240151252e-01 6.897169859696e-01 6.906093827157e-01 6.915010861941e-01 6.923926570539e-01 6.932830634506e-01 6.941711636647e-01 6.950574361558e-01 6.959452978006e-01 6.968334520183e-01 6.977210899868e-01 6.986085645360e-01 6.994941840019e-01 7.003772070244e-01 7.012610524054e-01 7.021452317831e-01 7.030287285432e-01 7.039130547163e-01 7.047962257588e-01 7.056794456889e-01 7.065638292111e-01 7.074467951858e-01 7.083297862408e-01 7.092115361250e-01 7.100920527947e-01 7.109719293939e-01 7.118529762460e-01 7.127343434523e-01 7.136161116643e-01 7.144964378980e-01 7.153749084202e-01 7.162523723905e-01 7.171309307066e-01 7.180089457350e-01 7.188889546705e-01 7.197685956880e-01 7.206477055245e-01 7.215260366762e-01 7.224041279729e-01 7.232824317139e-01 7.241628991836e-01 7.250428855419e-01 7.259221984356e-01 7.268012271972e-01 7.276812835584e-01 7.285608401297e-01 7.294425519737e-01 7.303223057970e-01 7.312041370663e-01 7.320845327389e-01 7.329633503200e-01 7.338417811411e-01 7.347228333573e-01 7.356049901379e-01 7.364855383331e-01 7.373675118454e-01 7.382474781681e-01 7.391253481535e-01 7.400042141969e-01 7.408871901229e-01 7.417712336162e-01 7.426546910128e-01 7.435387992217e-01 7.444205101968e-01 7.453043736609e-01 7.461909038725e-01 7.470779329572e-01 7.479668190524e-01 7.488560243526e-01 7.497438206843e-01 7.506325309185e-01 7.515218039516e-01 7.524128237376e-01 7.533048634946e-01 7.541964936459e-01 7.550867425784e-01 7.559778032569e-01 7.568717666100e-01 7.577652326253e-01 7.586603751961e-01 7.595561909419e-01 7.604507136972e-01 7.613470478679e-01 7.622449180924e-01 7.631452996924e-01 7.640470431819e-01 7.649503203493e-01 7.658531447123e-01 7.667561957440e-01 7.676607080022e-01 7.685663324635e-01 7.694754888013e-01 7.703870730625e-01 7.712962695362e-01 7.722073814235e-01 7.731193032983e-01 7.740311108667e-01 7.749462391659e-01 7.758631666248e-01 7.767807025349e-01 7.776983791834e-01 7.786174308669e-01 7.795372681924e-01 7.804586968407e-01 7.813824048453e-01 7.823074271229e-01 7.832352844495e-01 7.841624059600e-01 7.850918846527e-01 7.860229012879e-01 7.869550534163e-01 7.878884411329e-01 7.888245932187e-01 7.897622074751e-01 7.907009230570e-01 7.916422862226e-01 7.925827671517e-01 7.935267706782e-01 7.944733485654e-01 7.954208124279e-01 7.963700031548e-01 7.973227228283e-01 7.982761525819e-01 7.992296010645e-01 8.001872869988e-01 8.011456725519e-01 8.021063658319e-01 8.030699923185e-01 8.040348534523e-01 8.050012674247e-01 8.059689319531e-01 8.069394842841e-01 8.079108951364e-01 8.088859564768e-01 8.098617387546e-01 8.108411187385e-01 8.118215783801e-01 8.128028338076e-01 8.137863329900e-01 8.147727309654e-01 8.157608631320e-01 8.167525825028e-01 8.177454723822e-01 8.187382920324e-01 8.197348463714e-01 8.207328257213e-01 8.217339482711e-01 8.227366447383e-01 8.237425256365e-01 8.247493252411e-01 8.257590981997e-01 8.267702499867e-01 8.277841889807e-01 8.288016766423e-01 8.298208473245e-01 8.308407277732e-01 8.318643605975e-01 8.328891750776e-01 8.339156262179e-01 8.349458743227e-01 8.359776699949e-01 8.370123884358e-01 8.380478195822e-01 8.390861580108e-01 8.401270930475e-01 8.411681153890e-01 8.422125547875e-01 8.432597046922e-01 8.443083841903e-01 8.453599565722e-01 8.464128932911e-01 8.474670081510e-01 8.485244622435e-01 8.495849126293e-01 8.506448705647e-01 8.517090188530e-01 8.527742856988e-01 8.538415718164e-01 8.549114528070e-01 8.559834368138e-01 8.570560192393e-01 8.581313324365e-01 8.592091252917e-01 8.602881237723e-01 8.613694233876e-01 8.624525632318e-01 8.635361772019e-01 8.646236826360e-01 8.657109608716e-01 8.668009313149e-01 8.678918952558e-01 8.689856126625e-01 8.700807335204e-01 8.711765568325e-01 8.722743296008e-01 8.733744996032e-01 8.744758337104e-01 8.755772097437e-01 8.766826362639e-01 8.777883379252e-01 8.788937253825e-01 8.800017211828e-01 8.811105471148e-01 8.822212526460e-01 8.833322668240e-01 8.844441048704e-01 8.855568356225e-01 8.866700921967e-01 8.877854247035e-01 8.889012845342e-01 8.900180874110e-01 8.911344662844e-01 8.922537567723e-01 8.933708960027e-01 8.944903911007e-01 8.956099579279e-01 8.967287431933e-01 8.978488366157e-01 8.989687171568e-01 9.000889377583e-01 9.012092888297e-01 9.023293347286e-01 9.034489785075e-01 9.045699445063e-01 9.056895660598e-01 9.068084280691e-01 9.079280116778e-01 9.090464523565e-01 9.101652847513e-01 9.112820983864e-01 9.123991590046e-01 9.135146656230e-01 9.146289111639e-01 9.157440332920e-01 9.168560026419e-01 9.179678136877e-01 9.190781155001e-01 9.201862145587e-01 9.212924580761e-01 9.223988313545e-01 9.235026687480e-01 9.246045512897e-01 9.257039203370e-01 9.268021944750e-01 9.278973938016e-01 9.289900418867e-01 9.300811969359e-01 9.311687448126e-01 9.322551721399e-01 9.333366102801e-01 9.344178485692e-01 9.354936736824e-01 9.365674249924e-01 9.376373158985e-01 9.387042578413e-01 9.397677075206e-01 9.408270138994e-01 9.418832878655e-01 9.429340350260e-01 9.439809172469e-01 9.450240370525e-01 9.460650040112e-01 9.470990592794e-01 9.481285018070e-01 9.491542591813e-01 9.501732738688e-01 9.511893439744e-01 9.521988716875e-01 9.532030354236e-01 9.542032521220e-01 9.551953514826e-01 9.561821768177e-01 9.571640628442e-01 9.581382906580e-01 9.591074800453e-01 9.600690608744e-01 9.610248502578e-01 9.619724306381e-01 9.629134439118e-01 9.638491993036e-01 9.647749473437e-01 9.656945424817e-01 9.666065183967e-01 9.675103821890e-01 9.684062554068e-01 9.692940689211e-01 9.701740885381e-01 9.710440057951e-01 9.719053042610e-01 9.727585998425e-01 9.736017857415e-01 9.744363470948e-01 9.752615664614e-01 9.760763718046e-01 9.768809658237e-01 9.776765200888e-01 9.784617266713e-01 9.792359308052e-01 9.799996383434e-01 9.807524685032e-01 9.814942889156e-01 9.822247283717e-01 9.829440837237e-01 9.836521913791e-01 9.843474011986e-01 9.850313177892e-01 9.857021293985e-01 9.863615765227e-01 9.870079771734e-01 9.876415467115e-01 9.882618877742e-01 9.888682087629e-01 9.894617737307e-01 9.900429687638e-01 9.906085385764e-01 9.911598943223e-01 9.916974522422e-01 9.922204976334e-01 9.927301004327e-01 9.932228151980e-01 9.937021362029e-01 9.941644629572e-01 9.946119824402e-01 9.950436997323e-01 9.954596955298e-01 9.958592119833e-01 9.962425878717e-01 9.966093280536e-01 9.969576433136e-01 9.972913972905e-01 9.976059966039e-01 9.979044073739e-01 9.981845529891e-01 9.984466059405e-01 9.986915478708e-01 9.989169984522e-01 9.991250896403e-01 9.993138569897e-01 9.994840111804e-01 9.996344278581e-01 9.997660217020e-01 9.998776426796e-01 9.999704215166e-01 1.000042407325e+00 1.000094787297e+00 1.000126308543e+00 1.000137631383e+00 1.000129398263e+00 1.000097912161e+00 1.000046269960e+00 9.999734738825e-01 9.998792301911e-01 9.997636528028e-01 9.996246235513e-01 9.994656222906e-01 9.992824826484e-01 9.990776783827e-01 9.988511023446e-01 9.986006305513e-01 9.983272718455e-01 9.980312856961e-01 9.977115986992e-01 9.973685889806e-01 9.970015804384e-01 9.966106825463e-01 9.961961746272e-01 9.957579267395e-01 9.952947512632e-01 9.948066987644e-01 9.942953259867e-01 9.937580020931e-01 9.931949487693e-01 9.926089873526e-01 9.919977697316e-01 9.913597353004e-01 9.906971114461e-01 9.900093492089e-01 9.892945802785e-01 9.885552943240e-01 9.877896804497e-01 9.869974606870e-01 9.861792583910e-01 9.853351300303e-01 9.844656805364e-01 9.835687546663e-01 9.826449244383e-01 9.816950520731e-01 9.807177462735e-01 9.797144655879e-01 9.786844324402e-01 9.776270107101e-01 9.765425452583e-01 9.754316174246e-01 9.742935249706e-01 9.731283174608e-01 9.719369009338e-01 9.707170579943e-01 9.694709527903e-01 9.681976009066e-01 9.668965280300e-01 9.655691402250e-01 9.642145219679e-01 9.628318452672e-01 9.614231245216e-01 9.599865229611e-01 9.585229554043e-01 9.570317919508e-01 9.555146858671e-01 9.539715776842e-01 9.523991931549e-01 9.508020341985e-01 9.491767154191e-01 9.475250762321e-01 9.458480933038e-01 9.441439675478e-01 9.424140383558e-01 9.406565457214e-01 9.388751496979e-01 9.370667017796e-01 9.352313169954e-01 9.333733361338e-01 9.314874439796e-01 9.295781196856e-01 9.276424388192e-01 9.256825456478e-01 9.236981110515e-01 9.216885697386e-01 9.196560309268e-01 9.175990794949e-01 9.155185966732e-01 9.134140998262e-01 9.112869852966e-01 9.091378713164e-01 9.069661333397e-01 9.047709564194e-01 9.025548048441e-01 9.003172713606e-01 8.980592262988e-01 8.957793198417e-01 8.934788801724e-01 8.911586994690e-01 8.888191414430e-01 8.864607361201e-01 8.840826025237e-01 8.816873290815e-01 8.792721875099e-01 8.768418681967e-01 8.743940148617e-01 8.719288321631e-01 8.694489339241e-01 8.669521724131e-01 8.644419808198e-01 8.619160988958e-01 8.593776996384e-01 8.568260832915e-01 8.542616879094e-01 8.516846272202e-01 8.490965677236e-01 8.464982979231e-01 8.438880107128e-01 8.412694719009e-01 8.386436422432e-01 8.360075177270e-01 8.333661692594e-01 8.307167334920e-01 8.280621091224e-01 8.254018718162e-01 8.227376722603e-01 8.200695883368e-01 8.173977232875e-01 8.147254707563e-01 8.120518344038e-01 8.093764693277e-01 8.067021053421e-01 8.040286498650e-01 8.013589535378e-01 7.986894490040e-01 7.960262440279e-01 7.933660445819e-01 7.907120357879e-01 7.880660920049e-01 7.854258165636e-01 7.827943861992e-01 7.801720415960e-01 7.775605402421e-01 7.749608678870e-01 7.723723825573e-01 7.697990927652e-01 7.672376111067e-01 7.646914032011e-01 7.621636954515e-01 7.596505346840e-01 7.571569762779e-01 7.546809094263e-01 7.522259779687e-01 7.497907700108e-01 7.473793508447e-01 7.449913128454e-01 7.426255962835e-01 7.402860149625e-01 7.379719079463e-01 7.356852635983e-01 7.334259238933e-01 7.311967338557e-01 7.289967493556e-01 7.268265534783e-01 7.246895048180e-01 7.225828625804e-01 7.205113039366e-01 7.184741119836e-01 7.164720589285e-01 7.145065322925e-01 7.125765575851e-01 7.106851643516e-01 7.088315103423e-01 7.070179213307e-01 7.052448602110e-01 7.035110975580e-01 7.018197379303e-01 7.001698440182e-01 6.985640710043e-01 6.969997791998e-01 6.954796448323e-01 6.940053292017e-01 6.925729559422e-01 6.911876180908e-01 6.898484151165e-01 6.885551834815e-01 6.873069169929e-01 6.861047461051e-01 6.849519758772e-01 6.838443647131e-01 6.827857589723e-01 6.817736913482e-01 6.808090527523e-01 6.798923144148e-01 6.790228937706e-01 6.782003611642e-01 6.774251763335e-01 6.766977050518e-01 6.760162508474e-01 6.753834363759e-01 6.747942989819e-01 6.742529850217e-01 6.737555620860e-01 6.733030856112e-01 6.728960132619e-01 6.725317096335e-01 6.722112231615e-01 6.719341854306e-01 6.716979823434e-01 6.715038266124e-01 6.713478394314e-01 6.712340658110e-01 6.711573151289e-01 6.711189144686e-01 6.711163724589e-01 6.711487624588e-01 6.712163700949e-01 6.713151087729e-01 6.714494814751e-01 6.716101848157e-01 6.718034288578e-01 6.720236973127e-01 6.722693980322e-01 6.725429589995e-01 6.728385627043e-01 6.731577125578e-01 6.734971312442e-01 6.738582593563e-01 6.742363455008e-01 6.746292939443e-01 6.750399068037e-01 6.754612657238e-01 6.758970419212e-01 6.763405240983e-01 6.767940327520e-01 6.772528366765e-01 6.777177760438e-01 6.781859964679e-01 6.786542759860e-01 6.791241720234e-01 6.795894680500e-01 6.800535060979e-01 6.805099880188e-01 6.809627333864e-01 6.814045280559e-01 6.818349466816e-01 6.822550861235e-01 6.826583807380e-01 6.830494045635e-01 6.834201066114e-01 6.837729945212e-01 6.841035325452e-01 6.844120265482e-01 6.846974847117e-01 6.849532382439e-01 6.851849449633e-01 6.853845194557e-01 6.855556368690e-01 6.856914197529e-01 6.857950115609e-01 6.858637571513e-01 6.858917543559e-01 6.858856509150e-01 6.858357134344e-01 6.857485213640e-01 6.856138973224e-01 6.854388018884e-01 6.852152966359e-01 6.849467151177e-01 6.846311066487e-01 6.842622870246e-01 6.838484671277e-01 6.833769683656e-01 6.828583208765e-01 6.822819996792e-01 6.816560830468e-01 6.809718583041e-01 6.802307339110e-01 6.794363054879e-01 6.785788264372e-01 6.776698874630e-01 6.766969597570e-01 6.756699595501e-01 6.745773168572e-01 6.734274697156e-01 6.722175395021e-01 6.709445569577e-01 6.696164611159e-01 6.682197808756e-01 6.667708477248e-01 6.652531864268e-01 6.636813610716e-01 6.620455702037e-01 6.603518395773e-01 6.586004771096e-01 6.567859117487e-01 6.549210666687e-01 6.529903584891e-01 6.510120531680e-01 6.489714469829e-01 6.468838700293e-01 6.447402416418e-01 6.425451642894e-01 6.403038025389e-01 6.380083560439e-01 6.356753189397e-01 6.332891368564e-01 6.308692327006e-01 6.284037807202e-01 6.259040179356e-01 6.233692140537e-01 6.207988288294e-01 6.182068901113e-01 6.155794735125e-01 6.129379919388e-01 6.102664776725e-01 6.075876474329e-01 6.048915961060e-01 6.021867676291e-01 5.994812770450e-01 5.967667762305e-01 5.940657670682e-01 5.913609794758e-01 5.886790917880e-01 5.860063149182e-01 5.833606396012e-01 5.807405489775e-01 5.781489403702e-01 5.756025166054e-01 5.730903338039e-01 5.706361186811e-01 5.682264785984e-01 5.658855109593e-01 5.636056769006e-01 5.613969348517e-01 5.592697027603e-01 5.572203445075e-01 5.552685309541e-01 5.534029699154e-01 5.516481186309e-01 5.499946136372e-01 5.484570167187e-01 5.470397850292e-01 5.457441865554e-01 5.445851843160e-01 5.435543151173e-01 5.426749172396e-01 5.419325642644e-01 5.413478106414e-01 5.409165618608e-01 5.406451824582e-01 5.405420654218e-01 5.405987647955e-01 5.408362809860e-01 5.412387980603e-01 5.418248168533e-01 5.425844798816e-01 5.435282105111e-01 5.446530076942e-01 5.459562754690e-01 5.474504603076e-01 5.491167813926e-01 5.509764106214e-01 5.530107319478e-01 5.552267945475e-01 5.576246945347e-01 5.601936832505e-01 5.629425469418e-01 5.658533249587e-01 5.689408747012e-01 5.721852238851e-01 5.755909683721e-01 5.791520035698e-01 5.828600744317e-01 5.867187176918e-01 5.907111990446e-01 5.948422373029e-01 5.990979504062e-01 6.034777498105e-01 6.079740698410e-01 6.125777625914e-01 6.172898898152e-01 6.220935192834e-01 6.269919413263e-01 6.319694736388e-01 6.370263358156e-01 6.421528992115e-01 6.473395173920e-01 6.525866239696e-01 6.578768976006e-01 6.632144909880e-01 6.685825227310e-01 6.739816580601e-01 6.794019984395e-01 6.848358995560e-01 6.902797554709e-01 6.957215365033e-01 7.011615422500e-01 7.065877651388e-01 7.119971481337e-01 7.173810984993e-01 7.227340695106e-01 7.280527461301e-01 7.333254835489e-01 7.385532611428e-01 7.437228219457e-01 7.488354800350e-01 7.538811278958e-01 7.588546819049e-01 7.637537136911e-01 7.685690670806e-01 7.733000762917e-01 7.779357661812e-01 7.824792397763e-01 7.869184875168e-01 7.912521929229e-01 7.954762181557e-01 7.995845750516e-01 8.035755580101e-01 8.074417885793e-01 8.111835567602e-01 8.147905443142e-01 8.182670837179e-01 8.216018328836e-01 8.247981009936e-01 8.278498416293e-01 8.307506305350e-01 8.335047136930e-01 8.361026650812e-01 8.385462319954e-01 8.408308637536e-01 8.429568364492e-01 8.449184853849e-01 8.467165840744e-01 8.483506803198e-01 8.498162414315e-01 8.511169617878e-01 8.522460357878e-01 8.532098759367e-01 8.540024103215e-01 8.546282692605e-01 8.550855824860e-01 8.553752126049e-01 8.555030658017e-01 8.554619430853e-01 8.552638534462e-01 8.549038203395e-01 8.543894915990e-01 8.537229239371e-01 8.529067176127e-01 8.519504229937e-01 8.508516056015e-01 8.496254841981e-01 8.482683120503e-01 8.467962575467e-01 8.452093566416e-01 8.435207535228e-01 8.417386006760e-01 8.398679854411e-01 8.379265035719e-01 8.359161868188e-01 8.338573264154e-01 8.317551725790e-01 8.296255690789e-01 8.274807389594e-01 8.253324253213e-01 8.232013986817e-01 8.210918518770e-01 8.190299746533e-01 8.170221824769e-01 8.150898657717e-01 8.132468727495e-01 8.115066983499e-01 8.098907886141e-01 8.084065027339e-01 8.070788310841e-01 8.059152006086e-01 8.049328208302e-01 8.041463127864e-01 8.035656796072e-01 8.032091278369e-01 8.030792715563e-01 8.031952840558e-01 8.035588654314e-01 8.041784179067e-01 8.050619705441e-01 8.062108561197e-01 8.076307465744e-01 8.093166527699e-01 8.112733530296e-01 8.134918173990e-01 8.159711319909e-01 8.187024259742e-01 8.216746421394e-01 8.248824375688e-01 8.283057485181e-01 8.319375147669e-01 8.357545417222e-01 8.397476698764e-01 8.438907890630e-01 8.481673754525e-01 8.525584444428e-01 8.570349232262e-01 8.615813727767e-01 8.661678972800e-01 8.707732295383e-01 8.753728462650e-01 8.799411580089e-01 8.844537341565e-01 8.888841758856e-01 8.932102791730e-01 8.974051701769e-01 9.014467958793e-01 9.053094523556e-01 9.089747665549e-01 9.124174258384e-01 9.156172703214e-01 9.185570833774e-01 9.212146992814e-01 9.235779491393e-01 9.256231362703e-01 9.273440450419e-01 9.287232987513e-01 9.297508498399e-01 9.304169895821e-01 9.307116323648e-01 9.306337379390e-01 9.301694768959e-01 9.293281194133e-01 9.281000398142e-01 9.264920356545e-01 9.245026629424e-01 9.221402761564e-01 9.194132513249e-01 9.163258604415e-01 9.128991919590e-01 9.091348510163e-01 9.050595953915e-01 9.006846178977e-01 8.960337915441e-01 8.911285553756e-01 8.859910383286e-01 8.806524272353e-01 8.751330411692e-01 8.694747948595e-01 8.636989488321e-01 8.578480982759e-01 8.519537918504e-01 8.460523789754e-01 8.401883815023e-01 8.343943521473e-01 8.287184341874e-01 8.231954565284e-01 8.178739679418e-01 8.127905463062e-01 8.079927853613e-01 8.035161314443e-01 7.994026780478e-01 7.956909047145e-01 7.924154538854e-01 7.896129604023e-01 7.873073753170e-01 7.855335828874e-01 7.843067465584e-01 7.836506803343e-01 7.835750296012e-01 7.840902714001e-01 7.852007427550e-01 7.868994200671e-01 7.891903734250e-01 7.920476980616e-01 7.954658290698e-01 7.994163023539e-01 8.038749591078e-01 8.088138862607e-01 8.141960862220e-01 8.199893810101e-01 8.261486489118e-01 8.326416428345e-01 8.394187584394e-01 8.464409651595e-01 8.536621048291e-01 8.610426629221e-01 8.685392596843e-01 8.761097495000e-01 8.837147853828e-01 8.913161638000e-01 8.988815681689e-01 9.063694727823e-01 9.137602948581e-01 9.210158006517e-01 9.281173646139e-01 9.350388617992e-01 9.417610028457e-01 9.482717112303e-01 9.545480661963e-01 9.605910799411e-01 9.663806592557e-01 9.719205902634e-01 9.772028415420e-01 9.822268317220e-01 9.869956129572e-01 9.915091014249e-01 9.957782869823e-01 9.998037573853e-01 1.003598040256e+00 1.007166652231e+00 1.010523187432e+00 1.013678164376e+00 1.016642809060e+00 1.019434372123e+00 1.022060404672e+00 1.024543693352e+00 1.026892547825e+00 1.029130255894e+00 1.031266544974e+00 1.033325506640e+00 1.035324998083e+00 1.037282649421e+00 1.039219687443e+00 1.041155980489e+00 1.043118632732e+00 1.045121193694e+00 1.047195872507e+00 1.049357655138e+00 1.051630888363e+00 1.054038162560e+00 1.056598599620e+00 1.059333428455e+00 1.062252518435e+00 1.065377844354e+00 1.068713180912e+00 1.072269720132e+00 1.076048309865e+00 1.080045691009e+00 1.084259461540e+00 1.088670998156e+00 1.093269072306e+00 1.098025976793e+00 1.102917779316e+00 1.107907360528e+00 1.112957945522e+00 1.118026889090e+00 1.123065243916e+00 1.128028813907e+00 1.132856540973e+00 1.137500734855e+00 1.141899113808e+00 1.146000377256e+00 1.149745635884e+00 1.153077715124e+00 1.155952641397e+00 1.158310217506e+00 1.160113773803e+00 1.161315838073e+00 1.161884757630e+00 1.161790252889e+00 1.161009841914e+00 1.159532524462e+00 1.157349609368e+00 1.154468764604e+00 1.150904179162e+00 1.146682569962e+00 1.141844662725e+00 1.136437820354e+00 1.130534094054e+00 1.124209184069e+00 1.117557514916e+00 1.110688908377e+00 1.103723855399e+00 1.096801227286e+00 1.090064202791e+00 1.083672610079e+00 1.077788023512e+00 1.072574823640e+00 1.068203391066e+00 1.064825908100e+00 1.062592578114e+00 1.061628056942e+00 1.062038294283e+00 1.063900366589e+00 1.067250832140e+00 1.072101734089e+00 1.076457743845e+00 1.080865817847e+00 1.085753059895e+00 1.091643580081e+00 1.098976651593e+00 1.107939894906e+00 1.118372879901e+00 1.129792715466e+00 1.141530160914e+00 1.152916434722e+00 1.163447051394e+00 1.172917352426e+00 1.181453651266e+00 1.189413568672e+00 1.197265228892e+00 1.205394542717e+00 1.213958392942e+00 1.222792521620e+00 1.231476679937e+00 1.239418491765e+00 1.246038456869e+00 1.250940704007e+00 1.254026639797e+00 1.255507120857e+00 1.255859705249e+00 1.255675189916e+00 1.255473462300e+00 1.255560064470e+00 1.255939601890e+00 1.256331256088e+00 1.256254086334e+00 1.255229361062e+00 1.252927085886e+00 1.249283612256e+00 1.244558934906e+00 1.239272813563e+00 1.234043483436e+00 1.229432738491e+00 1.225780217710e+00 1.223102306642e+00 1.221092283281e+00 1.219261028480e+00 1.217081997090e+00 1.214170356631e+00 1.210434365651e+00 1.206107074830e+00 1.201671839402e+00 1.197742939539e+00 1.194882594432e+00 1.193411793523e+00 1.193330208127e+00 1.194336083442e+00 1.195910357334e+00 1.197500241645e+00 1.198699929419e+00 1.199360412432e+00 1.199614701386e+00 1.199830603511e+00 1.200458108507e+00 1.201835400204e+00 1.204064183160e+00 1.206928343299e+00 1.209908274928e+00 1.212317849710e+00 1.213489384599e+00 1.212922104104e+00 1.210425320997e+00 1.206163716081e+00 1.200590342985e+00 1.194305134554e+00 1.187919524578e+00 1.181876358829e+00 1.176347255455e+00 1.171243415426e+00 1.166300670448e+00 1.161212263876e+00 1.155787822846e+00 1.150071558419e+00 1.144344656600e+00 1.139056261679e+00 1.134647552891e+00 1.131274072804e+00 1.128519617788e+00 1.125180718491e+00 1.119260784676e+00 1.108362046600e+00 1.067100008789e+00 9.925668133912e-01 9.113840476035e-01 8.576214069106e-01 8.573090258795e-01 9.084881157696e-01 9.830444161845e-01 1.047962043358e+00 1.079793672502e+00 1.068511771818e+00 1.017563639610e+00 9.435438210328e-01 8.745876483996e-01 8.426480202755e-01 8.654184532284e-01 9.321931957091e-01 1.013752889127e+00 1.081579306423e+00 1.117380984190e+00 1.114643682721e+00 1.077937236500e+00 1.021688293956e+00 9.676251375084e-01 9.387103019454e-01 9.486500179586e-01 9.940071430785e-01 1.057703849942e+00 1.119781903665e+00 1.165066095432e+00 1.185664692782e+00 1.180735837209e+00 1.155337433401e+00 1.118957490855e+00 1.083482009892e+00 1.060479053230e+00 1.057741715805e+00 1.076602434060e+00 1.111671829312e+00 1.153231050427e+00 1.190519951031e+00 1.214335963796e+00 1.218716022627e+00 1.201893021815e+00 1.166955812317e+00 1.121881172093e+00 1.078546471323e+00 1.049747988242e+00 1.044233492909e+00 1.062139322775e+00 1.094585665636e+00 1.128021596996e+00 1.149690873955e+00 1.151464519969e+00 1.131533046355e+00 1.094618274504e+00 1.050854743238e+00 1.013041458957e+00 9.921250757667e-01 9.922835130211e-01 1.009115637208e+00 1.032461303404e+00 1.051571011190e+00 1.059011687675e+00 1.052267417600e+00 1.033455605548e+00 1.007856882505e+00 9.818545205727e-01 9.607293565936e-01 9.472547223584e-01 9.414842087946e-01 9.417736211915e-01 9.460016889202e-01 9.522233238169e-01 9.585312886290e-01 9.626185416143e-01 9.617517255146e-01 9.534649478360e-01 9.369181945381e-01 9.142311295588e-01 8.911561727734e-01 8.759952395483e-01 8.763420923832e-01 8.946919806841e-01 9.260923830744e-01 9.600374769703e-01 9.849642495650e-01 9.926052305086e-01 9.807536784691e-01 9.545316521527e-01 9.257218811932e-01 9.092563688097e-01 9.162934368249e-01 9.473082067046e-01 9.914397958548e-01 1.032631861205e+00 1.056975341345e+00 1.057276036357e+00 1.034963232920e+00 9.999215031224e-01 9.679021248221e-01 9.544702706892e-01 9.666780555425e-01 9.985614583843e-01 1.034948096933e+00 1.059857967210e+00 1.063060309806e+00 1.043177149899e+00 1.008008410887e+00 9.723107625339e-01 9.521262629341e-01 9.565662665977e-01
 4.108001781890e-01 4.117197299297e-01 4.126037762469e-01 4.135304776406e-01 4.145579368258e-01 4.156737357355e-01 4.168187886603e-01 4.179394163831e-01 4.190074437978e-01 4.199987054822e-01 4.209138455197e-01 4.218102761648e-01 4.227799949548e-01 4.238809439231e-01 4.250847237348e-01 4.263039982450e-01 4.274545128730e-01 4.284952298211e-01 4.294371310227e-01 4.303403232382e-01 4.312919745935e-01 4.323533821972e-01 4.335204634993e-01 4.347266577671e-01 4.358874551347e-01 4.369515832285e-01 4.379092773191e-01 4.388056729813e-01 4.397229543535e-01 4.407353047768e-01 4.418516038214e-01 4.430029362877e-01 4.441016787885e-01 4.451020788540e-01 4.460256403398e-01 4.469261481017e-01 4.478511434112e-01 4.488198496330e-01 4.498269770100e-01 4.508464435388e-01 4.518596041291e-01 4.528544878764e-01 4.538318831752e-01 4.547908844479e-01 4.557353501970e-01 4.566803920606e-01 4.576455052047e-01 4.586403044951e-01 4.596546359720e-01 4.606821696467e-01 4.617205352987e-01 4.627658628847e-01 4.638004417517e-01 4.648012098681e-01 4.657649833972e-01 4.667247991835e-01 4.677344132771e-01 4.688263399269e-01 4.699832289624e-01 4.711341937263e-01 4.722031212709e-01 4.731672393541e-01 4.740807137049e-01 4.750360106705e-01 4.760906370319e-01 4.772201521081e-01 4.783515706729e-01 4.794155397652e-01 4.803972081907e-01 4.813327672468e-01 4.822777183271e-01 4.832621333625e-01 4.842716680551e-01 4.852768333412e-01 4.862691540916e-01 4.872650129124e-01 4.882805186833e-01 4.893028732334e-01 4.903034918080e-01 4.912638154428e-01 4.921986595671e-01 4.931498940317e-01 4.941615920810e-01 4.952450540753e-01 4.963582740536e-01 4.974421898363e-01 4.984656880401e-01 4.994458035391e-01 5.004283488846e-01 5.014476883867e-01 5.025106070952e-01 5.035961231461e-01 5.046718954479e-01 5.057227600168e-01 5.067603465771e-01 5.077938754739e-01 5.088170890514e-01 5.098131226541e-01 5.107793581345e-01 5.117424532145e-01 5.127407614032e-01 5.137992323203e-01 5.149003416694e-01 5.159890039615e-01 5.170012822660e-01 5.179287148589e-01 5.188271187725e-01 5.197766648155e-01 5.208300913854e-01 5.219672641711e-01 5.231141858413e-01 5.241877244806e-01 5.251572311680e-01 5.260696814547e-01 5.270044708251e-01 5.280224725379e-01 5.291165600657e-01 5.302285190288e-01 5.312972966307e-01 5.322934830104e-01 5.332434625924e-01 5.342038800198e-01 5.352154276888e-01 5.362689586163e-01 5.373209433343e-01 5.383350280812e-01 5.393050329389e-01 5.402644935354e-01 5.412606051610e-01 5.423167693651e-01 5.434021152591e-01 5.444599342950e-01 5.454526425371e-01 5.463934564468e-01 5.473367402842e-01 5.483321670140e-01 5.494040683441e-01 5.505181249317e-01 5.516077311035e-01 5.526275328637e-01 5.535762992940e-01 5.544946821157e-01 5.554313489895e-01 5.564297525892e-01 5.574927213021e-01 5.585857625406e-01 5.596620318634e-01 5.606849664490e-01 5.616501617845e-01 5.625789792821e-01 5.635187236752e-01 5.645123549079e-01 5.655659245398e-01 5.666535193064e-01 5.677388879043e-01 5.687857250819e-01 5.697788029493e-01 5.707327472880e-01 5.716867112187e-01 5.726701336190e-01 5.737002800510e-01 5.747762373298e-01 5.758697029992e-01 5.769394906554e-01 5.779579695864e-01 5.789304516578e-01 5.798821478354e-01 5.808513901724e-01 5.818603843609e-01 5.829104661201e-01 5.839704372409e-01 5.850076988113e-01 5.860061491168e-01 5.869715164650e-01 5.879212616801e-01 5.888810127537e-01 5.898666957411e-01 5.908740680304e-01 5.918882733397e-01 5.928930982651e-01 5.938765289485e-01 5.948410643906e-01 5.958002305315e-01 5.967684600019e-01 5.977498036535e-01 5.987359899788e-01 5.997206486875e-01 6.006980089743e-01 6.016710590612e-01 6.026499563392e-01 6.036380281080e-01 6.046318895424e-01 6.056227183283e-01 6.066051124684e-01 6.075807541844e-01 6.085552512739e-01 6.095388531839e-01 6.105354030769e-01 6.115371141429e-01 6.125325056956e-01 6.135144579533e-01 6.144861900168e-01 6.154534616435e-01 6.164297760176e-01 6.174124231315e-01 6.183923663650e-01 6.193606754993e-01 6.203193503606e-01 6.212741370321e-01 6.222315408389e-01 6.231976516837e-01 6.241650680923e-01 6.251281607064e-01 6.260830568749e-01 6.270368246145e-01 6.279959314459e-01 6.289624726408e-01 6.299338522126e-01 6.309021049067e-01 6.318618270376e-01 6.328168497868e-01 6.337766000042e-01 6.347407783115e-01 6.357061033732e-01 6.366666593969e-01 6.376186767142e-01 6.385627615487e-01 6.395081353114e-01 6.404564767754e-01 6.414071237863e-01 6.423559912405e-01 6.433030438895e-01 6.442438712815e-01 6.451851987422e-01 6.461285604850e-01 6.470706594891e-01 6.480119977516e-01 6.489532615391e-01 6.498942516052e-01 6.508358299047e-01 6.517759828002e-01 6.527122803550e-01 6.536430883786e-01 6.545712020914e-01 6.555026347104e-01 6.564358536177e-01 6.573698878110e-01 6.583013762039e-01 6.592279447527e-01 6.601517217122e-01 6.610768657234e-01 6.620062959272e-01 6.629367196073e-01 6.638653282584e-01 6.647922280068e-01 6.657168476438e-01 6.666411695509e-01 6.675645881412e-01 6.684881874219e-01 6.694076575645e-01 6.703265761389e-01 6.712447856800e-01 6.721620745403e-01 6.730797456600e-01 6.739971943993e-01 6.749118018140e-01 6.758269482077e-01 6.767401136237e-01 6.776509225794e-01 6.785599412735e-01 6.794711273274e-01 6.803814264217e-01 6.812916819696e-01 6.822015973265e-01 6.831092862748e-01 6.840145498121e-01 6.849185118400e-01 6.858247924757e-01 6.867299230874e-01 6.876359945012e-01 6.885400895171e-01 6.894437874697e-01 6.903451403407e-01 6.912495842831e-01 6.921524684416e-01 6.930546043816e-01 6.939549704449e-01 6.948529553032e-01 6.957492668160e-01 6.966462869937e-01 6.975440094334e-01 6.984422208656e-01 6.993392142768e-01 7.002353866975e-01 7.011276024728e-01 7.020210269278e-01 7.029148273924e-01 7.038078177594e-01 7.046995385748e-01 7.055925837820e-01 7.064845550723e-01 7.073772529232e-01 7.082691652531e-01 7.091612140947e-01 7.100503103466e-01 7.109389749780e-01 7.118281215081e-01 7.127162929920e-01 7.136066745170e-01 7.144956912753e-01 7.153833334490e-01 7.162698393745e-01 7.171547242064e-01 7.180395026219e-01 7.189243221198e-01 7.198112463483e-01 7.206976052947e-01 7.215837331503e-01 7.224690446917e-01 7.233543589106e-01 7.242391849509e-01 7.251251472419e-01 7.260115317072e-01 7.268969602470e-01 7.277817679745e-01 7.286672663391e-01 7.295516738986e-01 7.304376129093e-01 7.313244361983e-01 7.322101029726e-01 7.330956961861e-01 7.339800274554e-01 7.348631862664e-01 7.357488645251e-01 7.366347244531e-01 7.375203160422e-01 7.384058829548e-01 7.392902040225e-01 7.401733032934e-01 7.410552176233e-01 7.419416698289e-01 7.428283926890e-01 7.437162899509e-01 7.446042902281e-01 7.454889251800e-01 7.463751119930e-01 7.472637966436e-01 7.481527752180e-01 7.490457902656e-01 7.499375375133e-01 7.508279408768e-01 7.517179493339e-01 7.526097337605e-01 7.535013866754e-01 7.543951967611e-01 7.552891051764e-01 7.561803657856e-01 7.570729092683e-01 7.579670798739e-01 7.588626243526e-01 7.597586094075e-01 7.606565145097e-01 7.615505883227e-01 7.624472392442e-01 7.633467059958e-01 7.642467247217e-01 7.651471056449e-01 7.660507330870e-01 7.669538762853e-01 7.678567299853e-01 7.687614323597e-01 7.696665356741e-01 7.705735423942e-01 7.714838541663e-01 7.723932571155e-01 7.733027917207e-01 7.742133144450e-01 7.751243316516e-01 7.760377204748e-01 7.769519934289e-01 7.778679443151e-01 7.787845813185e-01 7.797018449657e-01 7.806191909745e-01 7.815391689833e-01 7.824608207951e-01 7.833837273445e-01 7.843083329430e-01 7.852328450061e-01 7.861588976217e-01 7.870876979673e-01 7.880163149458e-01 7.889480159503e-01 7.898806491703e-01 7.908149477157e-01 7.917514680494e-01 7.926895120253e-01 7.936258346832e-01 7.945669349375e-01 7.955089610382e-01 7.964532761037e-01 7.973992081053e-01 7.983480184790e-01 7.992965029551e-01 8.002473238835e-01 8.012007126235e-01 8.021555040775e-01 8.031113482168e-01 8.040714687204e-01 8.050312671194e-01 8.059944085299e-01 8.069578003572e-01 8.079237107102e-01 8.088910427443e-01 8.098607296594e-01 8.108331711603e-01 8.118071500866e-01 8.127836068990e-01 8.137606255043e-01 8.147409953499e-01 8.157223976899e-01 8.167054821225e-01 8.176922509495e-01 8.186797310969e-01 8.196693561584e-01 8.206617857167e-01 8.216548091256e-01 8.226514016600e-01 8.236506261852e-01 8.246516806471e-01 8.256543824371e-01 8.266590347472e-01 8.276667462615e-01 8.286770116007e-01 8.296891331948e-01 8.307033370327e-01 8.317198047120e-01 8.327403014603e-01 8.337604058134e-01 8.347840677171e-01 8.358098722976e-01 8.368374305793e-01 8.378679661797e-01 8.389009516349e-01 8.399347961212e-01 8.409725980376e-01 8.420112383394e-01 8.430533452663e-01 8.440964923772e-01 8.451422019066e-01 8.461918319788e-01 8.472418565729e-01 8.482941623621e-01 8.493491414614e-01 8.504071253152e-01 8.514660839783e-01 8.525281469908e-01 8.535916861988e-01 8.546580776531e-01 8.557278938913e-01 8.567975494224e-01 8.578703309503e-01 8.589451548652e-01 8.600235624287e-01 8.611002655961e-01 8.621823587522e-01 8.632653098428e-01 8.643511473811e-01 8.654392384255e-01 8.665274447453e-01 8.676185670126e-01 8.687119578178e-01 8.698077306817e-01 8.709056131539e-01 8.720035592109e-01 8.731050302956e-01 8.742075027245e-01 8.753128953261e-01 8.764187856777e-01 8.775279261783e-01 8.786372177187e-01 8.797485345675e-01 8.808617252024e-01 8.819755289150e-01 8.830920029513e-01 8.842096893239e-01 8.853286000131e-01 8.864488118443e-01 8.875694103982e-01 8.886928538693e-01 8.898174608303e-01 8.909426616688e-01 8.920675256660e-01 8.931955984039e-01 8.943236980616e-01 8.954545189271e-01 8.965845107401e-01 8.977152484148e-01 8.988471514825e-01 8.999796055494e-01 9.011133508931e-01 9.022471029811e-01 9.033804516848e-01 9.045155793427e-01 9.056501604454e-01 9.067850272413e-01 9.079207770459e-01 9.090568472033e-01 9.101920450795e-01 9.113283323127e-01 9.124629253531e-01 9.135986394090e-01 9.147343091627e-01 9.158685950584e-01 9.170037600021e-01 9.181374640524e-01 9.192701241925e-01 9.204027515656e-01 9.215343947389e-01 9.226645057232e-01 9.237947934473e-01 9.249236335147e-01 9.260515218398e-01 9.271767917571e-01 9.283012851650e-01 9.294237011494e-01 9.305455544644e-01 9.316650516529e-01 9.327833290200e-01 9.338982738246e-01 9.350117744237e-01 9.361231477025e-01 9.372319772591e-01 9.383388617930e-01 9.394423934949e-01 9.405439825656e-01 9.416420969945e-01 9.427369292095e-01 9.438293258708e-01 9.449184708734e-01 9.460052185597e-01 9.470871461349e-01 9.481664577417e-01 9.492418842442e-01 9.503126097408e-01 9.513799611815e-01 9.524433733803e-01 9.535019850145e-01 9.545567216958e-01 9.556054642133e-01 9.566521776311e-01 9.576917474182e-01 9.587267882388e-01 9.597564501302e-01 9.607802894747e-01 9.618005550614e-01 9.628124221680e-01 9.638198913583e-01 9.648205425858e-01 9.658160619292e-01 9.668050144324e-01 9.677868659597e-01 9.687627173987e-01 9.697312143815e-01 9.706934034697e-01 9.716477952597e-01 9.725954993758e-01 9.735355754005e-01 9.744683494817e-01 9.753929722523e-01 9.763078880588e-01 9.772156936551e-01 9.781156557705e-01 9.790066009294e-01 9.798897460698e-01 9.807612357049e-01 9.816253039583e-01 9.824792129593e-01 9.833233685836e-01 9.841588390298e-01 9.849835429318e-01 9.857992648607e-01 9.866033356624e-01 9.873980477732e-01 9.881819563962e-01 9.889544987621e-01 9.897154897813e-01 9.904657702123e-01 9.912044979923e-01 9.919302339460e-01 9.926450936623e-01 9.933476607803e-01 9.940376767795e-01 9.947148441473e-01 9.953793390506e-01 9.960310325210e-01 9.966698666939e-01 9.972959332512e-01 9.979064900549e-01 9.985043596991e-01 9.990875676071e-01 9.996571283799e-01 1.000212377874e+00 1.000751696347e+00 1.001277189188e+00 1.001787610938e+00 1.002280627252e+00 1.002761086122e+00 1.003224346164e+00 1.003671149355e+00 1.004102265617e+00 1.004516849630e+00 1.004914761483e+00 1.005295769537e+00 1.005659513651e+00 1.006006906954e+00 1.006335282140e+00 1.006647703032e+00 1.006940288260e+00 1.007216155391e+00 1.007473063257e+00 1.007711532568e+00 1.007930463762e+00 1.008130667199e+00 1.008311289897e+00 1.008473891105e+00 1.008616340362e+00 1.008737668252e+00 1.008839868871e+00 1.008920831023e+00 1.008982636447e+00 1.009023397377e+00 1.009043366202e+00 1.009041270240e+00 1.009018411328e+00 1.008974051804e+00 1.008907380800e+00 1.008819692273e+00 1.008709891068e+00 1.008576387173e+00 1.008422264065e+00 1.008244744668e+00 1.008043294164e+00 1.007819571962e+00 1.007572975758e+00 1.007302225394e+00 1.007008004945e+00 1.006689762942e+00 1.006347915884e+00 1.005981637132e+00 1.005591868482e+00 1.005176723458e+00 1.004736902614e+00 1.004272928832e+00 1.003783293669e+00 1.003267911608e+00 1.002728152889e+00 1.002163169212e+00 1.001571683231e+00 1.000955127344e+00 1.000311433393e+00 9.996443014466e-01 9.989491804496e-01 9.982282509075e-01 9.974806937347e-01 9.967068560896e-01 9.959069297026e-01 9.950794317737e-01 9.942254378990e-01 9.933450975437e-01 9.924364203942e-01 9.915020364021e-01 9.905395220289e-01 9.895504236947e-01 9.885315162062e-01 9.874873777249e-01 9.864160625431e-01 9.853164533721e-01 9.841892852920e-01 9.830347401358e-01 9.818512311765e-01 9.806418597543e-01 9.794036664667e-01 9.781374359161e-01 9.768435164948e-01 9.755225917416e-01 9.741730417550e-01 9.727951571630e-01 9.713903939435e-01 9.699584972534e-01 9.684961097400e-01 9.670099041291e-01 9.654933921676e-01 9.639493947737e-01 9.623787333662e-01 9.607795059219e-01 9.591543497121e-01 9.574998039963e-01 9.558208078982e-01 9.541121976573e-01 9.523775092878e-01 9.506163670251e-01 9.488270166146e-01 9.470119365815e-01 9.451699120168e-01 9.433017795297e-01 9.414078317826e-01 9.394866150304e-01 9.375410461838e-01 9.355678591205e-01 9.335708834903e-01 9.315490556001e-01 9.295016281392e-01 9.274295227399e-01 9.253325209625e-01 9.232118590242e-01 9.210665168559e-01 9.188979530024e-01 9.167066386557e-01 9.144916948833e-01 9.122537423286e-01 9.099936883637e-01 9.077117965855e-01 9.054066951696e-01 9.030813676157e-01 9.007367014207e-01 8.983694345976e-01 8.959823202265e-01 8.935763204127e-01 8.911501466157e-01 8.887064934750e-01 8.862433460265e-01 8.837635797362e-01 8.812661452499e-01 8.787510550890e-01 8.762207091521e-01 8.736730427238e-01 8.711113189717e-01 8.685338172646e-01 8.659440165474e-01 8.633394336861e-01 8.607229818127e-01 8.580936772178e-01 8.554521501555e-01 8.528003743853e-01 8.501380157736e-01 8.474660733602e-01 8.447851673573e-01 8.420962267717e-01 8.394006512367e-01 8.366975507718e-01 8.339883699911e-01 8.312741649944e-01 8.285556593693e-01 8.258328906668e-01 8.231085729519e-01 8.203818833539e-01 8.176527371743e-01 8.149242588422e-01 8.121961165052e-01 8.094691560434e-01 8.067460080195e-01 8.040232956969e-01 8.013069416550e-01 7.985953148907e-01 7.958907876840e-01 7.931909995182e-01 7.904993862019e-01 7.878176559542e-01 7.851445152895e-01 7.824832586654e-01 7.798341734643e-01 7.771957241044e-01 7.745731583578e-01 7.719634648991e-01 7.693711385138e-01 7.667954246277e-01 7.642364116784e-01 7.616973768914e-01 7.591771229448e-01 7.566779175840e-01 7.542014563222e-01 7.517477539949e-01 7.493180528814e-01 7.469124534205e-01 7.445341942866e-01 7.421815628247e-01 7.398583525895e-01 7.375630433753e-01 7.352979112748e-01 7.330634517975e-01 7.308609632494e-01 7.286913892239e-01 7.265542406225e-01 7.244542812116e-01 7.223890840774e-01 7.203591240494e-01 7.183681601496e-01 7.164147280319e-01 7.145006337599e-01 7.126260454978e-01 7.107925300303e-01 7.089996502477e-01 7.072501633069e-01 7.055437518951e-01 7.038793534294e-01 7.022594490992e-01 7.006844266532e-01 6.991546678580e-01 6.976702786305e-01 6.962324624452e-01 6.948421596549e-01 6.934978517731e-01 6.922026238769e-01 6.909535630206e-01 6.897533940299e-01 6.886014460856e-01 6.874989317001e-01 6.864453854729e-01 6.854396278881e-01 6.844839582038e-01 6.835764367009e-01 6.827179248730e-01 6.819074173471e-01 6.811471420121e-01 6.804348169863e-01 6.797696436372e-01 6.791536441299e-01 6.785842870493e-01 6.780622522034e-01 6.775870739485e-01 6.771586144307e-01 6.767753097951e-01 6.764360024552e-01 6.761428093278e-01 6.758924532061e-01 6.756840250425e-01 6.755185969320e-01 6.753944514823e-01 6.753104615779e-01 6.752647077466e-01 6.752588451314e-01 6.752874079508e-01 6.753545422273e-01 6.754561278817e-01 6.755892495150e-01 6.757570597456e-01 6.759551747600e-01 6.761838535458e-01 6.764388312517e-01 6.767236406433e-01 6.770326905093e-01 6.773662621877e-01 6.777223221388e-01 6.780999439252e-01 6.784965010711e-01 6.789106087932e-01 6.793428689951e-01 6.797870339607e-01 6.802456142978e-01 6.807160081402e-01 6.811949740690e-01 6.816836760315e-01 6.821769387790e-01 6.826760748343e-01 6.831755957554e-01 6.836791299847e-01 6.841801524314e-01 6.846780570901e-01 6.851742468096e-01 6.856611186434e-01 6.861428572503e-01 6.866123187713e-01 6.870714611380e-01 6.875171044064e-01 6.879476663282e-01 6.883616779542e-01 6.887555533050e-01 6.891331273738e-01 6.894830622863e-01 6.898135978265e-01 6.901156722491e-01 6.903928683022e-01 6.906404008023e-01 6.908572569361e-01 6.910437594196e-01 6.911924536916e-01 6.913119551520e-01 6.913896479864e-01 6.914322593806e-01 6.914328425566e-01 6.913936597725e-01 6.913126752382e-01 6.911846458593e-01 6.910164934283e-01 6.907954956067e-01 6.905325130161e-01 6.902165116978e-01 6.898530947559e-01 6.894369003316e-01 6.889685902536e-01 6.884494320115e-01 6.878722272769e-01 6.872451491719e-01 6.865551785410e-01 6.858160895047e-01 6.850145503244e-01 6.841592208985e-01 6.832434713391e-01 6.822674307636e-01 6.812368723232e-01 6.801400112019e-01 6.789899168895e-01 6.777723835969e-01 6.765034323112e-01 6.751677055646e-01 6.737745523600e-01 6.723222857304e-01 6.708069057073e-01 6.692390078427e-01 6.676046300892e-01 6.659223311151e-01 6.641720302212e-01 6.623724341368e-01 6.605136110594e-01 6.585995261443e-01 6.566379569105e-01 6.546166487056e-01 6.525525064167e-01 6.504302888240e-01 6.482686083374e-01 6.460543827529e-01 6.438009690117e-01 6.415048307479e-01 6.391669526772e-01 6.367970971469e-01 6.343848676631e-01 6.319502505144e-01 6.294766186521e-01 6.269865057214e-01 6.244670546514e-01 6.219297306794e-01 6.193785631472e-01 6.168084989475e-01 6.142379919026e-01 6.116535129216e-01 6.090781244428e-01 6.064971557702e-01 6.039301712907e-01 6.013736576464e-01 5.988314409654e-01 5.963170110780e-01 5.938226126092e-01 5.913682352491e-01 5.889422365144e-01 5.865680037195e-01 5.842363773408e-01 5.819600721128e-01 5.797454574202e-01 5.775911203308e-01 5.755160995537e-01 5.735076217792e-01 5.715930369348e-01 5.697595495597e-01 5.680236576509e-01 5.663887961689e-01 5.648582094352e-01 5.634454832891e-01 5.621434213568e-01 5.609749355277e-01 5.599253801410e-01 5.590177545363e-01 5.582466814941e-01 5.576212879245e-01 5.571476968337e-01 5.568222011701e-01 5.566636058085e-01 5.566570287518e-01 5.568262152951e-01 5.571573511792e-01 5.576627650126e-01 5.583425745122e-01 5.591954394098e-01 5.602332122992e-01 5.614410828755e-01 5.628394845994e-01 5.644105317089e-01 5.661662721721e-01 5.681014432346e-01 5.702145484989e-01 5.725100230136e-01 5.749743887647e-01 5.776229847073e-01 5.804336748324e-01 5.834193798282e-01 5.865698385474e-01 5.898794423396e-01 5.933508751064e-01 5.969693260248e-01 6.007448215825e-01 6.046571669630e-01 6.087130045833e-01 6.129008400879e-01 6.172148047717e-01 6.216541108432e-01 6.262038086895e-01 6.308696405062e-01 6.356337889437e-01 6.404972058511e-01 6.454507807312e-01 6.504851863901e-01 6.556017331456e-01 6.607835723446e-01 6.660321912295e-01 6.713338543793e-01 6.766876346276e-01 6.820831748919e-01 6.875124162112e-01 6.929739572619e-01 6.984550985554e-01 7.039553040310e-01 7.094597064371e-01 7.149696534227e-01 7.204739149377e-01 7.259669477385e-01 7.314449157167e-01 7.368956587838e-01 7.423202244446e-01 7.477049897245e-01 7.530505123917e-01 7.583462207623e-01 7.635881866960e-01 7.687716920359e-01 7.738865965147e-01 7.789344506224e-01 7.839013760602e-01 7.887907878178e-01 7.935896746544e-01 7.982981899857e-01 8.029092476312e-01 8.074165791329e-01 8.118201048796e-01 8.161083233296e-01 8.202836248112e-01 8.243358058605e-01 8.282670746881e-01 8.320643776291e-01 8.357306081841e-01 8.392609945707e-01 8.426476343974e-01 8.458932572428e-01 8.489884544469e-01 8.519335938771e-01 8.547231765488e-01 8.573564987212e-01 8.598287697636e-01 8.621386531396e-01 8.642851314527e-01 8.662610141656e-01 8.680717257034e-01 8.697069838556e-01 8.711733763299e-01 8.724645556285e-01 8.735818036849e-01 8.745250188590e-01 8.752901101618e-01 8.758834429408e-01 8.762975682075e-01 8.765426919126e-01 8.766116767911e-01 8.765109915309e-01 8.762415223706e-01 8.758041471679e-01 8.752077597065e-01 8.744467866130e-01 8.735354395500e-01 8.724691341392e-01 8.712605760682e-01 8.699105759665e-01 8.684286706514e-01 8.668222904972e-01 8.650956240613e-01 8.632627138865e-01 8.613261614696e-01 8.593017418532e-01 8.571958274000e-01 8.550218475318e-01 8.527920365855e-01 8.505154459965e-01 8.482104489012e-01 8.458843786998e-01 8.435584634481e-01 8.412426916428e-01 8.389544468077e-01 8.367087570380e-01 8.345192426588e-01 8.324079077203e-01 8.303839173858e-01 8.284706298311e-01 8.266784596635e-01 8.250279310880e-01 8.235340116783e-01 8.222089420072e-01 8.210741965272e-01 8.201357299311e-01 8.194146472503e-01 8.189179213261e-01 8.186575235868e-01 8.186482623873e-01 8.188923212075e-01 8.194036983029e-01 8.201780188402e-01 8.212290138820e-01 8.225529650024e-01 8.241518349729e-01 8.260222877501e-01 8.281601774314e-01 8.305636729336e-01 8.332185859110e-01 8.361211783368e-01 8.392552038905e-01 8.426112494732e-01 8.461707486483e-01 8.499165817985e-01 8.538352047863e-01 8.579004502235e-01 8.620976813934e-01 8.664000100680e-01 8.707877636514e-01 8.752353580885e-01 8.797183585040e-01 8.842133839377e-01 8.886926219684e-01 8.931338894755e-01 8.975093356479e-01 9.017964743824e-01 9.059652246767e-01 9.099969617622e-01 9.138645048356e-01 9.175464715664e-01 9.210193278283e-01 9.242593858776e-01 9.272535634600e-01 9.299720644420e-01 9.324076204409e-01 9.345361301010e-01 9.363465717418e-01 9.378238783122e-01 9.389549040435e-01 9.397327991431e-01 9.401416628056e-01 9.401842374978e-01 9.398463847777e-01 9.391333118496e-01 9.380360915730e-01 9.365582271351e-01 9.347064798323e-01 9.324796224179e-01 9.298908248188e-01 9.269403977440e-01 9.236481989475e-01 9.200223130525e-01 9.160808165522e-01 9.118395596521e-01 9.073181505721e-01 9.025429138344e-01 8.975299954707e-01 8.923155189991e-01 8.869176120480e-01 8.813742665687e-01 8.757122621588e-01 8.699678455409e-01 8.641809569341e-01 8.583805243753e-01 8.526143374590e-01 8.469162306738e-01 8.413320593728e-01 8.358980310834e-01 8.306632484373e-01 8.256655580573e-01 8.209482921360e-01 8.165555712865e-01 8.125229918382e-01 8.088951093439e-01 8.057011554932e-01 8.029842509547e-01 8.007666873543e-01 7.990826290765e-01 7.979513476018e-01 7.973933716345e-01 7.974264568331e-01 7.980527732703e-01 7.992847050461e-01 8.011135428584e-01 8.035407192339e-01 8.065496014879e-01 8.101241953222e-01 8.142474136443e-01 8.188867099202e-01 8.240194417207e-01 8.296053201105e-01 8.356164733484e-01 8.420061769286e-01 8.487399165564e-01 8.557726414057e-01 8.630604390595e-01 8.705619944265e-01 8.782320011283e-01 8.860313589873e-01 8.939137634509e-01 9.018453672270e-01 9.097810872276e-01 9.176911123984e-01 9.255356562424e-01 9.332883780652e-01 9.409187242235e-01 9.483952644557e-01 9.557046712229e-01 9.628156016840e-01 9.697199921679e-01 9.763947429388e-01 9.828328496561e-01 9.890213668920e-01 9.949539836792e-01 1.000629440848e+00 1.006035752909e+00 1.011181382249e+00 1.016060999490e+00 1.020681871483e+00 1.025044656098e+00 1.029157460978e+00 1.033027327540e+00 1.036659575652e+00 1.040069123918e+00 1.043257723490e+00 1.046246754538e+00 1.049039981849e+00 1.051657735954e+00 1.054108958515e+00 1.056412154128e+00 1.058584987838e+00 1.060643018283e+00 1.062608482673e+00 1.064498355215e+00 1.066341005574e+00 1.068150055260e+00 1.069956949610e+00 1.071783808432e+00 1.073656414452e+00 1.075598362956e+00 1.077636464786e+00 1.079798743844e+00 1.082100707793e+00 1.084572990500e+00 1.087228425042e+00 1.090087035298e+00 1.093161602825e+00 1.096459231503e+00 1.099989513931e+00 1.103745716230e+00 1.107727451086e+00 1.111918099590e+00 1.116306527854e+00 1.120862837813e+00 1.125561570729e+00 1.130369911148e+00 1.135241833654e+00 1.140138041341e+00 1.145003344951e+00 1.149791222035e+00 1.154439116379e+00 1.158894887598e+00 1.163096463749e+00 1.166980484028e+00 1.170494915965e+00 1.173574024471e+00 1.176170369002e+00 1.178223567216e+00 1.179691170139e+00 1.180529572821e+00 1.180697671389e+00 1.180171999165e+00 1.178924652802e+00 1.176945786880e+00 1.174231159916e+00 1.170786373483e+00 1.166634316817e+00 1.161800241160e+00 1.156335853295e+00 1.150295738222e+00 1.143757583693e+00 1.136810129018e+00 1.129558487463e+00 1.122127312627e+00 1.114649183870e+00 1.107275547626e+00 1.100170918853e+00 1.093501623529e+00 1.087448371865e+00 1.082185163035e+00 1.077886455611e+00 1.074718231323e+00 1.072825139491e+00 1.072336958001e+00 1.073342574092e+00 1.075912626165e+00 1.078542152870e+00 1.081316914922e+00 1.084692527240e+00 1.089230247273e+00 1.095402523648e+00 1.103424528099e+00 1.113154927475e+00 1.124117436865e+00 1.135636654252e+00 1.147038574484e+00 1.157809548110e+00 1.167742474994e+00 1.176960021340e+00 1.185827936106e+00 1.194805277124e+00 1.204271155251e+00 1.214359947463e+00 1.224881699568e+00 1.235373837152e+00 1.245213241244e+00 1.253786677794e+00 1.260670235301e+00 1.265748092374e+00 1.269217159052e+00 1.271536883259e+00 1.273283411794e+00 1.274957041473e+00 1.276837010136e+00 1.278897008154e+00 1.280833642563e+00 1.282140086212e+00 1.282319300673e+00 1.281030042709e+00 1.278200695370e+00 1.274082936141e+00 1.269195823311e+00 1.264162891168e+00 1.259543739975e+00 1.255683464726e+00 1.252606560478e+00 1.250009165650e+00 1.247405256896e+00 1.244266769364e+00 1.240212821838e+00 1.235141986385e+00 1.229288628604e+00 1.223143746918e+00 1.217334129437e+00 1.212444243784e+00 1.208832088511e+00 1.206526186697e+00 1.205260679643e+00 1.204548961224e+00 1.203859732559e+00 1.202811114557e+00 1.201283677529e+00 1.199439415585e+00 1.197690598780e+00 1.196533952333e+00 1.196360180622e+00 1.197306214376e+00 1.199184952600e+00 1.201480185450e+00 1.203490265964e+00 1.204511110145e+00 1.204007786488e+00 1.201740750433e+00 1.197831804658e+00 1.192700531372e+00 1.186915850842e+00 1.181061219613e+00 1.175559767134e+00 1.170573498926e+00 1.166007139767e+00 1.161600432499e+00 1.157069239053e+00 1.152260187693e+00 1.147268524149e+00 1.142445797840e+00 1.138321231559e+00 1.135429282120e+00 1.134001111115e+00 1.133635884398e+00 1.133012446244e+00 1.130034225295e+00 1.113197138267e+00 1.059178432935e+00 9.793364981162e-01 9.024261896864e-01 8.621000157845e-01 8.779628065194e-01 9.392635030308e-01 1.014268405109e+00 1.071553868263e+00 1.091012137451e+00 1.066198044167e+00 1.004269864963e+00 9.257343205031e-01 8.619767839154e-01 8.443604417565e-01 8.835223572124e-01 9.604620004582e-01 1.042902666230e+00 1.103535949023e+00 1.126715059707e+00 1.108915687094e+00 1.057960897754e+00 9.918503919843e-01 9.357348337696e-01 9.139114232518e-01 9.369256366015e-01 9.950299598296e-01 1.066321543007e+00 1.129448473900e+00 1.170200396111e+00 1.182724067422e+00 1.168636136591e+00 1.135527460382e+00 1.095129450327e+00 1.060712714874e+00 1.043634260060e+00 1.049598137577e+00 1.076816501109e+00 1.117332931081e+00 1.160425234040e+00 1.195788275452e+00 1.215508965075e+00 1.215173647583e+00 1.194465064765e+00 1.157613988461e+00 1.113261852873e+00 1.073247725885e+00 1.049408624227e+00 1.048751959695e+00 1.069651599006e+00 1.102351903261e+00 1.133513826628e+00 1.151263796963e+00 1.148592741989e+00 1.124790267280e+00 1.085539354074e+00 1.041607656328e+00 1.005824926654e+00 9.882903044270e-01 9.916701630501e-01 1.010137627279e+00 1.032921623251e+00 1.049580551042e+00 1.053601854729e+00 1.043667621972e+00 1.023054958702e+00 9.978404743237e-01 9.744777480362e-01 9.574079223008e-01 9.478643442703e-01 9.443097756153e-01 9.441721911710e-01 9.454401703381e-01 9.472567283021e-01 9.493405885470e-01 9.509075092278e-01 9.500530557280e-01 9.441457928117e-01 9.312508095151e-01 9.117985769533e-01 8.897501196081e-01 8.721964069358e-01 8.668542633937e-01 8.779292988273e-01 9.029380088464e-01 9.332840954403e-01 9.580698585335e-01 9.685764853416e-01 9.613976961594e-01 9.399835170362e-01 9.142810234051e-01 8.977865088063e-01 9.015086943306e-01 9.274261104876e-01 9.669530870682e-01 1.005807140314e+00 1.030887533782e+00 1.034945760684e+00 1.018664069268e+00 9.905308108748e-01 9.643490892858e-01 9.537250681007e-01 9.648541249982e-01 9.926906755879e-01 1.024072831016e+00 1.044977212406e+00 1.046478431901e+00 1.027784722008e+00 9.965252997700e-01 9.663853432464e-01 9.514662519530e-01 9.587640888017e-01
 4.100901473097e-01 4.109993309563e-01 4.118723982744e-01 4.127891640926e-01 4.138075704694e-01 4.149137823140e-01 4.160478243359e-01 4.171580129772e-01 4.182167946627e-01 4.191991218105e-01 4.201053558247e-01 4.209933258776e-01 4.219562331330e-01 4.230502764079e-01 4.242465884785e-01 4.254563425846e-01 4.265969760315e-01 4.276270496226e-01 4.285568299985e-01 4.294506062827e-01 4.303936941596e-01 4.314490273120e-01 4.326073769545e-01 4.338017481665e-01 4.349484919194e-01 4.359984480552e-01 4.369434797872e-01 4.378284171637e-01 4.387360928397e-01 4.397392477268e-01 4.408457389075e-01 4.419865848318e-01 4.430708267712e-01 4.440562545009e-01 4.449667019138e-01 4.458569541019e-01 4.467737731476e-01 4.477371096978e-01 4.487365413717e-01 4.497474060691e-01 4.507491407207e-01 4.517351313486e-01 4.527081117651e-01 4.536651247615e-01 4.546063416682e-01 4.555486885638e-01 4.565100344934e-01 4.575010363869e-01 4.585141312072e-01 4.595413011050e-01 4.605790442398e-01 4.616237719085e-01 4.626578350705e-01 4.636575239426e-01 4.646200258531e-01 4.655797871975e-01 4.665893736503e-01 4.676808282215e-01 4.688372858954e-01 4.699893423111e-01 4.710586376334e-01 4.720203758090e-01 4.729294482572e-01 4.738811965139e-01 4.749328023709e-01 4.760639699628e-01 4.771968154870e-01 4.782597296993e-01 4.792353928745e-01 4.801640604088e-01 4.811024037675e-01 4.820848727511e-01 4.830968522403e-01 4.841039855155e-01 4.850956639111e-01 4.860885806229e-01 4.871015280545e-01 4.881228048034e-01 4.891263610050e-01 4.900918698801e-01 4.910293115709e-01 4.919813862432e-01 4.929956804883e-01 4.940849409245e-01 4.952058752078e-01 4.962968025757e-01 4.973239258267e-01 4.983046387290e-01 4.992863095241e-01 5.003066547048e-01 5.013763580433e-01 5.024695354004e-01 5.035511223395e-01 5.046028568627e-01 5.056376660004e-01 5.066680749349e-01 5.076927214825e-01 5.086927675937e-01 5.096660502466e-01 5.106329373857e-01 5.116338713785e-01 5.126933420221e-01 5.137983374668e-01 5.148928985354e-01 5.159128145115e-01 5.168472021514e-01 5.177502258889e-01 5.187031212112e-01 5.197605409969e-01 5.209054834432e-01 5.220623393353e-01 5.231447573323e-01 5.241210857431e-01 5.250361276253e-01 5.259725566513e-01 5.269921521409e-01 5.280914802213e-01 5.292150026191e-01 5.302952037763e-01 5.313005583698e-01 5.322567471728e-01 5.332183501028e-01 5.342315485216e-01 5.352892961461e-01 5.363503772730e-01 5.373767729248e-01 5.383592068775e-01 5.393290523829e-01 5.403318034537e-01 5.413913613965e-01 5.424799187323e-01 5.435440685067e-01 5.445467026746e-01 5.455013977144e-01 5.464553894024e-01 5.474606154851e-01 5.485399260677e-01 5.496592758659e-01 5.507542712908e-01 5.517820550763e-01 5.527420680380e-01 5.536710411613e-01 5.546189001575e-01 5.556282900678e-01 5.567004896514e-01 5.578017917460e-01 5.588858148906e-01 5.599194007856e-01 5.608953420452e-01 5.618357275911e-01 5.627869655654e-01 5.637915866576e-01 5.648552336219e-01 5.659537890572e-01 5.670488025270e-01 5.681067655646e-01 5.691105850971e-01 5.700766727016e-01 5.710409447881e-01 5.720352813979e-01 5.730770061927e-01 5.741637419332e-01 5.752678986114e-01 5.763481008972e-01 5.773779356410e-01 5.783613324437e-01 5.793230954059e-01 5.803016857355e-01 5.813218648078e-01 5.823832246662e-01 5.834529140750e-01 5.845012282102e-01 5.855103731723e-01 5.864860360175e-01 5.874462778501e-01 5.884174704199e-01 5.894159347568e-01 5.904346112267e-01 5.914594876722e-01 5.924759468537e-01 5.934715444838e-01 5.944471168493e-01 5.954188734928e-01 5.964005644667e-01 5.973946636513e-01 5.983937128851e-01 5.993907440528e-01 6.003807759017e-01 6.013672671494e-01 6.023599179332e-01 6.033619187674e-01 6.043693118409e-01 6.053724123503e-01 6.063685999813e-01 6.073577290772e-01 6.083453724608e-01 6.093421006558e-01 6.103520351810e-01 6.113666289510e-01 6.123734653593e-01 6.133680889328e-01 6.143526016258e-01 6.153340031455e-01 6.163219968742e-01 6.173178320057e-01 6.183092946488e-01 6.192903130554e-01 6.202624935230e-01 6.212300246869e-01 6.222017076854e-01 6.231807304292e-01 6.241619129233e-01 6.251383524659e-01 6.261078093479e-01 6.270755548002e-01 6.280482606504e-01 6.290279650693e-01 6.300124220788e-01 6.309937232657e-01 6.319676476844e-01 6.329373066565e-01 6.339099444205e-01 6.348858819970e-01 6.358644009422e-01 6.368387477983e-01 6.378033414111e-01 6.387612568131e-01 6.397190842460e-01 6.406817951480e-01 6.416459131779e-01 6.426081165314e-01 6.435675556387e-01 6.445228883113e-01 6.454773327918e-01 6.464337930603e-01 6.473893789348e-01 6.483436021454e-01 6.492985292688e-01 6.502536523498e-01 6.512066773832e-01 6.521605541210e-01 6.531105176055e-01 6.540534969037e-01 6.549947924903e-01 6.559401576180e-01 6.568859815835e-01 6.578335106286e-01 6.587774627706e-01 6.597177107624e-01 6.606546864432e-01 6.615929583136e-01 6.625364522548e-01 6.634792485477e-01 6.644214085756e-01 6.653609658167e-01 6.662979263303e-01 6.672342386373e-01 6.681708722554e-01 6.691068129879e-01 6.700395458230e-01 6.709715313445e-01 6.719019981517e-01 6.728311428974e-01 6.737608286568e-01 6.746905348740e-01 6.756186198062e-01 6.765451304885e-01 6.774701058538e-01 6.783934685566e-01 6.793148276391e-01 6.802370618013e-01 6.811596862144e-01 6.820806379744e-01 6.830016595864e-01 6.839210659433e-01 6.848375410507e-01 6.857549203655e-01 6.866723456714e-01 6.875886380077e-01 6.885053826192e-01 6.894205619198e-01 6.903354912855e-01 6.912486855072e-01 6.921629820908e-01 6.930768217033e-01 6.939896195645e-01 6.948996038772e-01 6.958090866257e-01 6.967170584248e-01 6.976242066505e-01 6.985318855597e-01 6.994399884284e-01 7.003467998341e-01 7.012519475454e-01 7.021553144212e-01 7.030579582792e-01 7.039601241559e-01 7.048629859464e-01 7.057648323100e-01 7.066671438785e-01 7.075694905618e-01 7.084696511585e-01 7.093713218957e-01 7.102725535164e-01 7.111706126409e-01 7.120673045800e-01 7.129639352969e-01 7.138600840645e-01 7.147575693646e-01 7.156564374971e-01 7.165515961379e-01 7.174459429095e-01 7.183390049030e-01 7.192307596467e-01 7.201245413822e-01 7.210190967276e-01 7.219126988214e-01 7.228054789197e-01 7.236976522161e-01 7.245888760514e-01 7.254812309367e-01 7.263735839551e-01 7.272661333061e-01 7.281577741660e-01 7.290493641992e-01 7.299404800587e-01 7.308315026492e-01 7.317230385183e-01 7.326159392396e-01 7.335070017168e-01 7.343966491644e-01 7.352867692330e-01 7.361760703480e-01 7.370645550154e-01 7.379556385181e-01 7.388462975037e-01 7.397365787045e-01 7.406247139436e-01 7.415105108368e-01 7.423982738198e-01 7.432887406172e-01 7.441797763335e-01 7.450713173685e-01 7.459617809007e-01 7.468497698397e-01 7.477406535235e-01 7.486327482048e-01 7.495254102672e-01 7.504203326811e-01 7.513140354545e-01 7.522064989558e-01 7.530991457398e-01 7.539934478534e-01 7.548882841425e-01 7.557837597793e-01 7.566789121793e-01 7.575721685271e-01 7.584662960724e-01 7.593617136132e-01 7.602580159179e-01 7.611548761578e-01 7.620528105539e-01 7.629490457733e-01 7.638463636046e-01 7.647444537755e-01 7.656442239877e-01 7.665474456743e-01 7.674509127566e-01 7.683531288136e-01 7.692554741838e-01 7.701595112331e-01 7.710647032425e-01 7.719725408134e-01 7.728811627099e-01 7.737891957976e-01 7.746978503379e-01 7.756072064095e-01 7.765168519892e-01 7.774288141718e-01 7.783424499776e-01 7.792553375952e-01 7.801704004252e-01 7.810858490296e-01 7.820007021450e-01 7.829181218456e-01 7.838379510838e-01 7.847574623399e-01 7.856784287840e-01 7.866018535625e-01 7.875249631420e-01 7.884503640212e-01 7.893763951386e-01 7.903041504612e-01 7.912339782279e-01 7.921643108026e-01 7.930970674648e-01 7.940307729558e-01 7.949652717492e-01 7.959017094248e-01 7.968394851429e-01 7.977789778899e-01 7.987224028795e-01 7.996667403721e-01 8.006108225928e-01 8.015574293589e-01 8.025049953687e-01 8.034544800566e-01 8.044063850935e-01 8.053631059504e-01 8.063175771907e-01 8.072749812965e-01 8.082346132136e-01 8.091942139797e-01 8.101576119375e-01 8.111220368972e-01 8.120894748555e-01 8.130579759570e-01 8.140287562954e-01 8.149999193182e-01 8.159741907643e-01 8.169498652332e-01 8.179275227568e-01 8.189095686399e-01 8.198900409030e-01 8.208749099918e-01 8.218609095635e-01 8.228492252069e-01 8.238392887551e-01 8.248331440685e-01 8.258282366784e-01 8.268261332264e-01 8.278250353813e-01 8.288259513707e-01 8.298303227169e-01 8.308375581224e-01 8.318463813526e-01 8.328588340944e-01 8.338719979765e-01 8.348865634789e-01 8.359051127114e-01 8.369249753003e-01 8.379480669970e-01 8.389740834352e-01 8.400010408579e-01 8.410300807566e-01 8.420616106921e-01 8.430951823645e-01 8.441321445511e-01 8.451714666537e-01 8.462131648298e-01 8.472562169705e-01 8.483024900603e-01 8.493504880337e-01 8.504014510522e-01 8.514541070841e-01 8.525096088386e-01 8.535681673031e-01 8.546281027247e-01 8.556899631813e-01 8.567562845372e-01 8.578233153659e-01 8.588924930897e-01 8.599637269563e-01 8.610392325418e-01 8.621145166544e-01 8.631945139658e-01 8.642749915119e-01 8.653583203045e-01 8.664444751625e-01 8.675306091607e-01 8.686218857468e-01 8.697138522488e-01 8.708080057584e-01 8.719048806629e-01 8.730032743148e-01 8.741041183991e-01 8.752066105060e-01 8.763123419211e-01 8.774199873047e-01 8.785297551431e-01 8.796397277932e-01 8.807535912288e-01 8.818690613290e-01 8.829850708872e-01 8.841040099869e-01 8.852245147306e-01 8.863468680538e-01 8.874708321874e-01 8.885966397097e-01 8.897230310293e-01 8.908517786479e-01 8.919819884696e-01 8.931143444278e-01 8.942479903428e-01 8.953822152312e-01 8.965192071775e-01 8.976564243589e-01 8.987951987507e-01 8.999350072345e-01 9.010764423232e-01 9.022184040382e-01 9.033615995069e-01 9.045045617334e-01 9.056494973949e-01 9.067958326935e-01 9.079416278812e-01 9.090902206973e-01 9.102381115686e-01 9.113855370185e-01 9.125351378994e-01 9.136846390635e-01 9.148342613067e-01 9.159853617501e-01 9.171353540419e-01 9.182851054870e-01 9.194367103573e-01 9.205864249904e-01 9.217365776772e-01 9.228871686912e-01 9.240362161231e-01 9.251852723503e-01 9.263339321692e-01 9.274827020813e-01 9.286307011000e-01 9.297763557738e-01 9.309217829894e-01 9.320679392085e-01 9.332102129136e-01 9.343533606725e-01 9.354935196876e-01 9.366338744388e-01 9.377719967690e-01 9.389071427943e-01 9.400421269985e-01 9.411756255397e-01 9.423063050321e-01 9.434355013253e-01 9.445620254414e-01 9.456852794465e-01 9.468072170461e-01 9.479264314315e-01 9.490424962843e-01 9.501566647150e-01 9.512674601776e-01 9.523740977102e-01 9.534783493778e-01 9.545795170998e-01 9.556777525409e-01 9.567711851521e-01 9.578620852865e-01 9.589483117801e-01 9.600290220354e-01 9.611071360134e-01 9.621800135391e-01 9.632495181418e-01 9.643138424740e-01 9.653718537932e-01 9.664256484373e-01 9.674746476513e-01 9.685183537170e-01 9.695565173567e-01 9.705898957941e-01 9.716161543131e-01 9.726362451261e-01 9.736511800079e-01 9.746607244789e-01 9.756618795367e-01 9.766577034195e-01 9.776458952630e-01 9.786279056221e-01 9.796017304607e-01 9.805697802693e-01 9.815295827945e-01 9.824797708125e-01 9.834242098869e-01 9.843586517472e-01 9.852868223415e-01 9.862053030516e-01 9.871159277170e-01 9.880188710169e-01 9.889103341815e-01 9.897935269073e-01 9.906666354373e-01 9.915316040421e-01 9.923854872516e-01 9.932294986661e-01 9.940640747196e-01 9.948884208901e-01 9.957012229633e-01 9.965035159271e-01 9.972948848144e-01 9.980745269232e-01 9.988436245081e-01 9.996000063495e-01 1.000344844327e+00 1.001077858020e+00 1.001798591025e+00 1.002506260851e+00 1.003201839287e+00 1.003884740051e+00 1.004553914764e+00 1.005209963802e+00 1.005852215954e+00 1.006480402277e+00 1.007095855014e+00 1.007695997014e+00 1.008281060214e+00 1.008852827656e+00 1.009408502266e+00 1.009949784007e+00 1.010475225382e+00 1.010985375268e+00 1.011480552812e+00 1.011958146796e+00 1.012420042836e+00 1.012866543103e+00 1.013294435683e+00 1.013707486106e+00 1.014101996629e+00 1.014479229943e+00 1.014838671227e+00 1.015181586492e+00 1.015505702129e+00 1.015811184172e+00 1.016098703224e+00 1.016366359854e+00 1.016616723790e+00 1.016847527738e+00 1.017058940405e+00 1.017250192261e+00 1.017421989507e+00 1.017573463774e+00 1.017704577829e+00 1.017815190553e+00 1.017906409390e+00 1.017975685892e+00 1.018024298393e+00 1.018051417150e+00 1.018056652177e+00 1.018039051468e+00 1.018002571149e+00 1.017942053127e+00 1.017858703349e+00 1.017753445924e+00 1.017626093457e+00 1.017474749933e+00 1.017300011712e+00 1.017103027423e+00 1.016881333890e+00 1.016636436712e+00 1.016367658574e+00 1.016074331877e+00 1.015757319432e+00 1.015415372229e+00 1.015048315237e+00 1.014657292212e+00 1.014241718483e+00 1.013799649438e+00 1.013333196091e+00 1.012840560574e+00 1.012322757950e+00 1.011779328907e+00 1.011208814873e+00 1.010612340707e+00 1.009990147841e+00 1.009340948074e+00 1.008666193015e+00 1.007962711399e+00 1.007233563168e+00 1.006478427961e+00 1.005693924058e+00 1.004884237885e+00 1.004045047936e+00 1.003181010179e+00 1.002288211316e+00 1.001368273321e+00 1.000419697776e+00 9.994434108002e-01 9.984392540630e-01 9.974076621190e-01 9.963473079868e-01 9.952593573793e-01 9.941427522508e-01 9.929986586016e-01 9.918252095178e-01 9.906241046166e-01 9.893946368111e-01 9.881356959716e-01 9.868490696027e-01 9.855346263953e-01 9.841898831346e-01 9.828173570085e-01 9.814163819954e-01 9.799877548760e-01 9.785304189349e-01 9.770437835967e-01 9.755297166472e-01 9.739857845098e-01 9.724158088742e-01 9.708162345647e-01 9.691891855755e-01 9.675330377001e-01 9.658481144107e-01 9.641370869777e-01 9.623970472048e-01 9.606310477495e-01 9.588346258317e-01 9.570120410843e-01 9.551639848156e-01 9.532863195100e-01 9.513824251654e-01 9.494511568774e-01 9.474940363079e-01 9.455106309375e-01 9.434990234770e-01 9.414642527440e-01 9.394010979263e-01 9.373143711645e-01 9.352002072219e-01 9.330614221924e-01 9.309000335240e-01 9.287117225437e-01 9.265001718905e-01 9.242641545235e-01 9.220052919576e-01 9.197226734714e-01 9.174158087391e-01 9.150882129039e-01 9.127380862769e-01 9.103651680308e-01 9.079719916560e-01 9.055570210531e-01 9.031223395758e-01 9.006662644719e-01 8.981905076206e-01 8.956976648650e-01 8.931831753459e-01 8.906522077946e-01 8.881036378175e-01 8.855372802590e-01 8.829541283072e-01 8.803544236525e-01 8.777387156974e-01 8.751089282757e-01 8.724655523648e-01 8.698069959967e-01 8.671372124809e-01 8.644541348776e-01 8.617581682722e-01 8.590528294853e-01 8.563358628143e-01 8.536098176520e-01 8.508742841180e-01 8.481308570852e-01 8.453791991180e-01 8.426205472724e-01 8.398552745420e-01 8.370865362525e-01 8.343127849913e-01 8.315359675468e-01 8.287552633431e-01 8.259731326848e-01 8.231897756489e-01 8.204069409622e-01 8.176246493902e-01 8.148441450822e-01 8.120657590589e-01 8.092909427488e-01 8.065215684436e-01 8.037556128771e-01 8.009976699554e-01 7.982462447432e-01 7.955028342974e-01 7.927697813839e-01 7.900458568400e-01 7.873347769469e-01 7.846346829947e-01 7.819470068263e-01 7.792757525215e-01 7.766190449348e-01 7.739804191694e-01 7.713575983403e-01 7.687530604159e-01 7.661695747509e-01 7.636057711305e-01 7.610638996394e-01 7.585454794857e-01 7.560509007441e-01 7.535799147681e-01 7.511355860189e-01 7.487182909560e-01 7.463289486807e-01 7.439690982772e-01 7.416388533504e-01 7.393406507441e-01 7.370734603884e-01 7.348396200107e-01 7.326398729567e-01 7.304758709924e-01 7.283474475072e-01 7.262566580515e-01 7.242036120814e-01 7.221887485607e-01 7.202142216641e-01 7.182796994037e-01 7.163861985794e-01 7.145358293523e-01 7.127270826000e-01 7.109627693169e-01 7.092429817731e-01 7.075681633649e-01 7.059393827756e-01 7.043550687337e-01 7.028190240245e-01 7.013305545109e-01 6.998903538081e-01 6.984981242989e-01 6.971545111578e-01 6.958609344717e-01 6.946161109093e-01 6.934214438210e-01 6.922770826536e-01 6.911826974761e-01 6.901378646906e-01 6.891435244462e-01 6.882006463095e-01 6.873068697635e-01 6.864651774545e-01 6.856718587733e-01 6.849300233255e-01 6.842375138012e-01 6.835951947978e-01 6.830024024008e-01 6.824570189272e-01 6.819620203885e-01 6.815136946710e-01 6.811136633781e-01 6.807600802310e-01 6.804535589249e-01 6.801901742197e-01 6.799722503046e-01 6.797998328307e-01 6.796683987699e-01 6.795800271931e-01 6.795312764765e-01 6.795238863645e-01 6.795552856603e-01 6.796232792255e-01 6.797300972145e-01 6.798701806435e-01 6.800465314218e-01 6.802539298220e-01 6.804945402417e-01 6.807649398509e-01 6.810629309114e-01 6.813897864619e-01 6.817409528042e-01 6.821178757550e-01 6.825160996929e-01 6.829366464082e-01 6.833762506007e-01 6.838321912619e-01 6.843057791517e-01 6.847934687794e-01 6.852940371527e-01 6.858051834433e-01 6.863265482743e-01 6.868548025413e-01 6.873876754495e-01 6.879271647040e-01 6.884664280184e-01 6.890082877357e-01 6.895462005455e-01 6.900832580105e-01 6.906147469458e-01 6.911379332880e-01 6.916531359496e-01 6.921563664653e-01 6.926500967527e-01 6.931247573050e-01 6.935881551010e-01 6.940311117109e-01 6.944567656960e-01 6.948575908691e-01 6.952377477249e-01 6.955940222908e-01 6.959205006989e-01 6.962227853769e-01 6.964911236201e-01 6.967314277651e-01 6.969356546126e-01 6.971074911357e-01 6.972422550645e-01 6.973385210543e-01 6.973986763531e-01 6.974115497574e-01 6.973882679946e-01 6.973173013808e-01 6.972044054708e-01 6.970428389075e-01 6.968361721587e-01 6.965811432936e-01 6.962725347491e-01 6.959190211558e-01 6.955082222752e-01 6.950500432068e-01 6.945326436967e-01 6.939656012698e-01 6.933392666215e-01 6.926569491504e-01 6.919212682731e-01 6.911234723568e-01 6.902736166364e-01 6.893573528773e-01 6.883907536097e-01 6.873583195924e-01 6.862711293144e-01 6.851238824305e-01 6.839142620836e-01 6.826509629987e-01 6.813208549626e-01 6.799405779570e-01 6.784935964315e-01 6.769952985775e-01 6.754360228928e-01 6.738200463321e-01 6.721503952239e-01 6.704201575872e-01 6.686431014940e-01 6.668053024171e-01 6.649238107458e-01 6.629835935304e-01 6.610010016534e-01 6.589678649541e-01 6.568889819772e-01 6.547709877013e-01 6.526048462236e-01 6.504085439720e-01 6.481647072382e-01 6.458963435124e-01 6.435884847405e-01 6.412567086492e-01 6.388983139523e-01 6.365140799677e-01 6.341163794994e-01 6.316936661802e-01 6.292686311240e-01 6.268254921526e-01 6.243833601089e-01 6.219383663808e-01 6.194968557777e-01 6.170656882230e-01 6.146400347577e-01 6.122416333919e-01 6.098551329547e-01 6.075037921814e-01 6.051778943863e-01 6.028927966642e-01 6.006517910567e-01 5.984529340484e-01 5.963154219266e-01 5.942257198663e-01 5.922131694754e-01 5.902618657962e-01 5.883920597000e-01 5.866030592657e-01 5.848997534638e-01 5.832954541759e-01 5.817822659548e-01 5.803847405027e-01 5.790898789133e-01 5.779174843805e-01 5.768643013189e-01 5.759404250293e-01 5.751502593457e-01 5.744940954669e-01 5.739881312410e-01 5.736185798814e-01 5.734120471219e-01 5.733539542001e-01 5.734590845361e-01 5.737266427321e-01 5.741589273361e-01 5.747657895004e-01 5.755355506269e-01 5.764895884508e-01 5.776089566461e-01 5.789125853089e-01 5.803908353720e-01 5.820462919788e-01 5.838850787214e-01 5.858932811489e-01 5.880883317370e-01 5.904497916660e-01 5.929930260169e-01 5.957038693179e-01 5.985837461096e-01 6.016350616548e-01 6.048436370979e-01 6.082199947218e-01 6.117450874115e-01 6.154273358129e-01 6.192557889858e-01 6.232256052540e-01 6.273370978821e-01 6.315753661986e-01 6.359471358020e-01 6.404350142823e-01 6.450413307445e-01 6.497563270454e-01 6.545733173882e-01 6.594892308447e-01 6.644926474113e-01 6.695838363851e-01 6.747469334690e-01 6.799846046223e-01 6.852850269749e-01 6.906407566411e-01 6.960497954037e-01 7.014973095180e-01 7.069863240235e-01 7.125004887166e-01 7.180428379565e-01 7.235987371670e-01 7.291639636047e-01 7.347331518077e-01 7.402977857981e-01 7.458539466128e-01 7.513913039398e-01 7.569089175021e-01 7.623941024567e-01 7.678441574324e-01 7.732550960398e-01 7.786144591466e-01 7.839251723444e-01 7.891717546989e-01 7.943561173771e-01 7.994666077357e-01 8.045032120357e-01 8.094573250580e-01 8.143221854674e-01 8.190976198429e-01 8.237716811038e-01 8.283451217501e-01 8.328081094594e-01 8.371609135067e-01 8.413943035071e-01 8.455062551108e-01 8.494919347461e-01 8.533433524259e-01 8.570621088856e-01 8.606383008310e-01 8.640755748482e-01 8.673602176050e-01 8.704959019259e-01 8.734763956336e-01 8.762986273883e-01 8.789598495532e-01 8.814522686336e-01 8.837826446325e-01 8.859395534731e-01 8.879259580301e-01 8.897370863443e-01 8.913695304745e-01 8.928253458469e-01 8.940992547041e-01 8.951955968930e-01 8.961063883562e-01 8.968386462451e-01 8.973853754531e-01 8.977524160689e-01 8.979379684318e-01 8.979413465243e-01 8.977702785196e-01 8.974172495822e-01 8.968962134454e-01 8.962010156307e-01 8.953407477808e-01 8.943171080020e-01 8.931350300260e-01 8.918028270326e-01 8.903206023140e-01 8.887006019715e-01 8.869482406905e-01 8.850734368577e-01 8.830820000254e-01 8.809838173805e-01 8.787934066174e-01 8.765157327979e-01 8.741672366583e-01 8.717557641921e-01 8.692997207583e-01 8.668075710595e-01 8.642975207170e-01 8.617831362686e-01 8.592774590303e-01 8.568027897209e-01 8.543671040829e-01 8.519932592524e-01 8.496956942071e-01 8.474913624094e-01 8.453984982761e-01 8.434315554678e-01 8.416119109030e-01 8.399492991188e-01 8.384663064313e-01 8.371749495723e-01 8.360889861334e-01 8.352260830911e-01 8.345918122050e-01 8.342053524304e-01 8.340703940337e-01 8.342014212140e-01 8.346011376797e-01 8.352755534854e-01 8.362290526360e-01 8.374601173764e-01 8.389737076102e-01 8.407611020803e-01 8.428224981054e-01 8.451482144819e-01 8.477317930414e-01 8.505629345143e-01 8.536265795629e-01 8.569119311677e-01 8.603991222837e-01 8.640740655974e-01 8.679142110774e-01 8.719024726097e-01 8.760148748814e-01 8.802291653525e-01 8.845222771165e-01 8.888676700378e-01 8.932437326064e-01 8.976199943700e-01 9.019773306993e-01 9.062841778607e-01 9.105188806241e-01 9.146522320174e-01 9.186624178729e-01 9.225251474315e-01 9.262121604214e-01 9.297086587537e-01 9.329833921430e-01 9.360225984861e-01 9.387998650895e-01 9.413032131313e-01 9.435104659435e-01 9.454062814692e-01 9.469808755292e-01 9.482146197844e-01 9.491033221486e-01 9.496305816838e-01 9.497942582483e-01 9.495864063651e-01 9.490025419796e-01 9.480447885217e-01 9.467057942030e-01 9.449958983516e-01 9.429123325099e-01 9.404678533300e-01 9.376655701434e-01 9.345193931885e-01 9.310417878268e-01 9.272454381165e-01 9.231524955717e-01 9.187732348776e-01 9.141406149239e-01 9.092685895837e-01 9.041901672818e-01 8.989287386266e-01 8.935159910082e-01 8.879873301132e-01 8.823672677958e-01 8.767031245747e-01 8.710234763752e-01 8.653742010129e-01 8.597890551257e-01 8.543153104884e-01 8.489918564901e-01 8.438595608932e-01 8.389677691210e-01 8.343511909689e-01 8.300593524600e-01 8.261264993349e-01 8.225987859322e-01 8.195060546777e-01 8.168891652944e-01 8.147774841606e-01 8.131973286032e-01 8.121776846960e-01 8.117336088051e-01 8.118855565922e-01 8.126362030374e-01 8.140014843277e-01 8.159699718229e-01 8.185416177323e-01 8.217085272387e-01 8.254475317511e-01 8.297450036531e-01 8.345704438013e-01 8.398986165770e-01 8.456923043480e-01 8.519200295873e-01 8.585399137271e-01 8.655113925285e-01 8.727955646978e-01 8.803453929054e-01 8.881220944220e-01 8.960764028586e-01 9.041727426346e-01 9.123623472454e-01 9.206104593619e-01 9.288735599223e-01 9.371189401634e-01 9.453110592950e-01 9.534152959303e-01 9.614063913140e-01 9.692499801596e-01 9.769319583675e-01 9.844205836448e-01 9.917035651014e-01 9.987599726638e-01 1.005577373289e+00 1.012146677807e+00 1.018452222325e+00 1.024496843614e+00 1.030264284955e+00 1.035763004594e+00 1.040982033450e+00 1.045926998909e+00 1.050599021549e+00 1.054998738820e+00 1.059135907937e+00 1.063010007388e+00 1.066635144561e+00 1.070013082457e+00 1.073157210911e+00 1.076077601621e+00 1.078786467356e+00 1.081298774414e+00 1.083626373693e+00 1.085789899134e+00 1.087803851923e+00 1.089694427613e+00 1.091476874815e+00 1.093178598903e+00 1.094824143055e+00 1.096440235086e+00 1.098052758439e+00 1.099689817755e+00 1.101383086208e+00 1.103155676276e+00 1.105043439992e+00 1.107066044647e+00 1.109251054980e+00 1.111623200084e+00 1.114198993214e+00 1.116996883951e+00 1.120023739017e+00 1.123293354041e+00 1.126798874675e+00 1.130541044843e+00 1.134504724275e+00 1.138674372427e+00 1.143026628597e+00 1.147526180236e+00 1.152143857605e+00 1.156829395635e+00 1.161541932232e+00 1.166224706517e+00 1.170822707440e+00 1.175277968824e+00 1.179525763746e+00 1.183507935640e+00 1.187154668971e+00 1.190411703136e+00 1.193209538355e+00 1.195494567875e+00 1.197213334636e+00 1.198309561342e+00 1.198746088205e+00 1.198478462410e+00 1.197480248777e+00 1.195728231438e+00 1.193209090853e+00 1.189924838822e+00 1.185882453349e+00 1.181109038506e+00 1.175640028092e+00 1.169528681510e+00 1.162844683019e+00 1.155669875844e+00 1.148110784692e+00 1.140282828324e+00 1.132324247951e+00 1.124386018683e+00 1.116630659273e+00 1.109238794817e+00 1.102391896074e+00 1.096280584714e+00 1.091092328051e+00 1.087002800619e+00 1.084183155922e+00 1.082773945696e+00 1.082896280407e+00 1.083601315246e+00 1.084483827828e+00 1.086031828033e+00 1.088845087927e+00 1.093437252776e+00 1.100058205776e+00 1.108600080787e+00 1.118598142714e+00 1.129386498625e+00 1.140285963575e+00 1.150783756410e+00 1.160671861395e+00 1.170080061169e+00 1.179379394787e+00 1.189033991082e+00 1.199416338127e+00 1.210652450838e+00 1.222521658743e+00 1.234535387329e+00 1.246031312131e+00 1.256369182356e+00 1.265095310277e+00 1.272075964572e+00 1.277497604307e+00 1.281801727623e+00 1.285547314840e+00 1.289217618052e+00 1.293060436407e+00 1.297021886729e+00 1.300767180046e+00 1.303763618853e+00 1.305490817780e+00 1.305591265910e+00 1.303985393370e+00 1.300915479732e+00 1.296894725105e+00 1.292544783382e+00 1.288423126946e+00 1.284868895487e+00 1.281906987008e+00 1.279231669597e+00 1.276352540355e+00 1.272740269918e+00 1.268005749598e+00 1.262041982787e+00 1.255077346426e+00 1.247605697124e+00 1.240259613783e+00 1.233636900306e+00 1.228120837837e+00 1.223765418662e+00 1.220330760427e+00 1.217358721632e+00 1.214340161078e+00 1.210914600799e+00 1.206989416685e+00 1.202763068681e+00 1.198691144431e+00 1.195328418867e+00 1.193127527104e+00 1.192281718290e+00 1.192644737529e+00 1.193727739179e+00 1.194824382220e+00 1.195215145423e+00 1.194335961406e+00 1.191910461833e+00 1.188019865155e+00 1.183049235003e+00 1.177535798858e+00 1.172030321475e+00 1.166928343395e+00 1.162366525600e+00 1.158230063754e+00 1.154248842016e+00 1.150143184774e+00 1.145782640624e+00 1.141312023247e+00 1.137153086770e+00 1.133942231138e+00 1.132350810476e+00 1.132790196276e+00 1.135036646692e+00 1.137729648954e+00 1.137563970866e+00 1.109613120469e+00 1.045149814860e+00 9.632229552107e-01 8.943878316299e-01 8.701068356325e-01 9.018509334413e-01 9.709201150298e-01 1.043885859609e+00 1.091875356058e+00 1.098399807946e+00 1.060695246265e+00 9.897120471832e-01 9.097809862148e-01 8.547130787063e-01 8.531816913402e-01 9.073428471967e-01 9.912598578099e-01 1.071549452214e+00 1.123005915754e+00 1.132856957876e+00 1.100586768985e+00 1.037199498213e+00 9.640679616199e-01 9.091462662745e-01 8.966204742017e-01 9.322705170323e-01 1.000090233802e+00 1.074904033629e+00 1.135416660970e+00 1.169169949776e+00 1.172661954977e+00 1.150007734321e+00 1.111162235354e+00 1.069643375906e+00 1.039254397692e+00 1.030016641542e+00 1.044688550516e+00 1.078385847986e+00 1.121426154155e+00 1.163113768010e+00 1.194358775200e+00 1.208929935293e+00 1.204052593918e+00 1.180734356467e+00 1.144032115360e+00 1.102770201893e+00 1.068129988310e+00 1.050389175125e+00 1.054533887290e+00 1.077412663452e+00 1.108938338647e+00 1.136498162997e+00 1.149442368492e+00 1.142045407948e+00 1.114747532228e+00 1.074124623629e+00 1.031372963603e+00 9.989702379346e-01 9.857114129651e-01 9.924249669959e-01 1.011872452939e+00 1.032935434893e+00 1.045816465268e+00 1.045239624703e+00 1.031363079934e+00 1.008848880211e+00 9.846559245202e-01 9.651641367753e-01 9.535894864452e-01 9.491633728061e-01 9.484177357163e-01 9.477265027622e-01 9.452657534076e-01 9.415173132263e-01 9.382430283437e-01 9.366487345835e-01 9.359893176324e-01 9.334975416924e-01 9.258891676050e-01 9.114810501745e-01 8.919735753495e-01 8.728046024057e-01 8.614797329566e-01 8.639227128311e-01 8.806381690373e-01 9.057005360931e-01 9.294245991767e-01 9.427818582361e-01 9.409775629754e-01 9.254320134107e-01 9.038049430681e-01 8.876933190998e-01 8.876332204773e-01 9.071419567715e-01 9.403553647784e-01 9.753566182814e-01 1.000252648819e+00 1.007872999902e+00 9.980746270082e-01 9.777193875292e-01 9.583558801595e-01 9.513379808793e-01 9.617883844111e-01 9.854945612378e-01 1.011427351240e+00 1.027772450726e+00 1.027189230579e+00 1.009639910740e+00 9.826161674732e-01 9.586223562305e-01 9.496165997263e-01 9.603239704210e-01
 4.100558063736e-01 4.109513435684e-01 4.118102377834e-01 4.127137981686e-01 4.137191832815e-01 4.148128755220e-01 4.159325651418e-01 4.170303142852e-01 4.180765665496e-01 4.190474029013e-01 4.199415722955e-01 4.208175349551e-01 4.217699253917e-01 4.228542727559e-01 4.240399985762e-01 4.252381935259e-01 4.263652975893e-01 4.273811135989e-01 4.282961255771e-01 4.291755357761e-01 4.301066940452e-01 4.311533093661e-01 4.323007704044e-01 4.334791242461e-01 4.346096970617e-01 4.356418960380e-01 4.365718671731e-01 4.374429731897e-01 4.383374130841e-01 4.393283377625e-01 4.404221882318e-01 4.415485411309e-01 4.426161154837e-01 4.435852652671e-01 4.444802823927e-01 4.453575475353e-01 4.462639265606e-01 4.472189957818e-01 4.482080695609e-01 4.492085743831e-01 4.501973296502e-01 4.511733411482e-01 4.521390771397e-01 4.530905830147e-01 4.540282761490e-01 4.549643742169e-01 4.559198140334e-01 4.569048491414e-01 4.579139653927e-01 4.589393333196e-01 4.599749861628e-01 4.610173257945e-01 4.620475186728e-01 4.630425426749e-01 4.640033609756e-01 4.649613255729e-01 4.659671343373e-01 4.670554066151e-01 4.682103283541e-01 4.693615023084e-01 4.704280033106e-01 4.713845792224e-01 4.722858667588e-01 4.732309449330e-01 4.742782672059e-01 4.754084249102e-01 4.765405643853e-01 4.776010015312e-01 4.785685512299e-01 4.794866476359e-01 4.804169209678e-01 4.813954999493e-01 4.824063929166e-01 4.834134698598e-01 4.844020394892e-01 4.853901140404e-01 4.863982331540e-01 4.874184178614e-01 4.884242728170e-01 4.893923566045e-01 4.903297990970e-01 4.912809223293e-01 4.922961721013e-01 4.933885990211e-01 4.945149654414e-01 4.956109504204e-01 4.966416142322e-01 4.976215786208e-01 4.985988943746e-01 4.996180571132e-01 5.006909199090e-01 5.017904751763e-01 5.028754294081e-01 5.039265764760e-01 5.049563257450e-01 5.059822498773e-01 5.070046551273e-01 5.080078126050e-01 5.089862101868e-01 5.099563488858e-01 5.109580724648e-01 5.120169120850e-01 5.131236830444e-01 5.142212778383e-01 5.152479300080e-01 5.161882015749e-01 5.170938462805e-01 5.180482792096e-01 5.191084733796e-01 5.202577301599e-01 5.214218698138e-01 5.225119397263e-01 5.234936023877e-01 5.244105432509e-01 5.253458512133e-01 5.263672250303e-01 5.274703554329e-01 5.286005293245e-01 5.296905360792e-01 5.307045928356e-01 5.316653309135e-01 5.326287771773e-01 5.336417111068e-01 5.347007313042e-01 5.357682644382e-01 5.368049442163e-01 5.377994032211e-01 5.387790520281e-01 5.397860922279e-01 5.408477617126e-01 5.419375766358e-01 5.430058526285e-01 5.440176919062e-01 5.449850315942e-01 5.459487924386e-01 5.469623115341e-01 5.480475847779e-01 5.491696078714e-01 5.502697670064e-01 5.513040663967e-01 5.522727356391e-01 5.532124365245e-01 5.541715595470e-01 5.551895398117e-01 5.562691278567e-01 5.573775947844e-01 5.584684782136e-01 5.595103196608e-01 5.604962425970e-01 5.614468513367e-01 5.624085524625e-01 5.634219622820e-01 5.644945786534e-01 5.656027378098e-01 5.667072702998e-01 5.677746225127e-01 5.687878910279e-01 5.697641705182e-01 5.707382023651e-01 5.717422992483e-01 5.727944715269e-01 5.738907514351e-01 5.750054049610e-01 5.760948768089e-01 5.771336760955e-01 5.781256993361e-01 5.790972695207e-01 5.800849129704e-01 5.811160958811e-01 5.821862070143e-01 5.832657171279e-01 5.843224161629e-01 5.853424194594e-01 5.863272107226e-01 5.872976836990e-01 5.882792390923e-01 5.892872736652e-01 5.903163543018e-01 5.913518143534e-01 5.923792391582e-01 5.933852959343e-01 5.943719907697e-01 5.953557766700e-01 5.963502244070e-01 5.973562047941e-01 5.983665864738e-01 5.993752413996e-01 6.003775030332e-01 6.013779036164e-01 6.023830708389e-01 6.033981827049e-01 6.044184528252e-01 6.054332933475e-01 6.064416182873e-01 6.074426598035e-01 6.084427865790e-01 6.094532214974e-01 6.104747943961e-01 6.115000688013e-01 6.125186133049e-01 6.135262254300e-01 6.145220722428e-01 6.155158155178e-01 6.165154211418e-01 6.175227820682e-01 6.185276027509e-01 6.195217802606e-01 6.205061631606e-01 6.214853141457e-01 6.224704626868e-01 6.234618623003e-01 6.244565303916e-01 6.254457173572e-01 6.264279522093e-01 6.274079541891e-01 6.283939705570e-01 6.293874143410e-01 6.303857303499e-01 6.313799096430e-01 6.323656939760e-01 6.333485578100e-01 6.343331738609e-01 6.353234794396e-01 6.363143428277e-01 6.373018456879e-01 6.382796003855e-01 6.392501964908e-01 6.402209715402e-01 6.411961697578e-01 6.421724694107e-01 6.431485490923e-01 6.441211620001e-01 6.450899647777e-01 6.460571097457e-01 6.470256310061e-01 6.479950569489e-01 6.489627723269e-01 6.499300819519e-01 6.508986032420e-01 6.518649642189e-01 6.528301618661e-01 6.537924491406e-01 6.547498130542e-01 6.557048976433e-01 6.566627407275e-01 6.576218770350e-01 6.585826166078e-01 6.595399131385e-01 6.604935153450e-01 6.614421724742e-01 6.623942391260e-01 6.633509247285e-01 6.643064504910e-01 6.652612247729e-01 6.662131557542e-01 6.671628370680e-01 6.681121178490e-01 6.690623498811e-01 6.700103210943e-01 6.709549145510e-01 6.718994879002e-01 6.728428022881e-01 6.737839728933e-01 6.747263068954e-01 6.756679614257e-01 6.766082282046e-01 6.775464246015e-01 6.784844289236e-01 6.794190417396e-01 6.803525198807e-01 6.812862213873e-01 6.822203609237e-01 6.831548428582e-01 6.840891129323e-01 6.850196589504e-01 6.859469763450e-01 6.868755372847e-01 6.878045742408e-01 6.887327937456e-01 6.896609232105e-01 6.905891924447e-01 6.915128498583e-01 6.924388046957e-01 6.933631973078e-01 6.942881502787e-01 6.952118190682e-01 6.961340705460e-01 6.970537728025e-01 6.979712677847e-01 6.988885021499e-01 6.998066746248e-01 7.007246982182e-01 7.016431358227e-01 7.025575491124e-01 7.034718897672e-01 7.043844686354e-01 7.052968776489e-01 7.062088949441e-01 7.071217840498e-01 7.080322615167e-01 7.089434408887e-01 7.098538763807e-01 7.107651680221e-01 7.116741549550e-01 7.125813950070e-01 7.134881837015e-01 7.143933745132e-01 7.152991763838e-01 7.162051564395e-01 7.171114203854e-01 7.180154404213e-01 7.189168842934e-01 7.198188197222e-01 7.207186519361e-01 7.216197327109e-01 7.225215472989e-01 7.234231024842e-01 7.243235924433e-01 7.252238789236e-01 7.261220732916e-01 7.270215483087e-01 7.279209569930e-01 7.288201505382e-01 7.297184256796e-01 7.306166758640e-01 7.315132080630e-01 7.324114746666e-01 7.333098311161e-01 7.342071718968e-01 7.351039411699e-01 7.360000676653e-01 7.368954637901e-01 7.377895403452e-01 7.386846795817e-01 7.395817385860e-01 7.404757436922e-01 7.413707883306e-01 7.422638501386e-01 7.431541992452e-01 7.440477182616e-01 7.449418323393e-01 7.458373473255e-01 7.467334849034e-01 7.476263529238e-01 7.485195901130e-01 7.494137102379e-01 7.503092364434e-01 7.512056982161e-01 7.521035966092e-01 7.530004521930e-01 7.538964293386e-01 7.547917380353e-01 7.556878131981e-01 7.565851466046e-01 7.574822950021e-01 7.583799487418e-01 7.592746299261e-01 7.601693268543e-01 7.610675095835e-01 7.619648834126e-01 7.628645131765e-01 7.637617244684e-01 7.646593121698e-01 7.655590228231e-01 7.664587056417e-01 7.673590318229e-01 7.682621193883e-01 7.691652018804e-01 7.700673577680e-01 7.709703984039e-01 7.718751954729e-01 7.727784754006e-01 7.736864179490e-01 7.745941973496e-01 7.755005327240e-01 7.764082028178e-01 7.773172412078e-01 7.782255267977e-01 7.791354774668e-01 7.800474332020e-01 7.809587439393e-01 7.818714937812e-01 7.827843742344e-01 7.836974405194e-01 7.846124348082e-01 7.855300853567e-01 7.864473067280e-01 7.873663214556e-01 7.882862256430e-01 7.892063367764e-01 7.901289266545e-01 7.910518828461e-01 7.919758910454e-01 7.929019286390e-01 7.938293993722e-01 7.947582678295e-01 7.956876002853e-01 7.966178392069e-01 7.975492416296e-01 7.984844864476e-01 7.994195863181e-01 8.003574996468e-01 8.012962834994e-01 8.022372867896e-01 8.031786678306e-01 8.041215524867e-01 8.050663900033e-01 8.060140870594e-01 8.069630470586e-01 8.079131758639e-01 8.088646658082e-01 8.098183351726e-01 8.107726607443e-01 8.117303086968e-01 8.126886293842e-01 8.136492430858e-01 8.146122614002e-01 8.155773449940e-01 8.165417378932e-01 8.175108979527e-01 8.184798233054e-01 8.194507420494e-01 8.204271261705e-01 8.214016679888e-01 8.223799183576e-01 8.233589020779e-01 8.243402947627e-01 8.253241958932e-01 8.263101023256e-01 8.272992162878e-01 8.282895966596e-01 8.292833297683e-01 8.302778908312e-01 8.312743618329e-01 8.322742618605e-01 8.332756811949e-01 8.342807238601e-01 8.352866643495e-01 8.362956132213e-01 8.373069081974e-01 8.383199470878e-01 8.393355943023e-01 8.403543700798e-01 8.413737357987e-01 8.423964225203e-01 8.434223134040e-01 8.444502591446e-01 8.454793280030e-01 8.465104531779e-01 8.475464326022e-01 8.485833129180e-01 8.496244593748e-01 8.506649918460e-01 8.517095172159e-01 8.527570212048e-01 8.538051783293e-01 8.548577111728e-01 8.559116716592e-01 8.569685075635e-01 8.580280710162e-01 8.590911063440e-01 8.601543502624e-01 8.612211588286e-01 8.622895827991e-01 8.633608003532e-01 8.644357500302e-01 8.655120997243e-01 8.665905370871e-01 8.676720533596e-01 8.687538344785e-01 8.698417328118e-01 8.709296577289e-01 8.720203726663e-01 8.731139453321e-01 8.742096377345e-01 8.753075277058e-01 8.764076846218e-01 8.775105957875e-01 8.786158433800e-01 8.797235412464e-01 8.808325998806e-01 8.819439537332e-01 8.830580248292e-01 8.841735468470e-01 8.852925378025e-01 8.864122175584e-01 8.875338874262e-01 8.886573416360e-01 8.897846217250e-01 8.909117115385e-01 8.920430613075e-01 8.931739563854e-01 8.943084595547e-01 8.954448224509e-01 8.965811771003e-01 8.977214550301e-01 8.988630002697e-01 9.000048923115e-01 9.011478999939e-01 9.022942106081e-01 9.034414362594e-01 9.045905529826e-01 9.057404054657e-01 9.068909618107e-01 9.080444106291e-01 9.091971005235e-01 9.103529940286e-01 9.115098315437e-01 9.126665599179e-01 9.138249419352e-01 9.149838469506e-01 9.161437790421e-01 9.173037283746e-01 9.184661781206e-01 9.196282503299e-01 9.207916883100e-01 9.219540349613e-01 9.231175612028e-01 9.242817150100e-01 9.254460595399e-01 9.266109118459e-01 9.277748664581e-01 9.289387920953e-01 9.301040729607e-01 9.312675920212e-01 9.324308848149e-01 9.335945201877e-01 9.347572989967e-01 9.359196928904e-01 9.370811292153e-01 9.382415224069e-01 9.394024101817e-01 9.405601801244e-01 9.417183754877e-01 9.428757647742e-01 9.440304577031e-01 9.451848864441e-01 9.463367880593e-01 9.474871570271e-01 9.486365539743e-01 9.497834082999e-01 9.509284880411e-01 9.520725912887e-01 9.532141803524e-01 9.543524576687e-01 9.554885671332e-01 9.566220836994e-01 9.577541492095e-01 9.588806622585e-01 9.600058932990e-01 9.611283922599e-01 9.622457718322e-01 9.633615029887e-01 9.644724217924e-01 9.655805043172e-01 9.666835553884e-01 9.677836559930e-01 9.688799622545e-01 9.699712857050e-01 9.710569911698e-01 9.721397993814e-01 9.732177282633e-01 9.742896361318e-01 9.753575788879e-01 9.764194362426e-01 9.774770467952e-01 9.785274263675e-01 9.795741915839e-01 9.806135012057e-01 9.816470412172e-01 9.826746711023e-01 9.836948801171e-01 9.847083101883e-01 9.857165081382e-01 9.867165221099e-01 9.877084476490e-01 9.886956547485e-01 9.896732945061e-01 9.906437443193e-01 9.916064424472e-01 9.925608214643e-01 9.935072021379e-01 9.944440016341e-01 9.953739014020e-01 9.962949820554e-01 9.972060850345e-01 9.981074393082e-01 9.989995468670e-01 9.998826028604e-01 1.000756224895e+00 1.001619230298e+00 1.002471099878e+00 1.003313273750e+00 1.004143309641e+00 1.004964236589e+00 1.005774012087e+00 1.006572586587e+00 1.007357378277e+00 1.008132225420e+00 1.008895583856e+00 1.009645412313e+00 1.010384493951e+00 1.011109025633e+00 1.011821617362e+00 1.012521655001e+00 1.013206673613e+00 1.013879300529e+00 1.014539099402e+00 1.015183014980e+00 1.015813688602e+00 1.016430630444e+00 1.017031284139e+00 1.017619210923e+00 1.018189883842e+00 1.018745930165e+00 1.019287166297e+00 1.019811916600e+00 1.020320373279e+00 1.020813387225e+00 1.021289940028e+00 1.021748904593e+00 1.022191077275e+00 1.022616939545e+00 1.023024020188e+00 1.023415027041e+00 1.023786858058e+00 1.024140912699e+00 1.024476542232e+00 1.024793990887e+00 1.025092408245e+00 1.025371330120e+00 1.025632658130e+00 1.025872548578e+00 1.026094782323e+00 1.026295247831e+00 1.026476059580e+00 1.026636206033e+00 1.026776798516e+00 1.026896139022e+00 1.026993721563e+00 1.027070952583e+00 1.027125644161e+00 1.027158724685e+00 1.027170641148e+00 1.027160150231e+00 1.027126869015e+00 1.027071087929e+00 1.026993605257e+00 1.026892068455e+00 1.026767118346e+00 1.026619168765e+00 1.026448753854e+00 1.026252259217e+00 1.026032286361e+00 1.025788115905e+00 1.025520532153e+00 1.025227195027e+00 1.024909385260e+00 1.024567260225e+00 1.024197987067e+00 1.023805501065e+00 1.023386419457e+00 1.022941926616e+00 1.022471032932e+00 1.021975206900e+00 1.021451652940e+00 1.020903375091e+00 1.020327179655e+00 1.019724476433e+00 1.019095050154e+00 1.018438808338e+00 1.017755922361e+00 1.017044489803e+00 1.016305768033e+00 1.015539841627e+00 1.014745665242e+00 1.013923803398e+00 1.013074371424e+00 1.012197340864e+00 1.011290904027e+00 1.010357598166e+00 1.009394387658e+00 1.008403390242e+00 1.007383207158e+00 1.006334500660e+00 1.005257653451e+00 1.004152832622e+00 1.003017242555e+00 1.001852632025e+00 1.000660348015e+00 9.994394775640e-01 9.981887202503e-01 9.969082818091e-01 9.955995436952e-01 9.942604156558e-01 9.928934451242e-01 9.914979236522e-01 9.900710289729e-01 9.886172045247e-01 9.871322492941e-01 9.856188013247e-01 9.840760980864e-01 9.825051404887e-01 9.809055924393e-01 9.792752064610e-01 9.776174254703e-01 9.759298032527e-01 9.742137660972e-01 9.724697733327e-01 9.706964146226e-01 9.688953154838e-01 9.670651952063e-01 9.652073136590e-01 9.633221640387e-01 9.614083982752e-01 9.594680681392e-01 9.574974183246e-01 9.555021539304e-01 9.534794316573e-01 9.514280737342e-01 9.493525626336e-01 9.472482766729e-01 9.451184565216e-01 9.429616025139e-01 9.407812008326e-01 9.385736182680e-01 9.363403701724e-01 9.340850481410e-01 9.318036568659e-01 9.294986184940e-01 9.271687883435e-01 9.248156581220e-01 9.224408897417e-01 9.200414626558e-01 9.176206058083e-01 9.151780894664e-01 9.127134427639e-01 9.102285210457e-01 9.077213797447e-01 9.051950709297e-01 9.026490966536e-01 9.000834249303e-01 8.974997219692e-01 8.948975753094e-01 8.922784359199e-01 8.896420026497e-01 8.869885506977e-01 8.843207213318e-01 8.816353282322e-01 8.789377391391e-01 8.762239210948e-01 8.734980072692e-01 8.707594243299e-01 8.680085888796e-01 8.652464479002e-01 8.624739312177e-01 8.596915664059e-01 8.568997840814e-01 8.540991182385e-01 8.512915759883e-01 8.484767738497e-01 8.456567730812e-01 8.428315352552e-01 8.400016454164e-01 8.371680301259e-01 8.343315534390e-01 8.314945110067e-01 8.286552337737e-01 8.258178169979e-01 8.229803301532e-01 8.201447633603e-01 8.173119925130e-01 8.144833502068e-01 8.116589798703e-01 8.088400303873e-01 8.060293814792e-01 8.032244884697e-01 8.004299123509e-01 7.976455548472e-01 7.948696500899e-01 7.921085597345e-01 7.893586260710e-01 7.866229186155e-01 7.839038581363e-01 7.812002769300e-01 7.785133362826e-01 7.758443916032e-01 7.731971940700e-01 7.705683586723e-01 7.679614602919e-01 7.653779535928e-01 7.628175993746e-01 7.602823746205e-01 7.577724997381e-01 7.552911643343e-01 7.528356682172e-01 7.504115385411e-01 7.480180238436e-01 7.456545002339e-01 7.433245108242e-01 7.410258705107e-01 7.387648545414e-01 7.365366764831e-01 7.343475905042e-01 7.321940766357e-01 7.300794756863e-01 7.280055901812e-01 7.259691791850e-01 7.239761386272e-01 7.220243309078e-01 7.201157852125e-01 7.182504304958e-01 7.164300687770e-01 7.146552005443e-01 7.129264132916e-01 7.112442243873e-01 7.096089537285e-01 7.080218893347e-01 7.064844112918e-01 7.049959600320e-01 7.035563057737e-01 7.021670028035e-01 7.008291666740e-01 6.995417411031e-01 6.983041753680e-01 6.971198115252e-01 6.959865995392e-01 6.949053532807e-01 6.938756466043e-01 6.928986592404e-01 6.919728453343e-01 6.911004389737e-01 6.902804431095e-01 6.895100455022e-01 6.887942794886e-01 6.881271504059e-01 6.875127408423e-01 6.869481882514e-01 6.864359173772e-01 6.859714926606e-01 6.855564196590e-01 6.851906130521e-01 6.848723020445e-01 6.846021134003e-01 6.843769905076e-01 6.841995115394e-01 6.840666451023e-01 6.839757806146e-01 6.839302751598e-01 6.839245611540e-01 6.839619164184e-01 6.840373947586e-01 6.841522595573e-01 6.843040063607e-01 6.844916190527e-01 6.847152119905e-01 6.849707796081e-01 6.852590968102e-01 6.855763702921e-01 6.859246475703e-01 6.862991490041e-01 6.866996321204e-01 6.871252617636e-01 6.875723826110e-01 6.880419313233e-01 6.885288610927e-01 6.890359313077e-01 6.895572756000e-01 6.900936094567e-01 6.906435442192e-01 6.912021348502e-01 6.917714830784e-01 6.923455721955e-01 6.929276782682e-01 6.935105937853e-01 6.940956197479e-01 6.946809994617e-01 6.952638323166e-01 6.958425011543e-01 6.964140775357e-01 6.969804568221e-01 6.975344625388e-01 6.980796556673e-01 6.986098647765e-01 6.991248139565e-01 6.996232895382e-01 7.001017505070e-01 7.005627231906e-01 7.009982338285e-01 7.014130573033e-01 7.017978902643e-01 7.021578761236e-01 7.024870362921e-01 7.027847944726e-01 7.030520978501e-01 7.032816022508e-01 7.034802473777e-01 7.036364271410e-01 7.037577056684e-01 7.038356823157e-01 7.038734921859e-01 7.038694664354e-01 7.038177598897e-01 7.037235270022e-01 7.035785097735e-01 7.033909944700e-01 7.031474108960e-01 7.028591560404e-01 7.025159481132e-01 7.021217315206e-01 7.016737790058e-01 7.011686600321e-01 7.006156252692e-01 6.999994723424e-01 6.993329535186e-01 6.986033153100e-01 6.978220551309e-01 6.969800616321e-01 6.960783068008e-01 6.951235883827e-01 6.941045411160e-01 6.930334098776e-01 6.918961875210e-01 6.907068860650e-01 6.894552678019e-01 6.881480361847e-01 6.867828197316e-01 6.853582127000e-01 6.838834605351e-01 6.823442048111e-01 6.807593739611e-01 6.791123933600e-01 6.774209959376e-01 6.756727285403e-01 6.738739114118e-01 6.720309544686e-01 6.701360563589e-01 6.682026746973e-01 6.662182060185e-01 6.642012584304e-01 6.621375288793e-01 6.600419777013e-01 6.579100712554e-01 6.557463399511e-01 6.535582341874e-01 6.513362035323e-01 6.491012835511e-01 6.468374092671e-01 6.445649156726e-01 6.422763101247e-01 6.399793319075e-01 6.376803260938e-01 6.353738657352e-01 6.330800270046e-01 6.307835134741e-01 6.285095798496e-01 6.262453842374e-01 6.240059466731e-01 6.217922735989e-01 6.196083112784e-01 6.174676175511e-01 6.153585180980e-01 6.133079633589e-01 6.112997898591e-01 6.093578899819e-01 6.074753898164e-01 6.056632226725e-01 6.039292605052e-01 6.022701491847e-01 6.007067045048e-01 5.992271403936e-01 5.978538330615e-01 5.965770347418e-01 5.954146614411e-01 5.943663779241e-01 5.934359584964e-01 5.926380809387e-01 5.919614537585e-01 5.914309961783e-01 5.910313543678e-01 5.907834922299e-01 5.906816122995e-01 5.907342565820e-01 5.909469050954e-01 5.913119226004e-01 5.918518975712e-01 5.925474620685e-01 5.934212746665e-01 5.944595886016e-01 5.956729074686e-01 5.970629118761e-01 5.986211114333e-01 6.003630936107e-01 6.022712064859e-01 6.043643051296e-01 6.066248051095e-01 6.090603539203e-01 6.116692740437e-01 6.144432383640e-01 6.173916266427e-01 6.204970389490e-01 6.237713472422e-01 6.271987941310e-01 6.307818555072e-01 6.345180897088e-01 6.383972115961e-01 6.424227011850e-01 6.465781827086e-01 6.508705847731e-01 6.552872474531e-01 6.598245571100e-01 6.644783001822e-01 6.692366597221e-01 6.741042965816e-01 6.790627623475e-01 6.841148226447e-01 6.892494433354e-01 6.944607463614e-01 6.997466134787e-01 7.050920361121e-01 7.104987920970e-01 7.159521115458e-01 7.214540979439e-01 7.269902082039e-01 7.325574129544e-01 7.381500182946e-01 7.437579193219e-01 7.493784737515e-01 7.550001420558e-01 7.606219761201e-01 7.662336001167e-01 7.718272915345e-01 7.774027564681e-01 7.829452192622e-01 7.884569835035e-01 7.939237891817e-01 7.993471153823e-01 8.047155246316e-01 8.100261569558e-01 8.152703563084e-01 8.204428851153e-01 8.255413706553e-01 8.305544659373e-01 8.354836814771e-01 8.403162536311e-01 8.450520994746e-01 8.496820612413e-01 8.542047021782e-01 8.586124215676e-01 8.628996649542e-01 8.670658130422e-01 8.710988286022e-01 8.750024903372e-01 8.787644597531e-01 8.823852752204e-01 8.858596689716e-01 8.891820771935e-01 8.923513657936e-01 8.953589217070e-01 8.982071700739e-01 9.008863346299e-01 9.033976591298e-01 9.057360369141e-01 9.078990496858e-01 9.098846571029e-01 9.116867234304e-01 9.133102956731e-01 9.147443086301e-01 9.159962072075e-01 9.170573709723e-01 9.179309527204e-01 9.186151574176e-01 9.191089124647e-01 9.194164022855e-01 9.195312788509e-01 9.194619070139e-01 9.192051909382e-01 9.187646506744e-01 9.181426845860e-01 9.173406352297e-01 9.163670294434e-01 9.152221062992e-01 9.139137541694e-01 9.124430090748e-01 9.108210449510e-01 9.090518791858e-01 9.071430796406e-01 9.051074165436e-01 9.029484513198e-01 9.006805228554e-01 8.983104521927e-01 8.958537592774e-01 8.933184635653e-01 8.907203681060e-01 8.880741365151e-01 8.853890088317e-01 8.826879715398e-01 8.799761178904e-01 8.772795073918e-01 8.746087545193e-01 8.719824479781e-01 8.694177696268e-01 8.669309674330e-01 8.645448694242e-01 8.622682266491e-01 8.601275517243e-01 8.581348267813e-01 8.563067920071e-01 8.546647414439e-01 8.532174479250e-01 8.519880592287e-01 8.509810406700e-01 8.502169401725e-01 8.497031033352e-01 8.494498683731e-01 8.494688648147e-01 8.497612603334e-01 8.503365110588e-01 8.511959083477e-01 8.523410553032e-01 8.537683456138e-01 8.554787904260e-01 8.574651048632e-01 8.597174625621e-01 8.622324713437e-01 8.649916455020e-01 8.679883373703e-01 8.712017584207e-01 8.746188266048e-01 8.782184554744e-01 8.819831599774e-01 8.858896900173e-01 8.899150363962e-01 8.940386815669e-01 8.982314337755e-01 9.024736353187e-01 9.067341661323e-01 9.109928577423e-01 9.152195660617e-01 9.193880178014e-01 9.234757574141e-01 9.274531393760e-01 9.313011325190e-01 9.349877255023e-01 9.384955301934e-01 9.417972403741e-01 9.448755764184e-01 9.477081195651e-01 9.502721973196e-01 9.525575227310e-01 9.545372734667e-01 9.562057697747e-01 9.575428689636e-01 9.585418265398e-01 9.591892531079e-01 9.594763413599e-01 9.594020787923e-01 9.589520050890e-01 9.581373205420e-01 9.569440244470e-01 9.553840997713e-01 9.534534134257e-01 9.511621489269e-01 9.485181483974e-01 9.455283312030e-01 9.422110176691e-01 9.385728342193e-01 9.346378275386e-01 9.304185312998e-01 9.259423933478e-01 9.212269373760e-01 9.163005209309e-01 9.111926821274e-01 9.059273334484e-01 9.005454465175e-01 8.950707768162e-01 8.895463915357e-01 8.840057073990e-01 8.784901774516e-01 8.730396588370e-01 8.676944097938e-01 8.624983402883e-01 8.574914136252e-01 8.527228267227e-01 8.482269604081e-01 8.440555188486e-01 8.402400806930e-01 8.368285599457e-01 8.338561651580e-01 8.313555451148e-01 8.293654480927e-01 8.279057100339e-01 8.270114483887e-01 8.266923985487e-01 8.269770922750e-01 8.278662325903e-01 8.293691930175e-01 8.314887658702e-01 8.342151858219e-01 8.375433415582e-01 8.414517859256e-01 8.459269841188e-01 8.509388374509e-01 8.564630756354e-01 8.624632459857e-01 8.689051412462e-01 8.757512324282e-01 8.829581458213e-01 8.904878084577e-01 8.982921190933e-01 9.063359861450e-01 9.145676370841e-01 9.229493101184e-01 9.314361318272e-01 9.399893143601e-01 9.485698306634e-01 9.571370128095e-01 9.656629638802e-01 9.741042366422e-01 9.824412801070e-01 9.906383424305e-01 9.986723768985e-01 1.006520383775e+00 1.014162905244e+00 1.021580949642e+00 1.028755350287e+00 1.035683797091e+00 1.042339730919e+00 1.048727996118e+00 1.054831928903e+00 1.060651254872e+00 1.066181655873e+00 1.071418735149e+00 1.076366520762e+00 1.081018080873e+00 1.085384376558e+00 1.089463048161e+00 1.093262525097e+00 1.096787583710e+00 1.100045675267e+00 1.103048793033e+00 1.105805731416e+00 1.108332340001e+00 1.110640661557e+00 1.112750610511e+00 1.114678896994e+00 1.116447974205e+00 1.118083421326e+00 1.119606516777e+00 1.121047121729e+00 1.122434515286e+00 1.123799648195e+00 1.125169034168e+00 1.126581723319e+00 1.128064126455e+00 1.129649868214e+00 1.131369908091e+00 1.133251142066e+00 1.135320614322e+00 1.137597571793e+00 1.140106233256e+00 1.142853032107e+00 1.145850031515e+00 1.149098781910e+00 1.152593659159e+00 1.156323758472e+00 1.160268127060e+00 1.164408331071e+00 1.168704237149e+00 1.173121680304e+00 1.177613074168e+00 1.182129497334e+00 1.186615602337e+00 1.191009613908e+00 1.195251978589e+00 1.199273334426e+00 1.203012454299e+00 1.206398758288e+00 1.209366717351e+00 1.211853964227e+00 1.213797306734e+00 1.215142915957e+00 1.215834571528e+00 1.215828988442e+00 1.215087626561e+00 1.213578508386e+00 1.211283218270e+00 1.208190382858e+00 1.204303107832e+00 1.199637503917e+00 1.194219968174e+00 1.188099263702e+00 1.181335648535e+00 1.174009888410e+00 1.166217513580e+00 1.158073703316e+00 1.149714182978e+00 1.141285903621e+00 1.132960242058e+00 1.124915810530e+00 1.117340265553e+00 1.110437282668e+00 1.104397911677e+00 1.099422898099e+00 1.095688963991e+00 1.093362868418e+00 1.092072078947e+00 1.090929318555e+00 1.090449075759e+00 1.091275098947e+00 1.093963219478e+00 1.098808280362e+00 1.105736334963e+00 1.114312106780e+00 1.123879638622e+00 1.133770689782e+00 1.143476771840e+00 1.152795430979e+00 1.161864240291e+00 1.171071756110e+00 1.180891015318e+00 1.191702053099e+00 1.203620982632e+00 1.216418107837e+00 1.229566977752e+00 1.242381349301e+00 1.254189672798e+00 1.264513816740e+00 1.273200066451e+00 1.280426114777e+00 1.286617430240e+00 1.292316016663e+00 1.297988150969e+00 1.303853718663e+00 1.309825444126e+00 1.315537275862e+00 1.320428234642e+00 1.323950217978e+00 1.325728043814e+00 1.325671573138e+00 1.324013013304e+00 1.321258123854e+00 1.318023637887e+00 1.314855992490e+00 1.312085514588e+00 1.309731847206e+00 1.307478928021e+00 1.304827653842e+00 1.301239234757e+00 1.296322626115e+00 1.289952335473e+00 1.282356077418e+00 1.274022082461e+00 1.265581287939e+00 1.257637258726e+00 1.250585503639e+00 1.244499002693e+00 1.239154215756e+00 1.234111927024e+00 1.228881268742e+00 1.223117524632e+00 1.216750851302e+00 1.210016048375e+00 1.203410555573e+00 1.197549786938e+00 1.192954629951e+00 1.189887773254e+00 1.188259208462e+00 1.187627460626e+00 1.187304194173e+00 1.186566162509e+00 1.184836000295e+00 1.181812258083e+00 1.177543175640e+00 1.172386621535e+00 1.166848684092e+00 1.161446908800e+00 1.156542142861e+00 1.152236977537e+00 1.148381011667e+00 1.144679573352e+00 1.140838248147e+00 1.136732919980e+00 1.132540909317e+00 1.128752778702e+00 1.126111922181e+00 1.125461889946e+00 1.127490618594e+00 1.132467312776e+00 1.140350632478e+00 1.134705447646e+00 1.095509699298e+00 1.024507766941e+00 9.445366078500e-01 8.876902853002e-01 8.813453929142e-01 9.278003468011e-01 1.001972961259e+00 1.070520888234e+00 1.107828047930e+00 1.101212879233e+00 1.051697994538e+00 9.740728616255e-01 8.962440092613e-01 8.531730372777e-01 8.685353313208e-01 9.354282069986e-01 1.022920123084e+00 1.098193766191e+00 1.138780738692e+00 1.134963752886e+00 1.089293995211e+00 1.015933247684e+00 9.393725498061e-01 8.894095390933e-01 8.882037349315e-01 9.353470368403e-01 1.009326122803e+00 1.083459917363e+00 1.137779742292e+00 1.162199970575e+00 1.155849898919e+00 1.125424439946e+00 1.083076224234e+00 1.043565054915e+00 1.020189046103e+00 1.020385461274e+00 1.043273507651e+00 1.081201992043e+00 1.123728963624e+00 1.161141801968e+00 1.186216191717e+00 1.194737281829e+00 1.185644741594e+00 1.161108003765e+00 1.126654526980e+00 1.090733218637e+00 1.063212219832e+00 1.052293666913e+00 1.060842025312e+00 1.084547804902e+00 1.113542359397e+00 1.136383218542e+00 1.143905043759e+00 1.131778758099e+00 1.101599102525e+00 1.060719605968e+00 1.020522435183e+00 9.927283957931e-01 9.844083831940e-01 9.943578378947e-01 1.014049232294e+00 1.032297308305e+00 1.040224238250e+00 1.034037252314e+00 1.015592996602e+00 9.911346534210e-01 9.685665631530e-01 9.540396944068e-01 9.491682373872e-01 9.507906335941e-01 9.532876831653e-01 9.519252691572e-01 9.451126414478e-01 9.348259650485e-01 9.251718387751e-01 9.197759270791e-01 9.193966037970e-01 9.211875710915e-01 9.202834414581e-01 9.125316316389e-01 8.970408087138e-01 8.772762612873e-01 8.602046402836e-01 8.532740605254e-01 8.602234829906e-01 8.784607510910e-01 9.001274457879e-01 9.161184263999e-01 9.201318584208e-01 9.112626900483e-01 8.945286570775e-01 8.792878239867e-01 8.752817495776e-01 8.874522805326e-01 9.129263823578e-01 9.426553257347e-01 9.663720183172e-01 9.771531751440e-01 9.739637913044e-01 9.618442114199e-01 9.498636370934e-01 9.469532028982e-01 9.570440479875e-01 9.766772426977e-01 9.969674647608e-01 1.008450119783e+00 1.005554831024e+00 9.891339934118e-01 9.665475525797e-01 9.490139396699e-01 9.462262083028e-01 9.606032736948e-01
 4.107311759460e-01 4.116099125014e-01 4.124518720039e-01 4.133391207130e-01 4.143287871683e-01 4.154072436387e-01 4.165110229600e-01 4.175933961808e-01 4.186239984449e-01 4.195803922049e-01 4.204591102578e-01 4.213201936370e-01 4.222579474211e-01 4.233291435856e-01 4.245009976449e-01 4.256835867491e-01 4.267947315861e-01 4.277923977557e-01 4.286910618268e-01 4.295525081565e-01 4.304694275534e-01 4.315025380347e-01 4.326360889321e-01 4.337964594179e-01 4.349072091039e-01 4.359193405809e-01 4.368303646237e-01 4.376839634619e-01 4.385621897402e-01 4.395386219404e-01 4.406178041358e-01 4.417262044520e-01 4.427752758264e-01 4.437254884495e-01 4.446014913023e-01 4.454629479180e-01 4.463570923875e-01 4.473009969616e-01 4.482782923057e-01 4.492651621891e-01 4.502399864371e-01 4.512029924502e-01 4.521591057661e-01 4.531039756405e-01 4.540359845062e-01 4.549630830251e-01 4.559093533938e-01 4.568866660976e-01 4.578907360182e-01 4.589115174446e-01 4.599441968180e-01 4.609821642330e-01 4.620056374024e-01 4.629937179813e-01 4.639489025557e-01 4.649024112075e-01 4.659030668667e-01 4.669861466930e-01 4.681365753395e-01 4.692839281962e-01 4.703455094115e-01 4.712936572383e-01 4.721861990170e-01 4.731212859713e-01 4.741624479881e-01 4.752878989766e-01 4.764165279331e-01 4.774715486455e-01 4.784298329425e-01 4.793347133852e-01 4.802546937078e-01 4.812279299164e-01 4.822343569763e-01 4.832383520263e-01 4.842225373736e-01 4.852043096673e-01 4.862061904916e-01 4.872235709699e-01 4.882289307736e-01 4.891965230245e-01 4.901329555179e-01 4.910817154245e-01 4.920948974639e-01 4.931876787407e-01 4.943181201991e-01 4.954191245014e-01 4.964498375906e-01 4.974244920528e-01 4.983955001443e-01 4.994119948972e-01 5.004866172044e-01 5.015898976914e-01 5.026766771480e-01 5.037249175863e-01 5.047481015287e-01 5.057667691527e-01 5.067854725044e-01 5.077897577620e-01 5.087702285443e-01 5.097424731822e-01 5.107414176077e-01 5.117990892354e-01 5.129055009989e-01 5.140061568399e-01 5.150367392836e-01 5.159805372810e-01 5.168876404021e-01 5.178417433999e-01 5.189014112427e-01 5.200540827739e-01 5.212246544047e-01 5.223208069734e-01 5.233066457209e-01 5.242230239011e-01 5.251559454091e-01 5.261744878874e-01 5.272798036419e-01 5.284159241693e-01 5.295137513101e-01 5.305358280086e-01 5.314996728873e-01 5.324619656027e-01 5.334727580757e-01 5.345315476171e-01 5.356041278926e-01 5.366493412905e-01 5.376546517406e-01 5.386418020934e-01 5.396525465500e-01 5.407136761940e-01 5.418038805386e-01 5.428752537494e-01 5.438944575249e-01 5.448691530033e-01 5.458432346008e-01 5.468652161996e-01 5.479550561613e-01 5.490787110362e-01 5.501811726368e-01 5.512201285098e-01 5.521959373347e-01 5.531449847616e-01 5.541129226420e-01 5.551379610916e-01 5.562232917766e-01 5.573379701263e-01 5.584351582453e-01 5.594839733853e-01 5.604778302114e-01 5.614366718688e-01 5.624080155682e-01 5.634300621967e-01 5.645110969245e-01 5.656263965444e-01 5.667389477159e-01 5.678148043007e-01 5.688358889977e-01 5.698198680828e-01 5.708026452350e-01 5.718162368185e-01 5.728772980428e-01 5.739815803405e-01 5.751041645952e-01 5.762011873351e-01 5.772488335654e-01 5.782484539394e-01 5.792282256948e-01 5.802242852540e-01 5.812634937519e-01 5.823416063628e-01 5.834306045865e-01 5.844945725814e-01 5.855226535511e-01 5.865163114296e-01 5.874957564088e-01 5.884873780710e-01 5.895042308160e-01 5.905423900304e-01 5.915877602833e-01 5.926242629876e-01 5.936399409453e-01 5.946383723212e-01 5.956330858871e-01 5.966385219250e-01 5.976551413229e-01 5.986764195693e-01 5.996962306791e-01 6.007091042401e-01 6.017208974200e-01 6.027390599593e-01 6.037668152306e-01 6.047977410027e-01 6.058238926535e-01 6.068435622764e-01 6.078553553730e-01 6.088680418908e-01 6.098894579642e-01 6.109226181683e-01 6.119583420265e-01 6.129882482275e-01 6.140065756022e-01 6.150135458339e-01 6.160195443287e-01 6.170310826750e-01 6.180490743463e-01 6.190644245155e-01 6.200697520216e-01 6.210663249666e-01 6.220583957817e-01 6.230548052218e-01 6.240594772256e-01 6.250657801821e-01 6.260668847686e-01 6.270620136169e-01 6.280554867379e-01 6.290541993346e-01 6.300590768341e-01 6.310692578983e-01 6.320769215770e-01 6.330746867809e-01 6.340699277833e-01 6.350679618178e-01 6.360701072453e-01 6.370733291429e-01 6.380726970708e-01 6.390621173562e-01 6.400450361626e-01 6.410286706242e-01 6.420166268373e-01 6.430055075235e-01 6.439948950905e-01 6.449800242792e-01 6.459602054768e-01 6.469397660046e-01 6.479225092676e-01 6.489040696360e-01 6.498847932095e-01 6.508647195422e-01 6.518445900716e-01 6.528248133768e-01 6.538037650701e-01 6.547785076924e-01 6.557477296209e-01 6.567162459619e-01 6.576855942161e-01 6.586591728986e-01 6.596314017865e-01 6.606011890463e-01 6.615675635939e-01 6.625290408239e-01 6.634946556357e-01 6.644635301216e-01 6.654325809698e-01 6.663997894802e-01 6.673650224629e-01 6.683269830066e-01 6.692888916805e-01 6.702515245380e-01 6.712116885493e-01 6.721689025883e-01 6.731260480963e-01 6.740813195198e-01 6.750354061672e-01 6.759897336844e-01 6.769438792201e-01 6.778959503164e-01 6.788466076217e-01 6.797974197989e-01 6.807429490699e-01 6.816883237961e-01 6.826355397912e-01 6.835812755144e-01 6.845269325984e-01 6.854722908961e-01 6.864132090568e-01 6.873542515226e-01 6.882949538941e-01 6.892352650643e-01 6.901750217958e-01 6.911146065877e-01 6.920546562734e-01 6.929897206129e-01 6.939267101213e-01 6.948631586952e-01 6.957992809955e-01 6.967333695548e-01 6.976666060103e-01 6.985976700656e-01 6.995247019742e-01 7.004543436660e-01 7.013833858599e-01 7.023117524359e-01 7.032397356171e-01 7.041656146110e-01 7.050895734259e-01 7.060119890021e-01 7.069354628359e-01 7.078571815966e-01 7.087794741965e-01 7.097009178283e-01 7.106210468010e-01 7.115416822148e-01 7.124629393372e-01 7.133807496039e-01 7.142972612594e-01 7.152132142741e-01 7.161272877519e-01 7.170418946992e-01 7.179571113304e-01 7.188714518735e-01 7.197842963509e-01 7.206950545690e-01 7.216050927401e-01 7.225139742526e-01 7.234234768076e-01 7.243328461886e-01 7.252426548060e-01 7.261508355242e-01 7.270584333582e-01 7.279657252626e-01 7.288714554505e-01 7.297782767675e-01 7.306845078081e-01 7.315899442493e-01 7.324958583536e-01 7.333998042617e-01 7.343041010205e-01 7.352087694721e-01 7.361123777200e-01 7.370154837259e-01 7.379184357455e-01 7.388198051402e-01 7.397179960625e-01 7.406201669310e-01 7.415227493423e-01 7.424227255200e-01 7.433223633429e-01 7.442200580296e-01 7.451164256484e-01 7.460150438619e-01 7.469136109413e-01 7.478136458348e-01 7.487137679295e-01 7.496118657107e-01 7.505094437338e-01 7.514073646241e-01 7.523070988187e-01 7.532075411884e-01 7.541091271149e-01 7.550092572087e-01 7.559075741334e-01 7.568064732237e-01 7.577057797063e-01 7.586055086525e-01 7.595049355133e-01 7.604058984966e-01 7.613030431983e-01 7.622002714561e-01 7.631002285880e-01 7.639994036744e-01 7.648999746726e-01 7.658000238399e-01 7.666986654429e-01 7.675979019392e-01 7.684987107032e-01 7.694009379872e-01 7.703036182300e-01 7.712082336578e-01 7.721114366960e-01 7.730138162958e-01 7.739180337340e-01 7.748220377833e-01 7.757289630356e-01 7.766370116343e-01 7.775440506813e-01 7.784503435173e-01 7.793567765266e-01 7.802648334621e-01 7.811742019258e-01 7.820842293454e-01 7.829942918399e-01 7.839051446571e-01 7.848163494376e-01 7.857276920984e-01 7.866410250224e-01 7.875550254814e-01 7.884699563223e-01 7.893877708837e-01 7.903029474723e-01 7.912204938031e-01 7.921395398685e-01 7.930594151552e-01 7.939805001505e-01 7.949024891630e-01 7.958263953696e-01 7.967508072639e-01 7.976768332084e-01 7.986034434316e-01 7.995305558585e-01 8.004605126439e-01 8.013916646881e-01 8.023248237746e-01 8.032592131524e-01 8.041948372917e-01 8.051301330515e-01 8.060689026055e-01 8.070077238979e-01 8.079503014001e-01 8.088934405998e-01 8.098379284877e-01 8.107847376693e-01 8.117307539070e-01 8.126806109714e-01 8.136309378855e-01 8.145839264126e-01 8.155375496453e-01 8.164945843283e-01 8.174520244519e-01 8.184104086122e-01 8.193727413472e-01 8.203348340416e-01 8.212992576730e-01 8.222659205376e-01 8.232335189175e-01 8.242042810600e-01 8.251763043991e-01 8.261503683284e-01 8.271260565441e-01 8.281050497751e-01 8.290873206895e-01 8.300688255750e-01 8.310537158385e-01 8.320400082207e-01 8.330299752649e-01 8.340227372227e-01 8.350164814956e-01 8.360131424181e-01 8.370108733357e-01 8.380121940890e-01 8.390139573479e-01 8.400194591484e-01 8.410268695960e-01 8.420378973718e-01 8.430499989202e-01 8.440643788615e-01 8.450804470813e-01 8.461000346426e-01 8.471219798786e-01 8.481458520922e-01 8.491722009967e-01 8.502008931375e-01 8.512333731087e-01 8.522662249191e-01 8.533033278291e-01 8.543422915110e-01 8.553826443913e-01 8.564280795741e-01 8.574740705087e-01 8.585231547361e-01 8.595744707937e-01 8.606287620921e-01 8.616846192554e-01 8.627446695577e-01 8.638063191703e-01 8.648700496994e-01 8.659376594585e-01 8.670067849045e-01 8.680794792632e-01 8.691539790262e-01 8.702298335123e-01 8.713104459025e-01 8.723915566766e-01 8.734767943773e-01 8.745641295519e-01 8.756547375738e-01 8.767464162030e-01 8.778408286276e-01 8.789383041150e-01 8.800387224376e-01 8.811421381712e-01 8.822467664027e-01 8.833535277216e-01 8.844635767411e-01 8.855751049606e-01 8.866899795913e-01 8.878063470929e-01 8.889258687768e-01 8.900478027197e-01 8.911708859272e-01 8.922956235933e-01 8.934249200696e-01 8.945551651539e-01 8.956874532039e-01 8.968229418754e-01 8.979584497758e-01 8.990980248750e-01 9.002393272132e-01 9.013811567508e-01 9.025262546682e-01 9.036728239221e-01 9.048215632040e-01 9.059718375956e-01 9.071230236121e-01 9.082776253059e-01 9.094330188948e-01 9.105892750264e-01 9.117491317438e-01 9.129095427435e-01 9.140713746805e-01 9.152346798995e-01 9.163983782127e-01 9.175655038975e-01 9.187331738765e-01 9.199003633443e-01 9.210706254959e-01 9.222413102208e-01 9.234127317860e-01 9.245851509645e-01 9.257583410259e-01 9.269326776163e-01 9.281078001875e-01 9.292825561895e-01 9.304592448954e-01 9.316362966984e-01 9.328123370718e-01 9.339887423523e-01 9.351652124659e-01 9.363439798088e-01 9.375212558468e-01 9.386987955603e-01 9.398756328935e-01 9.410532328884e-01 9.422282747452e-01 9.434051990179e-01 9.445810245274e-01 9.457554031727e-01 9.469311258215e-01 9.481034826600e-01 9.492759469083e-01 9.504474565562e-01 9.516180153080e-01 9.527865784856e-01 9.539545874290e-01 9.551207915313e-01 9.562851473488e-01 9.574477955677e-01 9.586078427008e-01 9.597689403818e-01 9.609248429112e-01 9.620799067691e-01 9.632318312931e-01 9.643805902533e-01 9.655292464816e-01 9.666729400473e-01 9.678154283463e-01 9.689528622101e-01 9.700872124251e-01 9.712189890346e-01 9.723464436268e-01 9.734702949981e-01 9.745928382526e-01 9.757092546966e-01 9.768221536168e-01 9.779303682067e-01 9.790349016319e-01 9.801346094649e-01 9.812299562893e-01 9.823202749199e-01 9.834053646147e-01 9.844850291286e-01 9.855599339454e-01 9.866288707822e-01 9.876914414108e-01 9.887501657477e-01 9.898007988671e-01 9.908443269349e-01 9.918838186687e-01 9.929155939092e-01 9.939413457761e-01 9.949591049512e-01 9.959698175118e-01 9.969743421557e-01 9.979707767356e-01 9.989593567256e-01 9.999401591227e-01 1.000913125645e+00 1.001877256828e+00 1.002832246742e+00 1.003780057849e+00 1.004718349310e+00 1.005646381972e+00 1.006566166000e+00 1.007477106947e+00 1.008377368110e+00 1.009268145728e+00 1.010147735374e+00 1.011017690490e+00 1.011877240787e+00 1.012726475891e+00 1.013564586068e+00 1.014390126377e+00 1.015205913481e+00 1.016008634023e+00 1.016800359419e+00 1.017580333168e+00 1.018346987835e+00 1.019102341069e+00 1.019842779775e+00 1.020572373311e+00 1.021287492335e+00 1.021990547099e+00 1.022677932919e+00 1.023352877904e+00 1.024012805214e+00 1.024659443550e+00 1.025290342064e+00 1.025907381429e+00 1.026509183253e+00 1.027094465333e+00 1.027664829233e+00 1.028218792064e+00 1.028758147845e+00 1.029281242837e+00 1.029787129175e+00 1.030276226637e+00 1.030748467520e+00 1.031203706396e+00 1.031640362721e+00 1.032061808030e+00 1.032463463438e+00 1.032847348178e+00 1.033213621210e+00 1.033558996523e+00 1.033887738567e+00 1.034195425057e+00 1.034485470238e+00 1.034754832324e+00 1.035005813988e+00 1.035235926890e+00 1.035444318619e+00 1.035633866532e+00 1.035802235648e+00 1.035950245844e+00 1.036076389867e+00 1.036181041730e+00 1.036264015634e+00 1.036324798125e+00 1.036364024180e+00 1.036380582095e+00 1.036374701911e+00 1.036345117550e+00 1.036294388471e+00 1.036218344267e+00 1.036120045709e+00 1.035998623293e+00 1.035852188724e+00 1.035680962240e+00 1.035486832651e+00 1.035268786134e+00 1.035024474425e+00 1.034755483135e+00 1.034461416048e+00 1.034142528533e+00 1.033798256848e+00 1.033427654186e+00 1.033030484306e+00 1.032608445787e+00 1.032159223816e+00 1.031685112359e+00 1.031182023741e+00 1.030653927115e+00 1.030097240495e+00 1.029514540348e+00 1.028904766051e+00 1.028266959785e+00 1.027601321485e+00 1.026908837014e+00 1.026187277188e+00 1.025438120980e+00 1.024660735428e+00 1.023855119451e+00 1.023020708288e+00 1.022158736105e+00 1.021267225155e+00 1.020346388929e+00 1.019396915066e+00 1.018419246780e+00 1.017411157151e+00 1.016374852196e+00 1.015308609283e+00 1.014212567611e+00 1.013087445463e+00 1.011932817778e+00 1.010749326870e+00 1.009534616249e+00 1.008291805453e+00 1.007018911649e+00 1.005714798903e+00 1.004382351245e+00 1.003019135141e+00 1.001626646996e+00 1.000204860149e+00 9.987522513576e-01 9.972696460031e-01 9.957561431315e-01 9.942146820407e-01 9.926424688181e-01 9.910412533864e-01 9.894096548170e-01 9.877480336195e-01 9.860589842736e-01 9.843384801813e-01 9.825890000050e-01 9.808091523182e-01 9.790019150381e-01 9.771654613056e-01 9.752991732954e-01 9.734035914508e-01 9.714805072729e-01 9.695280936865e-01 9.675471712190e-01 9.655383931543e-01 9.635024358454e-01 9.614375605858e-01 9.593448930417e-01 9.572266205910e-01 9.550795859814e-01 9.529061265891e-01 9.507052064902e-01 9.484795464321e-01 9.462281261687e-01 9.439488615474e-01 9.416466591562e-01 9.393168481557e-01 9.369647576104e-01 9.345857303146e-01 9.321840039019e-01 9.297591011051e-01 9.273094672353e-01 9.248379175778e-01 9.223452005565e-01 9.198278854640e-01 9.172916582038e-01 9.147323346276e-01 9.121526403393e-01 9.095536836387e-01 9.069351895991e-01 9.042966839190e-01 9.016400306892e-01 8.989667342699e-01 8.962752710662e-01 8.935669018454e-01 8.908434697622e-01 8.881029849942e-01 8.853482796508e-01 8.825788560611e-01 8.797973142928e-01 8.770003700670e-01 8.741929237380e-01 8.713734368529e-01 8.685429932273e-01 8.657038220020e-01 8.628546994796e-01 8.599973341051e-01 8.571324293050e-01 8.542608829276e-01 8.513843785516e-01 8.485006823306e-01 8.456150903877e-01 8.427244646599e-01 8.398310697815e-01 8.369370586172e-01 8.340424129535e-01 8.311481388453e-01 8.282542739956e-01 8.253642455757e-01 8.224758716067e-01 8.195927323254e-01 8.167147746791e-01 8.138413643844e-01 8.109782313810e-01 8.081207836173e-01 8.052754679717e-01 8.024386880372e-01 7.996134519047e-01 7.968018946981e-01 7.940027257085e-01 7.912199017855e-01 7.884524274262e-01 7.857015238872e-01 7.829685630518e-01 7.802554785714e-01 7.775622037159e-01 7.748896649357e-01 7.722424676019e-01 7.696171637105e-01 7.670172304495e-01 7.644432694716e-01 7.618957639645e-01 7.593782991338e-01 7.568891068773e-01 7.544327028285e-01 7.520051713196e-01 7.496106988794e-01 7.472503360166e-01 7.449253890445e-01 7.426380572696e-01 7.403842847059e-01 7.381707823340e-01 7.359951859985e-01 7.338603735694e-01 7.317660543539e-01 7.297138919020e-01 7.277055805320e-01 7.257395577981e-01 7.238190948776e-01 7.219442399426e-01 7.201158690701e-01 7.183346708540e-01 7.166010098176e-01 7.149158508737e-01 7.132799388388e-01 7.116949251174e-01 7.101585970953e-01 7.086748195595e-01 7.072412852671e-01 7.058601784372e-01 7.045311055150e-01 7.032553440256e-01 7.020333076151e-01 7.008627027667e-01 6.997464560075e-01 6.986852709423e-01 6.976747393281e-01 6.967224210748e-01 6.958211438287e-01 6.949749958867e-01 6.941817353031e-01 6.934420064569e-01 6.927563799079e-01 6.921229622942e-01 6.915438284896e-01 6.910142002419e-01 6.905387080092e-01 6.901131007165e-01 6.897375792282e-01 6.894127939871e-01 6.891365213842e-01 6.889117788732e-01 6.887311452544e-01 6.885998482210e-01 6.885137907731e-01 6.884720914849e-01 6.884754998230e-01 6.885212677624e-01 6.886093971093e-01 6.887355555331e-01 6.889045117180e-01 6.891084382748e-01 6.893506392000e-01 6.896267216922e-01 6.899367420727e-01 6.902795019036e-01 6.906529523134e-01 6.910577967496e-01 6.914870296246e-01 6.919438501265e-01 6.924249497587e-01 6.929290607278e-01 6.934549036682e-01 6.939984614492e-01 6.945611864685e-01 6.951366402909e-01 6.957299427201e-01 6.963323936338e-01 6.969465274166e-01 6.975694374997e-01 6.981978876283e-01 6.988313150390e-01 6.994675520971e-01 7.001062350393e-01 7.007400193617e-01 7.013720988509e-01 7.020006636664e-01 7.026227553061e-01 7.032362657536e-01 7.038377303533e-01 7.044286822459e-01 7.050017633023e-01 7.055639910307e-01 7.061033084545e-01 7.066271436783e-01 7.071264851212e-01 7.076019054458e-01 7.080543603287e-01 7.084771651692e-01 7.088753320483e-01 7.092370332042e-01 7.095719677183e-01 7.098701941607e-01 7.101335590484e-01 7.103612665852e-01 7.105503636993e-01 7.107010606558e-01 7.108057446537e-01 7.108733990631e-01 7.108925424587e-01 7.108695784657e-01 7.107981611043e-01 7.106792822114e-01 7.105132536280e-01 7.102934464401e-01 7.100272581835e-01 7.097027145915e-01 7.093310186132e-01 7.089006040640e-01 7.084206711969e-01 7.078824943831e-01 7.072895484153e-01 7.066413228681e-01 7.059313816383e-01 7.051713311308e-01 7.043469940386e-01 7.034736314961e-01 7.025350479690e-01 7.015422529607e-01 7.004896727502e-01 6.993794328872e-01 6.982157583182e-01 6.969884213140e-01 6.957129482579e-01 6.943728915230e-01 6.929853991700e-01 6.915391808586e-01 6.900411467534e-01 6.884924950225e-01 6.868885077717e-01 6.852413304702e-01 6.835386405395e-01 6.817988547660e-01 6.800051126047e-01 6.781745614774e-01 6.763003625406e-01 6.743873123284e-01 6.724413068745e-01 6.704539542609e-01 6.684452234450e-01 6.663965361740e-01 6.643320113933e-01 6.622387149401e-01 6.601271972074e-01 6.580020569329e-01 6.558604618477e-01 6.537184404482e-01 6.515593554070e-01 6.494106244172e-01 6.472570251013e-01 6.451170395157e-01 6.429849282156e-01 6.408697215205e-01 6.387801653472e-01 6.367079221508e-01 6.346768901226e-01 6.326725676124e-01 6.307185082447e-01 6.288037034734e-01 6.269440753654e-01 6.251430849115e-01 6.233991110014e-01 6.217329820512e-01 6.201308166369e-01 6.186180012002e-01 6.171831875252e-01 6.158441384146e-01 6.146011147948e-01 6.134583637191e-01 6.124266396522e-01 6.115015432138e-01 6.107042728670e-01 6.100202854805e-01 6.094742368385e-01 6.090542631401e-01 6.087751543220e-01 6.086410283962e-01 6.086463177735e-01 6.088124038792e-01 6.091225198786e-01 6.095999432175e-01 6.102295221285e-01 6.110282186525e-01 6.119924722368e-01 6.131200992131e-01 6.144258175600e-01 6.158916339117e-01 6.175395550471e-01 6.193519838572e-01 6.213422287695e-01 6.235027750372e-01 6.258319301493e-01 6.283376553264e-01 6.310052461119e-01 6.338465711476e-01 6.368477015379e-01 6.400147052643e-01 6.433410000249e-01 6.468198129248e-01 6.504580509284e-01 6.542373104513e-01 6.581692420434e-01 6.622361616087e-01 6.664395752790e-01 6.707750165149e-01 6.752325360973e-01 6.798147314408e-01 6.845056829493e-01 6.893104913698e-01 6.942140224079e-01 6.992148168866e-01 7.043071674536e-01 7.094811077570e-01 7.147363383029e-01 7.200586026181e-01 7.254488595233e-01 7.308944232275e-01 7.363927352764e-01 7.419374482692e-01 7.475170848294e-01 7.531317798123e-01 7.587661334281e-01 7.644240739308e-01 7.700896128589e-01 7.757612956689e-01 7.814320999991e-01 7.870917781919e-01 7.927408504896e-01 7.983636503792e-01 8.039633581392e-01 8.095254438912e-01 8.150484772346e-01 8.205251529387e-01 8.259482886158e-01 8.313159859680e-01 8.366146628264e-01 8.418450948222e-01 8.469959297519e-01 8.520681906709e-01 8.570504862082e-01 8.619389271702e-01 8.667277881558e-01 8.714103517357e-01 8.759859650085e-01 8.804422816882e-01 8.847802930038e-01 8.889893473241e-01 8.930702215084e-01 8.970144821712e-01 9.008158292321e-01 9.044746432502e-01 9.079796930468e-01 9.113344520768e-01 9.145266885635e-01 9.175583998982e-01 9.204214674997e-01 9.231141572181e-01 9.256338958547e-01 9.279729599693e-01 9.301345331865e-01 9.321079925331e-01 9.338979484309e-01 9.354961059047e-01 9.369048236449e-01 9.381206420781e-01 9.391393601776e-01 9.399658887848e-01 9.405915011822e-01 9.410236922825e-01 9.412567357785e-01 9.412950405517e-01 9.411386674941e-01 9.407853248817e-01 9.402449464573e-01 9.395107682632e-01 9.385935103096e-01 9.374929712253e-01 9.362160888901e-01 9.347668700453e-01 9.331493801898e-01 9.313752596629e-01 9.294441571835e-01 9.273715119107e-01 9.251621928159e-01 9.228273952986e-01 9.203765243719e-01 9.178212394511e-01 9.151754840554e-01 9.124469935160e-01 9.096536272466e-01 9.068065713329e-01 9.039256126668e-01 9.010213789067e-01 8.981112287380e-01 8.952143123912e-01 8.923440823286e-01 8.895232086055e-01 8.867630056838e-01 8.840881523111e-01 8.815139626121e-01 8.790572731926e-01 8.767396378007e-01 8.745743641130e-01 8.725856266206e-01 8.707826597887e-01 8.691861357160e-01 8.678103432682e-01 8.666676365465e-01 8.657747950705e-01 8.651369173751e-01 8.647705635641e-01 8.646792590291e-01 8.648721970317e-01 8.653506539586e-01 8.661215955256e-01 8.671824800810e-01 8.685293497152e-01 8.701650007052e-01 8.720769129942e-01 8.742616626284e-01 8.767057624102e-01 8.793987632403e-01 8.823271877669e-01 8.854717714267e-01 8.888178667701e-01 8.923433644988e-01 8.960296604453e-01 8.998525606760e-01 9.037920515168e-01 9.078192163089e-01 9.119124452646e-01 9.160439186903e-01 9.201901101660e-01 9.243239172889e-01 9.284149948680e-01 9.324461026232e-01 9.363806980620e-01 9.402019363667e-01 9.438804915606e-01 9.473924047865e-01 9.507152336737e-01 9.538246255416e-01 9.567063447644e-01 9.593292655364e-01 9.616850144947e-01 9.637480735025e-01 9.655089840508e-01 9.669499364993e-01 9.680590233495e-01 9.688288082912e-01 9.692416745158e-01 9.693043216075e-01 9.689963914339e-01 9.683274609654e-01 9.672888380481e-01 9.658834810044e-01 9.641159948449e-01 9.619876066048e-01 9.595124425951e-01 9.566912110610e-01 9.535437943485e-01 9.500775200487e-01 9.463145445953e-01 9.422690035006e-01 9.379624213459e-01 9.334215880541e-01 9.286624707169e-01 9.237237774526e-01 9.186255441105e-01 9.134079873662e-01 9.080967173011e-01 9.027323390986e-01 8.973503454566e-01 8.919893481851e-01 8.866906400886e-01 8.814947535680e-01 8.764466122423e-01 8.715830980034e-01 8.669570155234e-01 8.626015603738e-01 8.585670880264e-01 8.548912620518e-01 8.516123103198e-01 8.487762873972e-01 8.464098952032e-01 8.445553774942e-01 8.432321209170e-01 8.424755562009e-01 8.422984759655e-01 8.427230281287e-01 8.437604477092e-01 8.454116641388e-01 8.476886022296e-01 8.505731949546e-01 8.540677748587e-01 8.581488479668e-01 8.628023756322e-01 8.680015771906e-01 8.737171326302e-01 8.799201080102e-01 8.865711547506e-01 8.936371075806e-01 9.010697802682e-01 9.088383033382e-01 9.168890872458e-01 9.251862110930e-01 9.336830242193e-01 9.423378331418e-01 9.511089110066e-01 9.599504431397e-01 9.688328432859e-01 9.777055322317e-01 9.865450814598e-01 9.953090007976e-01 1.003970882417e+00 1.012498038427e+00 1.020867036970e+00 1.029051784836e+00 1.037028111078e+00 1.044785053604e+00 1.052292578380e+00 1.059547627360e+00 1.066529252813e+00 1.073230288366e+00 1.079638566941e+00 1.085746802166e+00 1.091553876131e+00 1.097046451509e+00 1.102230873850e+00 1.107097056793e+00 1.111651533352e+00 1.115893529361e+00 1.119822817236e+00 1.123452420598e+00 1.126779169370e+00 1.129819428083e+00 1.132577838915e+00 1.135074454905e+00 1.137318154416e+00 1.139328057398e+00 1.141127870571e+00 1.142735617582e+00 1.144179600725e+00 1.145486317570e+00 1.146686165266e+00 1.147807444166e+00 1.148890928574e+00 1.149964484593e+00 1.151066153585e+00 1.152232124965e+00 1.153495370766e+00 1.154891601180e+00 1.156450353330e+00 1.158202764149e+00 1.160170167288e+00 1.162375218348e+00 1.164834334326e+00 1.167552060550e+00 1.170535513972e+00 1.173776689375e+00 1.177266893558e+00 1.180983472942e+00 1.184901156047e+00 1.188983885243e+00 1.193191618943e+00 1.197478512707e+00 1.201785753391e+00 1.206058465751e+00 1.210231698013e+00 1.214238728739e+00 1.218011555508e+00 1.221480543940e+00 1.224575693241e+00 1.227227383167e+00 1.229369571298e+00 1.230937414725e+00 1.231873508841e+00 1.232122609151e+00 1.231639467159e+00 1.230386059942e+00 1.228332232777e+00 1.225459287436e+00 1.221763626212e+00 1.217247725401e+00 1.211938454364e+00 1.205868678861e+00 1.199096046432e+00 1.191689897408e+00 1.183742555378e+00 1.175367770599e+00 1.166690789328e+00 1.157864628520e+00 1.149053417559e+00 1.140436362885e+00 1.132214028457e+00 1.124584537455e+00 1.117759719969e+00 1.111942086499e+00 1.107327962613e+00 1.104108052628e+00 1.100942662342e+00 1.098375065266e+00 1.097083393804e+00 1.097670593327e+00 1.100472491307e+00 1.105462150039e+00 1.112235391641e+00 1.120163746603e+00 1.128587495752e+00 1.137013588664e+00 1.145250774761e+00 1.153451477115e+00 1.162024822146e+00 1.171465493222e+00 1.182165966255e+00 1.194248607173e+00 1.207472170667e+00 1.221293788664e+00 1.234997963473e+00 1.247890010279e+00 1.259468348893e+00 1.269561919228e+00 1.278335186556e+00 1.286204744045e+00 1.293698498974e+00 1.301264008904e+00 1.309095135304e+00 1.317072819149e+00 1.324796985316e+00 1.331675905496e+00 1.337132488924e+00 1.340773457552e+00 1.342497780225e+00 1.342523509748e+00 1.341347801689e+00 1.339577532520e+00 1.337752145376e+00 1.336182911461e+00 1.334877381975e+00 1.333509757059e+00 1.331559631706e+00 1.328481272014e+00 1.323872517695e+00 1.317598521709e+00 1.309874352052e+00 1.301181783069e+00 1.292147966656e+00 1.283369218888e+00 1.275247355241e+00 1.267860835889e+00 1.260992277299e+00 1.254214018955e+00 1.247044829063e+00 1.239147783073e+00 1.230470708993e+00 1.221274172556e+00 1.212095852584e+00 1.203605601298e+00 1.196397301673e+00 1.190806888465e+00 1.186818011264e+00 1.184046945053e+00 1.181841993890e+00 1.179499105034e+00 1.176442263661e+00 1.172358295186e+00 1.167279179551e+00 1.161538403948e+00 1.155624827996e+00 1.150023140421e+00 1.145057992247e+00 1.140790746066e+00 1.137027168569e+00 1.133429145863e+00 1.129670014115e+00 1.125609077973e+00 1.121434483414e+00 1.117687702928e+00 1.115211857421e+00 1.115024772958e+00 1.118067967104e+00 1.124726594693e+00 1.133417255278e+00 1.121221492456e+00 1.072307822552e+00 9.980112744122e-01 9.240984104769e-01 8.827941935277e-01 8.952630793727e-01 9.544351987609e-01 1.030874709548e+00 1.092809759814e+00 1.118366041723e+00 1.098807452117e+00 1.039028710425e+00 9.576583840317e-01 8.856857405192e-01 8.574511987589e-01 8.894500618140e-01 9.661344402954e-01 1.053734375827e+00 1.121319512753e+00 1.149607270992e+00 1.132109603030e+00 1.074557806827e+00 9.942988690349e-01 9.185746077695e-01 8.776656898995e-01 8.894361717246e-01 9.463479493116e-01 1.022738146832e+00 1.092143184495e+00 1.136928625337e+00 1.149888214844e+00 1.133060122204e+00 1.095833858242e+00 1.052404388759e+00 1.018106166461e+00 1.004502853751e+00 1.015206923133e+00 1.045317973545e+00 1.085024297296e+00 1.124086867284e+00 1.154585032245e+00 1.171697026722e+00 1.173502349110e+00 1.160704063832e+00 1.136447217103e+00 1.106293363519e+00 1.077695018546e+00 1.058566545012e+00 1.054659155521e+00 1.066834696946e+00 1.090104847761e+00 1.115328143671e+00 1.132590635874e+00 1.134384713748e+00 1.117833171097e+00 1.085630047165e+00 1.045751537191e+00 1.009451472098e+00 9.872946443644e-01 9.842902011019e-01 9.971644137447e-01 1.016323261508e+00 1.030786918629e+00 1.032804174860e+00 1.020225601179e+00 9.967665060569e-01 9.703902525819e-01 9.500000054731e-01 9.413349637413e-01 9.440601513085e-01 9.523457741900e-01 9.583280048280e-01 9.561903622564e-01 9.445973421436e-01 9.270554464195e-01 9.101919279713e-01 9.004043146504e-01 9.002955470829e-01 9.070194163095e-01 9.139231298619e-01 9.141149823569e-01 9.039159464433e-01 8.846604284754e-01 8.625204361501e-01 8.461418082325e-01 8.424376537157e-01 8.526086361057e-01 8.712515663868e-01 8.895008987063e-01 8.995058396951e-01 8.978160495492e-01 8.865869400469e-01 8.727166797621e-01 8.648996969883e-01 8.692649219039e-01 8.859685166037e-01 9.092083207589e-01 9.307533242930e-01 9.441212750119e-01 9.473516581484e-01 9.435042918481e-01 9.390276436998e-01 9.403943204129e-01 9.503270760608e-01 9.660463782538e-01 9.807355336585e-01 9.873143090906e-01 9.820693670154e-01 9.668124498188e-01 9.487537292142e-01 9.377252479779e-01 9.411047827601e-01 9.591024029376e-01
 4.121527192067e-01 4.130123698555e-01 4.138343271429e-01 4.147012750904e-01 4.156733726822e-01 4.167317964310e-01 4.178167611597e-01 4.188795815872e-01 4.198921423200e-01 4.208307708247e-01 4.216910895577e-01 4.225334967874e-01 4.234542195332e-01 4.245094136573e-01 4.256642642570e-01 4.268280827743e-01 4.279209666046e-01 4.288978449173e-01 4.297755372063e-01 4.306163029725e-01 4.315154987902e-01 4.325318591837e-01 4.336474545102e-01 4.347875774365e-01 4.358745273233e-01 4.368639102533e-01 4.377538343037e-01 4.385872876403e-01 4.394463668493e-01 4.404045060145e-01 4.414646537850e-01 4.425531865910e-01 4.435818530643e-01 4.445102474434e-01 4.453661213636e-01 4.462094698724e-01 4.470880363488e-01 4.480176429079e-01 4.489821036900e-01 4.499526808880e-01 4.509109924916e-01 4.518592336814e-01 4.528040031156e-01 4.537406593648e-01 4.546631413470e-01 4.555797162527e-01 4.565149744856e-01 4.574827684730e-01 4.584786772589e-01 4.594929529834e-01 4.605196059509e-01 4.615498064397e-01 4.625651433541e-01 4.635451456545e-01 4.644926703636e-01 4.654371674448e-01 4.664306526900e-01 4.675070558928e-01 4.686507941112e-01 4.697907243368e-01 4.708446453416e-01 4.717824277184e-01 4.726623881636e-01 4.735855436940e-01 4.746165054637e-01 4.757344693296e-01 4.768583695034e-01 4.779056276286e-01 4.788520966246e-01 4.797418588570e-01 4.806486446691e-01 4.816118361067e-01 4.826133400381e-01 4.836132301328e-01 4.845916978088e-01 4.855645069995e-01 4.865580578189e-01 4.875686122824e-01 4.885716911642e-01 4.895382463481e-01 4.904718866312e-01 4.914155917191e-01 4.924237432019e-01 4.935157180785e-01 4.946479536139e-01 4.957506103126e-01 4.967796674877e-01 4.977479692601e-01 4.987114493238e-01 4.997217460482e-01 5.007944100957e-01 5.018982788127e-01 5.029848273159e-01 5.040292664597e-01 5.050435952312e-01 5.060534186521e-01 5.070660682049e-01 5.080685800244e-01 5.090492673118e-01 5.100219243647e-01 5.110181649652e-01 5.120722896495e-01 5.131755209564e-01 5.142777208835e-01 5.153095851991e-01 5.162548218895e-01 5.171608811388e-01 5.181131109376e-01 5.191708471154e-01 5.203238044401e-01 5.214984263770e-01 5.225984222713e-01 5.235863561058e-01 5.245010236443e-01 5.254301466729e-01 5.264444042097e-01 5.275483820110e-01 5.286894127157e-01 5.297934143011e-01 5.308203860139e-01 5.317863450713e-01 5.327468381018e-01 5.337531423530e-01 5.348101635542e-01 5.358848304844e-01 5.369370756288e-01 5.379511279398e-01 5.389433241289e-01 5.399572007135e-01 5.410181015527e-01 5.421065023893e-01 5.431781518278e-01 5.442025936211e-01 5.451837603068e-01 5.461667995507e-01 5.471944741164e-01 5.482866704232e-01 5.494123619042e-01 5.505154314723e-01 5.515563319539e-01 5.525377322274e-01 5.534938799374e-01 5.544684862440e-01 5.555000832322e-01 5.565920063901e-01 5.577102131333e-01 5.588115108946e-01 5.598661115129e-01 5.608664580108e-01 5.618321089465e-01 5.628103880114e-01 5.638394418968e-01 5.649268215176e-01 5.660482412826e-01 5.671674901345e-01 5.682493134107e-01 5.692778686860e-01 5.702686649573e-01 5.712585119908e-01 5.722789349821e-01 5.733469215312e-01 5.744592064630e-01 5.755886051905e-01 5.766925658659e-01 5.777466714521e-01 5.787534706552e-01 5.797394780069e-01 5.807426153567e-01 5.817876689792e-01 5.828740481876e-01 5.839701658030e-01 5.850411014022e-01 5.860761569059e-01 5.870777327826e-01 5.880642810555e-01 5.890642158159e-01 5.900898972589e-01 5.911366293249e-01 5.921894402501e-01 5.932337712587e-01 5.942585419877e-01 5.952661054073e-01 5.962707710526e-01 5.972857872557e-01 5.983119439086e-01 5.993432631814e-01 6.003729336800e-01 6.013973406687e-01 6.024196244761e-01 6.034488663144e-01 6.044884166004e-01 6.055293680577e-01 6.065652685187e-01 6.075949957594e-01 6.086178044449e-01 6.096413964445e-01 6.106736011161e-01 6.117166179013e-01 6.127630392641e-01 6.138023167438e-01 6.148296119766e-01 6.158476114960e-01 6.168637106051e-01 6.178859246380e-01 6.189139132127e-01 6.199392895823e-01 6.209558624459e-01 6.219639132166e-01 6.229679831296e-01 6.239757448745e-01 6.249913177990e-01 6.260092219301e-01 6.270218742245e-01 6.280286943211e-01 6.290350175055e-01 6.300441683044e-01 6.310609354065e-01 6.320829214714e-01 6.331018276604e-01 6.341115065509e-01 6.351188269181e-01 6.361287385466e-01 6.371415707254e-01 6.381562656641e-01 6.391681134037e-01 6.401702290736e-01 6.411648050921e-01 6.421610579095e-01 6.431601304274e-01 6.441618007956e-01 6.451620787163e-01 6.461599357738e-01 6.471519653970e-01 6.481439015756e-01 6.491386518708e-01 6.501326708083e-01 6.511244948002e-01 6.521186514546e-01 6.531109257891e-01 6.541014094193e-01 6.550924768733e-01 6.560803184945e-01 6.570612188072e-01 6.580420061700e-01 6.590247000157e-01 6.600110068181e-01 6.609954010546e-01 6.619784452490e-01 6.629564493152e-01 6.639318409027e-01 6.649101870918e-01 6.658905511242e-01 6.668716268186e-01 6.678511837267e-01 6.688291299734e-01 6.698034260486e-01 6.707777294824e-01 6.717530153965e-01 6.727258460232e-01 6.736958672587e-01 6.746650111723e-01 6.756324501220e-01 6.765978146777e-01 6.775646164762e-01 6.785310447295e-01 6.794949171869e-01 6.804581602481e-01 6.814198076506e-01 6.823776164902e-01 6.833350445095e-01 6.842945842481e-01 6.852524923991e-01 6.862101619836e-01 6.871676050976e-01 6.881206980180e-01 6.890737559055e-01 6.900264949847e-01 6.909789857505e-01 6.919301653723e-01 6.928816232241e-01 6.938308738584e-01 6.947796344619e-01 6.957274103949e-01 6.966744455889e-01 6.976219936955e-01 6.985671593492e-01 6.995117431460e-01 7.004528771773e-01 7.013923676361e-01 7.023327193767e-01 7.032713767599e-01 7.042115685259e-01 7.051488361586e-01 7.060860019846e-01 7.070206646498e-01 7.079545750685e-01 7.088884122957e-01 7.098207579353e-01 7.107517849804e-01 7.116837210871e-01 7.126143851983e-01 7.135455281650e-01 7.144753578199e-01 7.154032745041e-01 7.163299539647e-01 7.172553727871e-01 7.181786007252e-01 7.191020637152e-01 7.200268173800e-01 7.209510265376e-01 7.218721365010e-01 7.227927339193e-01 7.237096043161e-01 7.246271424084e-01 7.255453802167e-01 7.264642568932e-01 7.273818913258e-01 7.282986601396e-01 7.292139002465e-01 7.301290643070e-01 7.310432858331e-01 7.319585365812e-01 7.328723055581e-01 7.337849464498e-01 7.346973123023e-01 7.356089929529e-01 7.365203247434e-01 7.374318193367e-01 7.383431919460e-01 7.392523833375e-01 7.401612223378e-01 7.410692737047e-01 7.419750730643e-01 7.428828154803e-01 7.437898832022e-01 7.446963167278e-01 7.456034459779e-01 7.465058858525e-01 7.474079654425e-01 7.483110871594e-01 7.492152912190e-01 7.501213767741e-01 7.510261059554e-01 7.519301911009e-01 7.528313328398e-01 7.537335000423e-01 7.546379117403e-01 7.555427540092e-01 7.564482886459e-01 7.573524311246e-01 7.582543485113e-01 7.591567904155e-01 7.600591115360e-01 7.609620026219e-01 7.618653346925e-01 7.627682223586e-01 7.636673180669e-01 7.645685723579e-01 7.654706971997e-01 7.663724958809e-01 7.672740077061e-01 7.681758082515e-01 7.690771662137e-01 7.699782181574e-01 7.708804464127e-01 7.717837586132e-01 7.726881635298e-01 7.735937664109e-01 7.744974372025e-01 7.754007309027e-01 7.763045111774e-01 7.772100563491e-01 7.781169925783e-01 7.790243175575e-01 7.799305513094e-01 7.808371035484e-01 7.817426718860e-01 7.826499103862e-01 7.835586932465e-01 7.844676786522e-01 7.853762955470e-01 7.862850008548e-01 7.871945769101e-01 7.881040990932e-01 7.890153596339e-01 7.899279595202e-01 7.908402391395e-01 7.917546975177e-01 7.926675428888e-01 7.935830085508e-01 7.944998441671e-01 7.954154089324e-01 7.963332511160e-01 7.972526669225e-01 7.981731628821e-01 7.990932166699e-01 8.000146428332e-01 8.009370150856e-01 8.018613469478e-01 8.027863694120e-01 8.037122517887e-01 8.046407552645e-01 8.055712066350e-01 8.065011832309e-01 8.074318828647e-01 8.083654563283e-01 8.092985570901e-01 8.102349510096e-01 8.111731630959e-01 8.121115159975e-01 8.130515198549e-01 8.139913969027e-01 8.149351832141e-01 8.158786320763e-01 8.168243557551e-01 8.177723407478e-01 8.187221234281e-01 8.196724682712e-01 8.206231646471e-01 8.215776596279e-01 8.225319966096e-01 8.234901919694e-01 8.244495884470e-01 8.254101518754e-01 8.263726243894e-01 8.273368969750e-01 8.283030118903e-01 8.292709107283e-01 8.302409934590e-01 8.312141090083e-01 8.321875115820e-01 8.331647569318e-01 8.341423008078e-01 8.351238394185e-01 8.361067766829e-01 8.370919870419e-01 8.380791159456e-01 8.390680651426e-01 8.400596894548e-01 8.410526908502e-01 8.420487426116e-01 8.430472665948e-01 8.440484421555e-01 8.450513621936e-01 8.460564173898e-01 8.470634407737e-01 8.480718234764e-01 8.490841496358e-01 8.501001168872e-01 8.511163704361e-01 8.521365372351e-01 8.531580716584e-01 8.541821108508e-01 8.552099792470e-01 8.562385474514e-01 8.572695611897e-01 8.583057472325e-01 8.593420898182e-01 8.603815844706e-01 8.614239042110e-01 8.624690635780e-01 8.635166120459e-01 8.645661865225e-01 8.656183656782e-01 8.666733481888e-01 8.677319957651e-01 8.687909376379e-01 8.698550340455e-01 8.709201832019e-01 8.719876973300e-01 8.730593506654e-01 8.741325128621e-01 8.752093748866e-01 8.762882684414e-01 8.773698573436e-01 8.784545810276e-01 8.795410519201e-01 8.806312684942e-01 8.817240700167e-01 8.828204114109e-01 8.839169623937e-01 8.850162940717e-01 8.861198916208e-01 8.872251455332e-01 8.883343045961e-01 8.894437590649e-01 8.905553838932e-01 8.916722385080e-01 8.927889912939e-01 8.939100983730e-01 8.950334095619e-01 8.961581634169e-01 8.972860242086e-01 8.984168415404e-01 8.995491444790e-01 9.006854333814e-01 9.018224028226e-01 9.029616203385e-01 9.041040548299e-01 9.052473571856e-01 9.063942475499e-01 9.075424787494e-01 9.086925510992e-01 9.098464957856e-01 9.110001205221e-01 9.121560226757e-01 9.133163108211e-01 9.144766856043e-01 9.156387799065e-01 9.168040806827e-01 9.179692248012e-01 9.191371428490e-01 9.203083302759e-01 9.214781914264e-01 9.226516476794e-01 9.238266463250e-01 9.250018894169e-01 9.261787712811e-01 9.273565274692e-01 9.285368716042e-01 9.297189543248e-01 9.308996783019e-01 9.320841309870e-01 9.332674181699e-01 9.344516851905e-01 9.356376226456e-01 9.368249582178e-01 9.380123756353e-01 9.391998662316e-01 9.403874054675e-01 9.415761874816e-01 9.427663653759e-01 9.439544348535e-01 9.451453924481e-01 9.463339043081e-01 9.475238333024e-01 9.487135846480e-01 9.499023371048e-01 9.510918483714e-01 9.522796513578e-01 9.534680206676e-01 9.546555335820e-01 9.558426162809e-01 9.570286083082e-01 9.582144422071e-01 9.593982257750e-01 9.605811559440e-01 9.617634690509e-01 9.629438071895e-01 9.641233824989e-01 9.653001051635e-01 9.664751432610e-01 9.676491396928e-01 9.688202319841e-01 9.699898377924e-01 9.711578813475e-01 9.723215365821e-01 9.734841161356e-01 9.746434420207e-01 9.758000549936e-01 9.769538481616e-01 9.781044717075e-01 9.792523696419e-01 9.803956939099e-01 9.815366287133e-01 9.826735853838e-01 9.838079323291e-01 9.849364274977e-01 9.860612547905e-01 9.871822045048e-01 9.882972791104e-01 9.894102814016e-01 9.905171648629e-01 9.916184197867e-01 9.927150410386e-01 9.938053682010e-01 9.948914094070e-01 9.959707611794e-01 9.970458959986e-01 9.981143405168e-01 9.991756645291e-01 1.000231139014e+00 1.001280780760e+00 1.002323175084e+00 1.003358197812e+00 1.004386816411e+00 1.005407676734e+00 1.006420951875e+00 1.007426844296e+00 1.008424553910e+00 1.009414335863e+00 1.010395977026e+00 1.011367882944e+00 1.012331669680e+00 1.013287246935e+00 1.014233550767e+00 1.015169825102e+00 1.016097434687e+00 1.017014807885e+00 1.017922108756e+00 1.018818889315e+00 1.019706216118e+00 1.020582487870e+00 1.021447655638e+00 1.022301277652e+00 1.023144652176e+00 1.023976065776e+00 1.024794831113e+00 1.025603198626e+00 1.026397988744e+00 1.027180755057e+00 1.027950101571e+00 1.028708314923e+00 1.029452582967e+00 1.030183733464e+00 1.030900315912e+00 1.031603028051e+00 1.032293267156e+00 1.032968823635e+00 1.033629068979e+00 1.034274283724e+00 1.034904826694e+00 1.035519735234e+00 1.036119744696e+00 1.036703627444e+00 1.037272173776e+00 1.037823641267e+00 1.038358218679e+00 1.038877703857e+00 1.039377403256e+00 1.039862088822e+00 1.040329241155e+00 1.040778030607e+00 1.041209277137e+00 1.041621462820e+00 1.042017025754e+00 1.042391826192e+00 1.042748949729e+00 1.043087496297e+00 1.043404689228e+00 1.043703909935e+00 1.043982463734e+00 1.044240579787e+00 1.044478079119e+00 1.044695582934e+00 1.044891775883e+00 1.045067552594e+00 1.045220981975e+00 1.045353458252e+00 1.045463699985e+00 1.045551431522e+00 1.045617941113e+00 1.045661309297e+00 1.045682594116e+00 1.045679271986e+00 1.045653965780e+00 1.045604987149e+00 1.045531729164e+00 1.045434876794e+00 1.045314254221e+00 1.045168884496e+00 1.044998677697e+00 1.044803771363e+00 1.044584527726e+00 1.044338749102e+00 1.044069248834e+00 1.043774065552e+00 1.043450782129e+00 1.043103101064e+00 1.042728431430e+00 1.042328389968e+00 1.041901189177e+00 1.041445216912e+00 1.040964756896e+00 1.040455856376e+00 1.039920136953e+00 1.039357109296e+00 1.038765384447e+00 1.038146351831e+00 1.037499183647e+00 1.036824107876e+00 1.036119531786e+00 1.035387508277e+00 1.034626998241e+00 1.033835942151e+00 1.033017514284e+00 1.032169240020e+00 1.031290286554e+00 1.030384509730e+00 1.029448491482e+00 1.028482031174e+00 1.027487214842e+00 1.026461164715e+00 1.025406253814e+00 1.024319580626e+00 1.023204814387e+00 1.022059488400e+00 1.020883610476e+00 1.019678124057e+00 1.018440460326e+00 1.017174002658e+00 1.015876698698e+00 1.014548238051e+00 1.013189242605e+00 1.011801081018e+00 1.010382623913e+00 1.008931328200e+00 1.007450280909e+00 1.005938767668e+00 1.004396664300e+00 1.002824637313e+00 1.001220603472e+00 9.995878509654e-01 9.979240713042e-01 9.962295018705e-01 9.945041857674e-01 9.927500014173e-01 9.909653293046e-01 9.891507141864e-01 9.873061072759e-01 9.854307913471e-01 9.835257197729e-01 9.815930758501e-01 9.796295624517e-01 9.776360288572e-01 9.756153880170e-01 9.735648647778e-01 9.714859132892e-01 9.693778812129e-01 9.672427975559e-01 9.650793549352e-01 9.628872603393e-01 9.606692542614e-01 9.584227683365e-01 9.561505173506e-01 9.538504939216e-01 9.515247471486e-01 9.491733489564e-01 9.467951035720e-01 9.443919657742e-01 9.419645623363e-01 9.395112325126e-01 9.370349970916e-01 9.345340889011e-01 9.320106744839e-01 9.294632677396e-01 9.268949700798e-01 9.243041289221e-01 9.216917290894e-01 9.190589133026e-01 9.164039878189e-01 9.137294686858e-01 9.110367719189e-01 9.083242670307e-01 9.055942944086e-01 9.028459284377e-01 9.000813124373e-01 8.972985154508e-01 8.945024469365e-01 8.916895663988e-01 8.888630460454e-01 8.860222556473e-01 8.831680676887e-01 8.803032456796e-01 8.774249323590e-01 8.745375165342e-01 8.716395075850e-01 8.687314052471e-01 8.658171821307e-01 8.628936653898e-01 8.599640139520e-01 8.570291172560e-01 8.540885317609e-01 8.511435525940e-01 8.481950234412e-01 8.452456458059e-01 8.422939904141e-01 8.393428256519e-01 8.363910391821e-01 8.334426693711e-01 8.304966299551e-01 8.275526786277e-01 8.246152976556e-01 8.216828806955e-01 8.187574804798e-01 8.158400140714e-01 8.129313472740e-01 8.100327742880e-01 8.071449945565e-01 8.042708923124e-01 8.014083400910e-01 7.985615144899e-01 7.957307893904e-01 7.929150786162e-01 7.901189673212e-01 7.873408489474e-01 7.845837928910e-01 7.818476757830e-01 7.791351673807e-01 7.764461883457e-01 7.737808795403e-01 7.711435907965e-01 7.685337334155e-01 7.659515035051e-01 7.633992719253e-01 7.608777704909e-01 7.583880421219e-01 7.559308810858e-01 7.535093429690e-01 7.511215030687e-01 7.487704816374e-01 7.464588766486e-01 7.441845628849e-01 7.419506814211e-01 7.397561006252e-01 7.376049429420e-01 7.354960842399e-01 7.334302049464e-01 7.314106459075e-01 7.294351742345e-01 7.275075479420e-01 7.256263392612e-01 7.237949294219e-01 7.220106230527e-01 7.202775645951e-01 7.185944380565e-01 7.169621360693e-01 7.153817377193e-01 7.138540759117e-01 7.123794773614e-01 7.109569798459e-01 7.095902455591e-01 7.082778232320e-01 7.070199368818e-01 7.058171352291e-01 7.046684419914e-01 7.035765823556e-01 7.025400345678e-01 7.015589925474e-01 7.006348344422e-01 6.997643184984e-01 6.989521870132e-01 6.981919141024e-01 6.974888310499e-01 6.968405513187e-01 6.962477790084e-01 6.957081842213e-01 6.952220947497e-01 6.947918391528e-01 6.944112954435e-01 6.940840756994e-01 6.938088894447e-01 6.935834748154e-01 6.934083820618e-01 6.932828408105e-01 6.932048186972e-01 6.931724830349e-01 6.931885938058e-01 6.932475206313e-01 6.933513012563e-01 6.934982508775e-01 6.936849110481e-01 6.939128106147e-01 6.941761831649e-01 6.944807790393e-01 6.948172685180e-01 6.951921420186e-01 6.955971783632e-01 6.960336879395e-01 6.964999945211e-01 6.969936983710e-01 6.975159238139e-01 6.980597272027e-01 6.986285281241e-01 6.992155622209e-01 6.998243109025e-01 7.004490301167e-01 7.010885079453e-01 7.017432109043e-01 7.024071689453e-01 7.030831195100e-01 7.037653424883e-01 7.044565146664e-01 7.051488743055e-01 7.058440752168e-01 7.065407620478e-01 7.072332632884e-01 7.079252160903e-01 7.086081064246e-01 7.092870774091e-01 7.099528839179e-01 7.106096420606e-01 7.112517537883e-01 7.118778473564e-01 7.124898941598e-01 7.130789609256e-01 7.136506885086e-01 7.141954566873e-01 7.147208812601e-01 7.152160046853e-01 7.156845142106e-01 7.161230099673e-01 7.165297628408e-01 7.169057485744e-01 7.172431562088e-01 7.175492551910e-01 7.178117694917e-01 7.180393285902e-01 7.182239412203e-01 7.183660890250e-01 7.184655811270e-01 7.185190316540e-01 7.185296487133e-01 7.184859028271e-01 7.184025380014e-01 7.182623865530e-01 7.180757010172e-01 7.178341420896e-01 7.175432090832e-01 7.171992653309e-01 7.167975672356e-01 7.163481448648e-01 7.158338357881e-01 7.152734691662e-01 7.146493265351e-01 7.139730647313e-01 7.132395801941e-01 7.124483430110e-01 7.116013058072e-01 7.106932547307e-01 7.097359471288e-01 7.087138638117e-01 7.076427245509e-01 7.065089836315e-01 7.053257300354e-01 7.040863581691e-01 7.027907523042e-01 7.014482231526e-01 7.000459990754e-01 6.986020142006e-01 6.970999797169e-01 6.955578510422e-01 6.939656613461e-01 6.923289462431e-01 6.906526380930e-01 6.889293014341e-01 6.871766827843e-01 6.853772820464e-01 6.835539319476e-01 6.816917753960e-01 6.798046963241e-01 6.778924531021e-01 6.759540015784e-01 6.740029389699e-01 6.720264092517e-01 6.700479445681e-01 6.680500818281e-01 6.660562842323e-01 6.640553374003e-01 6.620587446152e-01 6.600723807569e-01 6.580912678524e-01 6.561347355978e-01 6.541886282131e-01 6.522775428243e-01 6.503886301898e-01 6.485411407864e-01 6.467332512145e-01 6.449661541099e-01 6.432575259864e-01 6.415968632402e-01 6.400069019728e-01 6.384756710497e-01 6.370245320547e-01 6.356461932545e-01 6.343531677436e-01 6.331525167701e-01 6.320406735549e-01 6.310377250184e-01 6.301297338961e-01 6.293424274019e-01 6.286630409935e-01 6.281093001501e-01 6.276817589197e-01 6.273815533945e-01 6.272224500305e-01 6.271935983810e-01 6.273196458009e-01 6.275834638527e-01 6.280058172447e-01 6.285795331470e-01 6.293090443563e-01 6.302049188929e-01 6.312542962432e-01 6.324780577630e-01 6.338589893063e-01 6.354148457341e-01 6.371353837504e-01 6.390240306553e-01 6.410870142799e-01 6.433119752283e-01 6.457126165632e-01 6.482740882294e-01 6.510066572807e-01 6.539018881664e-01 6.569589026522e-01 6.601795466360e-01 6.635512800110e-01 6.670838093867e-01 6.707619094020e-01 6.745893183415e-01 6.785593456325e-01 6.826664312232e-01 6.869122323490e-01 6.912811255651e-01 6.957793887440e-01 7.003923457674e-01 7.051225208555e-01 7.099590638282e-01 7.148971329053e-01 7.199335388843e-01 7.250570682038e-01 7.302678789733e-01 7.355547174657e-01 7.409140620085e-01 7.463381668624e-01 7.518196658777e-01 7.573559899176e-01 7.629334599208e-01 7.685548386940e-01 7.742041309705e-01 7.798809868864e-01 7.855782479947e-01 7.912828164004e-01 7.969995466044e-01 8.027098301710e-01 8.084174013949e-01 8.141071742002e-01 8.197790701817e-01 8.254245040151e-01 8.310336666691e-01 8.366066509088e-01 8.421308859414e-01 8.476061318880e-01 8.530198343765e-01 8.583714843998e-01 8.636501563906e-01 8.688530289746e-01 8.739736753180e-01 8.790056218876e-01 8.839433097324e-01 8.887776294884e-01 8.935093886554e-01 8.981280398108e-01 9.026304866249e-01 9.070092210527e-01 9.112597487975e-01 9.153789285393e-01 9.193564276604e-01 9.231938712361e-01 9.268778893302e-01 9.304129667799e-01 9.337870309147e-01 9.369985664220e-01 9.400445413022e-01 9.429153090353e-01 9.456152946094e-01 9.481297942612e-01 9.504656713408e-01 9.526112229445e-01 9.545683547853e-01 9.563330753778e-01 9.578994284413e-01 9.592717242459e-01 9.604394183682e-01 9.614096710422e-01 9.621736167410e-01 9.627338970969e-01 9.630917562874e-01 9.632410047946e-01 9.631915960182e-01 9.629340567860e-01 9.624772660126e-01 9.618203676631e-01 9.609666427797e-01 9.599208577129e-01 9.586817786939e-01 9.572628760025e-01 9.556589802889e-01 9.538859220612e-01 9.519453125660e-01 9.498452756626e-01 9.475957789889e-01 9.452038189140e-01 9.426822116201e-01 9.400395694883e-01 9.372897220786e-01 9.344436503893e-01 9.315149229393e-01 9.285180975363e-01 9.254662373208e-01 9.223799507165e-01 9.192687590066e-01 9.161557803276e-01 9.130529060840e-01 9.099823264194e-01 9.069600923378e-01 9.040053178269e-01 9.011404469712e-01 8.983769915525e-01 8.957413150059e-01 8.932459343107e-01 8.909139202348e-01 8.887600447440e-01 8.868015059406e-01 8.850587450756e-01 8.835400534742e-01 8.822669329498e-01 8.812469015554e-01 8.804926732221e-01 8.800148561239e-01 8.798203805441e-01 8.799159565275e-01 8.803049729313e-01 8.809921781630e-01 8.819718995911e-01 8.832469994938e-01 8.848094023294e-01 8.866531225399e-01 8.887717587299e-01 8.911486550490e-01 8.937767696960e-01 8.966370300468e-01 8.997156428716e-01 9.029887890902e-01 9.064406819001e-01 9.100474434504e-01 9.137884713619e-01 9.176352159085e-01 9.215677846112e-01 9.255587684586e-01 9.295778291065e-01 9.336072250035e-01 9.376111567327e-01 9.415703062354e-01 9.454550750660e-01 9.492398051072e-01 9.529008333963e-01 9.564078184093e-01 9.597460150468e-01 9.628817997369e-01 9.658053416900e-01 9.684840390940e-01 9.709066558973e-01 9.730516604755e-01 9.749024294141e-01 9.764487925520e-01 9.776685911721e-01 9.785612820109e-01 9.791064404913e-01 9.793066249590e-01 9.791476685676e-01 9.786298921512e-01 9.777532027855e-01 9.765106498328e-01 9.749157820145e-01 9.729606865051e-01 9.706636897962e-01 9.680244446237e-01 9.650597155712e-01 9.617799599135e-01 9.582002541964e-01 9.543442570849e-01 9.502243670417e-01 9.458698936120e-01 9.413000196763e-01 9.365467351259e-01 9.316346166471e-01 9.265974101455e-01 9.214699721279e-01 9.162828823690e-01 9.110791789984e-01 9.058928108501e-01 9.007681747104e-01 8.957392957826e-01 8.908595946932e-01 8.861600715750e-01 8.816943784460e-01 8.775004878645e-01 8.736191313880e-01 8.701012495743e-01 8.669747975950e-01 8.642914505803e-01 8.620753908003e-01 8.603699631053e-01 8.591989909438e-01 8.585907231391e-01 8.585689731518e-01 8.591430381141e-01 8.603374919744e-01 8.621456084944e-01 8.645816681667e-01 8.676313239469e-01 8.712914442136e-01 8.755469393761e-01 8.803760739670e-01 8.857584107815e-01 8.916619070118e-01 8.980606050128e-01 9.049113193899e-01 9.121862672481e-01 9.198378168409e-01 9.278283940240e-01 9.361141432111e-01 9.446504136427e-01 9.533968589997e-01 9.623061066649e-01 9.713439050275e-01 9.804576310066e-01 9.896171686740e-01 9.987781340086e-01 1.007907567814e+00 1.016970435083e+00 1.025932051198e+00 1.034765791455e+00 1.043441263460e+00 1.051937802484e+00 1.060222170206e+00 1.068284507656e+00 1.076098556263e+00 1.083649305903e+00 1.090922381583e+00 1.097902191563e+00 1.104582177360e+00 1.110941368228e+00 1.116985547171e+00 1.122694901432e+00 1.128074175719e+00 1.133113737825e+00 1.137810291017e+00 1.142170051974e+00 1.146186602351e+00 1.149870845127e+00 1.153220462681e+00 1.156251063231e+00 1.158967723529e+00 1.161383893975e+00 1.163517974695e+00 1.165385127210e+00 1.167010406968e+00 1.168415418497e+00 1.169628566386e+00 1.170677470458e+00 1.171599519062e+00 1.172425393843e+00 1.173193021850e+00 1.173941252319e+00 1.174708259931e+00 1.175533355283e+00 1.176453299632e+00 1.177507550108e+00 1.178728558536e+00 1.180149471948e+00 1.181796182272e+00 1.183690189287e+00 1.185850947793e+00 1.188285420421e+00 1.190995847335e+00 1.193978042556e+00 1.197220628986e+00 1.200700849382e+00 1.204388639488e+00 1.208249987692e+00 1.212237285627e+00 1.216301617009e+00 1.220384694159e+00 1.224426049202e+00 1.228356883054e+00 1.232106970260e+00 1.235605229326e+00 1.238776711609e+00 1.241549521417e+00 1.243851728244e+00 1.245614799509e+00 1.246771990963e+00 1.247262537230e+00 1.247032962060e+00 1.246037897628e+00 1.244238663532e+00 1.241610418372e+00 1.238136158233e+00 1.233815946886e+00 1.228660547270e+00 1.222700855015e+00 1.215984818887e+00 1.208574401140e+00 1.200557558760e+00 1.192034754022e+00 1.183133996738e+00 1.174000247385e+00 1.164794692667e+00 1.155704222535e+00 1.146918446340e+00 1.138650894687e+00 1.131111795484e+00 1.124515156625e+00 1.119554792441e+00 1.114506081715e+00 1.109929133548e+00 1.106534164787e+00 1.104964749386e+00 1.105599044411e+00 1.108453866215e+00 1.113169423248e+00 1.119139167971e+00 1.125727537212e+00 1.132457010050e+00 1.139152647735e+00 1.145989469997e+00 1.153405226952e+00 1.161921805143e+00 1.171955299528e+00 1.183643437602e+00 1.196751348044e+00 1.210720819345e+00 1.224820517020e+00 1.238331049563e+00 1.250733133087e+00 1.261839107396e+00 1.271805405575e+00 1.281039872485e+00 1.290060060603e+00 1.299297957525e+00 1.308925578130e+00 1.318787858229e+00 1.328453852267e+00 1.337303407073e+00 1.344725198274e+00 1.350306654635e+00 1.353934358243e+00 1.355814906141e+00 1.356431881753e+00 1.356385105953e+00 1.356198657095e+00 1.356168330405e+00 1.356278350378e+00 1.356187763101e+00 1.355361169926e+00 1.353232352054e+00 1.349392566177e+00 1.343691516221e+00 1.336333925311e+00 1.327792296533e+00 1.318681074232e+00 1.309593317709e+00 1.300918621434e+00 1.292737381418e+00 1.284826183682e+00 1.276756643757e+00 1.268049753492e+00 1.258370085905e+00 1.247669631993e+00 1.236231185828e+00 1.224617223754e+00 1.213547659708e+00 1.203681828532e+00 1.195431490572e+00 1.188854574343e+00 1.183641130468e+00 1.179191330729e+00 1.174834511146e+00 1.170013993110e+00 1.164426843403e+00 1.158099144357e+00 1.151356218878e+00 1.144677447232e+00 1.138525267178e+00 1.133193173166e+00 1.128701174031e+00 1.124802017702e+00 1.121103247915e+00 1.117226428965e+00 1.112992804842e+00 1.108576460893e+00 1.104539782686e+00 1.101807011665e+00 1.101591179867e+00 1.105263154072e+00 1.113908990197e+00 1.114480783516e+00 1.096421956073e+00 1.040954531316e+00 9.668594759220e-01 9.030321374906e-01 8.800720704641e-01 9.110355930310e-01 9.802509694687e-01 1.056081489332e+00 1.109462112068e+00 1.122561380709e+00 1.090688525479e+00 1.022681291370e+00 9.409170195087e-01 8.786142367082e-01 8.672993344910e-01 9.146296343295e-01 9.977206178273e-01 1.082034894639e+00 1.139488481767e+00 1.154310746296e+00 1.123440912143e+00 1.055960621892e+00 9.724499213722e-01 9.023629126718e-01 8.746109368347e-01 9.004262472700e-01 9.649682623995e-01 1.040134792357e+00 1.101142461485e+00 1.133436025564e+00 1.133101246112e+00 1.105380155767e+00 1.062511726249e+00 1.020547992597e+00 9.945706986762e-01 9.930247015318e-01 1.014643116353e+00 1.050531568383e+00 1.089513914111e+00 1.122411791411e+00 1.143723568209e+00 1.151436930269e+00 1.146168423060e+00 1.130401765189e+00 1.108009646410e+00 1.084065323219e+00 1.064355421610e+00 1.054278277634e+00 1.056981252796e+00 1.071644202151e+00 1.093136559884e+00 1.113500342952e+00 1.124603753203e+00 1.120698439812e+00 1.100345312535e+00 1.067218377475e+00 1.029688978117e+00 9.985313849492e-01 9.827624583836e-01 9.851309748858e-01 1.000423414701e+00 1.018275139610e+00 1.028162367400e+00 1.023598275220e+00 1.004136625538e+00 9.754340685711e-01 9.472630209418e-01 9.295237848656e-01 9.273547512913e-01 9.381938226598e-01 9.533909641790e-01 9.628985643948e-01 9.599049229497e-01 9.433264814245e-01 9.181341797709e-01 8.935063488126e-01 8.788503156954e-01 8.789267802323e-01 8.909785702377e-01 9.063990319296e-01 9.153840211777e-01 9.114209512537e-01 8.937120732940e-01 8.674836147202e-01 8.422036376932e-01 8.276506304057e-01 8.289796615118e-01 8.437792209921e-01 8.638095327999e-01 8.797124558335e-01 8.853731654783e-01 8.799967884052e-01 8.679548020052e-01 8.567170331310e-01 8.532895023271e-01 8.606907700998e-01 8.765482603795e-01 8.950184524187e-01 9.102781802105e-01 9.194372126227e-01 9.234796292117e-01 9.261982477715e-01 9.316754734386e-01 9.415036923684e-01 9.535295638203e-01 9.628776759538e-01 9.647688979541e-01 9.573454091169e-01 9.433634586470e-01 9.298156249891e-01 9.250672146527e-01 9.342168886416e-01 9.554787596254e-01
 4.143496090320e-01 4.151867700489e-01 4.159854176241e-01 4.168288386843e-01 4.177793284029e-01 4.188158862990e-01 4.198793391858e-01 4.209204789119e-01 4.219133888052e-01 4.228307804645e-01 4.236697356196e-01 4.244900661254e-01 4.253906019203e-01 4.264258341241e-01 4.275601509731e-01 4.287030016739e-01 4.297736091283e-01 4.307280904264e-01 4.315802575189e-01 4.323970752344e-01 4.332740682172e-01 4.342717488077e-01 4.353666391064e-01 4.364840382350e-01 4.375449112622e-01 4.385083524138e-01 4.393739974351e-01 4.401844324787e-01 4.410218094833e-01 4.419582779882e-01 4.429967765369e-01 4.440640373666e-01 4.450687718167e-01 4.459722151363e-01 4.468059346225e-01 4.476288581396e-01 4.484893495817e-01 4.494024903546e-01 4.503511507512e-01 4.513037520497e-01 4.522428204918e-01 4.531738681204e-01 4.541061334645e-01 4.550329484569e-01 4.559436004471e-01 4.568482697411e-01 4.577694790836e-01 4.587242021528e-01 4.597094902615e-01 4.607161624054e-01 4.617354386233e-01 4.627565448692e-01 4.637599986163e-01 4.647279135746e-01 4.656644113875e-01 4.665989791539e-01 4.675826008291e-01 4.686490529144e-01 4.697832928542e-01 4.709142144503e-01 4.719575276501e-01 4.728824608255e-01 4.737471577965e-01 4.746548526368e-01 4.756726718876e-01 4.767813928318e-01 4.778979975942e-01 4.789347263971e-01 4.798665501060e-01 4.807390292103e-01 4.816304016057e-01 4.825810266645e-01 4.835759328311e-01 4.845692001161e-01 4.855382165256e-01 4.865005676137e-01 4.874841882362e-01 4.884877108319e-01 4.894858265215e-01 4.904494560156e-01 4.913774635077e-01 4.923124491073e-01 4.933143934486e-01 4.944041474094e-01 4.955364905875e-01 4.966380847384e-01 4.976625287339e-01 4.986226733960e-01 4.995745054056e-01 5.005751664906e-01 5.016439485137e-01 5.027473734055e-01 5.038318984728e-01 5.048696330265e-01 5.058734021491e-01 5.068713283311e-01 5.078757288813e-01 5.088741339343e-01 5.098541813325e-01 5.108244166580e-01 5.118161129768e-01 5.128637664216e-01 5.139627841757e-01 5.150630439272e-01 5.160959291669e-01 5.170413448837e-01 5.179445648063e-01 5.188920411476e-01 5.199464434695e-01 5.210978110203e-01 5.222727197066e-01 5.233751376807e-01 5.243639763042e-01 5.252750910321e-01 5.261973914659e-01 5.272057665234e-01 5.283062226749e-01 5.294488997545e-01 5.305576638787e-01 5.315885433429e-01 5.325552568899e-01 5.335119786910e-01 5.345126410277e-01 5.355639163933e-01 5.366384792653e-01 5.376969697335e-01 5.387176735766e-01 5.397151769494e-01 5.407295506284e-01 5.417875992977e-01 5.428724513020e-01 5.439422413778e-01 5.449681995851e-01 5.459570467826e-01 5.469458647607e-01 5.479772516537e-01 5.490700894862e-01 5.501961672615e-01 5.512983393645e-01 5.523398456966e-01 5.533252484974e-01 5.542868353786e-01 5.552667892184e-01 5.563036589981e-01 5.573984455490e-01 5.585189903083e-01 5.596227802657e-01 5.606810088696e-01 5.616857790021e-01 5.626572182836e-01 5.636420769380e-01 5.646766571415e-01 5.657687470538e-01 5.668955495721e-01 5.680196363098e-01 5.691055995132e-01 5.701390167421e-01 5.711365493692e-01 5.721319307295e-01 5.731574289018e-01 5.742305949579e-01 5.753493162493e-01 5.764835526589e-01 5.775925588881e-01 5.786511676468e-01 5.796630528730e-01 5.806546469236e-01 5.816631989326e-01 5.827140877132e-01 5.838069399833e-01 5.849068243607e-01 5.859842295228e-01 5.870253817151e-01 5.880325705650e-01 5.890265941665e-01 5.900320101121e-01 5.910649765724e-01 5.921192264711e-01 5.931784213868e-01 5.942302330407e-01 5.952630839068e-01 5.962783592039e-01 5.972920847294e-01 5.983169813722e-01 5.993524003028e-01 6.003915685811e-01 6.014290342823e-01 6.024617619417e-01 6.034950431163e-01 6.045341451232e-01 6.055827102126e-01 6.066334315323e-01 6.076788818302e-01 6.087168717131e-01 6.097488620510e-01 6.107819242307e-01 6.118240041130e-01 6.128765328002e-01 6.139311099685e-01 6.149793633201e-01 6.160162055788e-01 6.170436122682e-01 6.180688879712e-01 6.191007154580e-01 6.201386493390e-01 6.211741426172e-01 6.222011704260e-01 6.232183409659e-01 6.242324232349e-01 6.252504518886e-01 6.262765789074e-01 6.273052574773e-01 6.283294620826e-01 6.293466855733e-01 6.303639076754e-01 6.313840651602e-01 6.324122760000e-01 6.334464640483e-01 6.344752137693e-01 6.354960100374e-01 6.365140089931e-01 6.375341152368e-01 6.385586819811e-01 6.395850712934e-01 6.406068488720e-01 6.416197834038e-01 6.426250339041e-01 6.436331214550e-01 6.446431488415e-01 6.456565952435e-01 6.466683779058e-01 6.476772316303e-01 6.486817718726e-01 6.496854936643e-01 6.506909549712e-01 6.516971656970e-01 6.527009775197e-01 6.537055881359e-01 6.547105147674e-01 6.557135893026e-01 6.567158987408e-01 6.577155773107e-01 6.587086021764e-01 6.597007149471e-01 6.606968612249e-01 6.616938893382e-01 6.626905714241e-01 6.636865570021e-01 6.646758984542e-01 6.656631745735e-01 6.666532795789e-01 6.676468233829e-01 6.686400399456e-01 6.696327920496e-01 6.706228714443e-01 6.716082602553e-01 6.725941112258e-01 6.735822633611e-01 6.745670426181e-01 6.755485632599e-01 6.765299667734e-01 6.775091028772e-01 6.784869086661e-01 6.794663487448e-01 6.804443243207e-01 6.814197838260e-01 6.823951351992e-01 6.833682159079e-01 6.843387415595e-01 6.853086030312e-01 6.862793520586e-01 6.872485177050e-01 6.882179884167e-01 6.891873157251e-01 6.901534300918e-01 6.911169018845e-01 6.920807836045e-01 6.930452922113e-01 6.940078516405e-01 6.949718552117e-01 6.959325341941e-01 6.968928770248e-01 6.978515692596e-01 6.988106173717e-01 6.997685291543e-01 7.007259355061e-01 7.016820049870e-01 7.026340571517e-01 7.035844161572e-01 7.045349401247e-01 7.054847218519e-01 7.064363187190e-01 7.073856430998e-01 7.083326830949e-01 7.092777329948e-01 7.102227628129e-01 7.111663313439e-01 7.121095400477e-01 7.130515232666e-01 7.139932678582e-01 7.149336230882e-01 7.158752983133e-01 7.168158391644e-01 7.177536963464e-01 7.186891040970e-01 7.196235546662e-01 7.205573677964e-01 7.214912083685e-01 7.224253019238e-01 7.233583990470e-01 7.242891413751e-01 7.252185005606e-01 7.261456601910e-01 7.270721659592e-01 7.279992173011e-01 7.289264226603e-01 7.298524728559e-01 7.307785504587e-01 7.317033900239e-01 7.326261453253e-01 7.335486336224e-01 7.344717853726e-01 7.353928301237e-01 7.363141520257e-01 7.372345619799e-01 7.381532836857e-01 7.390722569918e-01 7.399911851756e-01 7.409102097003e-01 7.418262330342e-01 7.427419968795e-01 7.436557382553e-01 7.445693513389e-01 7.454834756516e-01 7.463974514543e-01 7.473112960745e-01 7.482230972292e-01 7.491315695269e-01 7.500398920560e-01 7.509489970518e-01 7.518598563561e-01 7.527713567707e-01 7.536817007132e-01 7.545901799967e-01 7.554964223074e-01 7.564041643765e-01 7.573135243464e-01 7.582226044937e-01 7.591329525164e-01 7.600413485595e-01 7.609479066386e-01 7.618547226548e-01 7.627611013194e-01 7.636672336007e-01 7.645744028649e-01 7.654796316467e-01 7.663826064636e-01 7.672871799771e-01 7.681902983244e-01 7.690959982294e-01 7.700020012511e-01 7.709062828128e-01 7.718083704846e-01 7.727119941525e-01 7.736164610777e-01 7.745204976377e-01 7.754269014192e-01 7.763333281160e-01 7.772369840390e-01 7.781430286088e-01 7.790480698331e-01 7.799533013342e-01 7.808613522066e-01 7.817693314262e-01 7.826752104552e-01 7.835816566857e-01 7.844876999472e-01 7.853940508993e-01 7.863013586254e-01 7.872102572508e-01 7.881185594784e-01 7.890267950103e-01 7.899351116714e-01 7.908426797056e-01 7.917519255642e-01 7.926622995656e-01 7.935738616545e-01 7.944852119763e-01 7.953966088827e-01 7.963092149553e-01 7.972229827819e-01 7.981363276959e-01 7.990502686877e-01 7.999666734604e-01 8.008839663237e-01 8.018009365564e-01 8.027190135036e-01 8.036368221262e-01 8.045562728093e-01 8.054770348627e-01 8.063998992058e-01 8.073234831131e-01 8.082493227736e-01 8.091736645627e-01 8.100998365267e-01 8.110266637944e-01 8.119557290551e-01 8.128860410349e-01 8.138190742523e-01 8.147515796482e-01 8.156853330846e-01 8.166195474016e-01 8.175550746526e-01 8.184925388562e-01 8.194318905192e-01 8.203735190921e-01 8.213160895652e-01 8.222593213953e-01 8.232026673735e-01 8.241489033562e-01 8.250964665050e-01 8.260462681108e-01 8.269975219676e-01 8.279501380792e-01 8.289035085810e-01 8.298582758555e-01 8.308160086875e-01 8.317765937818e-01 8.327388735133e-01 8.337014981295e-01 8.346661132309e-01 8.356342058936e-01 8.366026356992e-01 8.375749284582e-01 8.385475933998e-01 8.395227571497e-01 8.405010455050e-01 8.414808603702e-01 8.424620167417e-01 8.434469463474e-01 8.444311009408e-01 8.454208481899e-01 8.464106834972e-01 8.474027941980e-01 8.483968502089e-01 8.493943774218e-01 8.503941079928e-01 8.513953361500e-01 8.523994050697e-01 8.534050819060e-01 8.544146520301e-01 8.554258546251e-01 8.564386575748e-01 8.574549500334e-01 8.584740537532e-01 8.594940162047e-01 8.605173399277e-01 8.615437232258e-01 8.625726535148e-01 8.636038777762e-01 8.646375336146e-01 8.656743129667e-01 8.667122126065e-01 8.677542450352e-01 8.687981367487e-01 8.698456684561e-01 8.708942418820e-01 8.719481108853e-01 8.730020658850e-01 8.740593702830e-01 8.751195815565e-01 8.761832205443e-01 8.772491976733e-01 8.783182776989e-01 8.793887052195e-01 8.804630685995e-01 8.815399216392e-01 8.826197830296e-01 8.837014921965e-01 8.847887027465e-01 8.858753675550e-01 8.869665856179e-01 8.880592685888e-01 8.891548964840e-01 8.902548757072e-01 8.913565231132e-01 8.924598877968e-01 8.935674234664e-01 8.946756995532e-01 8.957885364245e-01 8.969043080017e-01 8.980212003760e-01 8.991421605696e-01 9.002642341601e-01 9.013898561916e-01 9.025192083251e-01 9.036489785593e-01 9.047828429162e-01 9.059190589520e-01 9.070568325679e-01 9.081973939922e-01 9.093408289496e-01 9.104859219583e-01 9.116342148901e-01 9.127843144704e-01 9.139365298615e-01 9.150922433982e-01 9.162487008790e-01 9.174079139454e-01 9.185707130079e-01 9.197350320402e-01 9.209001604808e-01 9.220678763517e-01 9.232377312689e-01 9.244100069614e-01 9.255852357039e-01 9.267602767342e-01 9.279376432548e-01 9.291165077277e-01 9.302981055018e-01 9.314814867578e-01 9.326653791996e-01 9.338515224663e-01 9.350389020752e-01 9.362278737277e-01 9.374175922360e-01 9.386092699824e-01 9.398003930016e-01 9.409952993561e-01 9.421889882266e-01 9.433851383669e-01 9.445812705857e-01 9.457780477988e-01 9.469771304417e-01 9.481749830735e-01 9.493746866577e-01 9.505747485011e-01 9.517744797898e-01 9.529750229263e-01 9.541755913066e-01 9.553771955387e-01 9.565781564658e-01 9.577794702453e-01 9.589800566787e-01 9.601812650891e-01 9.613803846381e-01 9.625804752848e-01 9.637806994393e-01 9.649785802392e-01 9.661776760762e-01 9.673740941966e-01 9.685706509302e-01 9.697651797930e-01 9.709580234636e-01 9.721505136296e-01 9.733407211923e-01 9.745289549471e-01 9.757164828380e-01 9.769014429904e-01 9.780851514395e-01 9.792653430799e-01 9.804447780297e-01 9.816215727441e-01 9.827947565340e-01 9.839663738316e-01 9.851347298132e-01 9.863003978926e-01 9.874628294685e-01 9.886217266971e-01 9.897780202761e-01 9.909293390042e-01 9.920783995257e-01 9.932219911204e-01 9.943614012394e-01 9.954985179461e-01 9.966294190291e-01 9.977561304343e-01 9.988781116590e-01 9.999955196567e-01 1.001107707100e+00 1.002214659923e+00 1.003317249218e+00 1.004411725416e+00 1.005502102345e+00 1.006586796995e+00 1.007666000017e+00 1.008737437133e+00 1.009802741277e+00 1.010860756930e+00 1.011911642954e+00 1.012956793327e+00 1.013993892919e+00 1.015023545237e+00 1.016045059760e+00 1.017058881022e+00 1.018064709937e+00 1.019062093856e+00 1.020051366553e+00 1.021031299721e+00 1.022002654446e+00 1.022964892081e+00 1.023917571097e+00 1.024860935134e+00 1.025794122334e+00 1.026716120674e+00 1.027630228711e+00 1.028532240005e+00 1.029424399527e+00 1.030304882725e+00 1.031174564960e+00 1.032032883600e+00 1.032879450589e+00 1.033715000522e+00 1.034536986073e+00 1.035346941781e+00 1.036145275763e+00 1.036930205744e+00 1.037701992341e+00 1.038459828292e+00 1.039205947356e+00 1.039937092212e+00 1.040654795736e+00 1.041357737345e+00 1.042045580350e+00 1.042719583290e+00 1.043378481607e+00 1.044022178781e+00 1.044650448886e+00 1.045263172800e+00 1.045858459411e+00 1.046439471286e+00 1.047002509431e+00 1.047550065956e+00 1.048079719152e+00 1.048593497033e+00 1.049088873669e+00 1.049565426660e+00 1.050024508111e+00 1.050466299550e+00 1.050888760864e+00 1.051292915621e+00 1.051677841710e+00 1.052043808903e+00 1.052389478299e+00 1.052716220830e+00 1.053022642421e+00 1.053308243341e+00 1.053574114988e+00 1.053819519822e+00 1.054043293993e+00 1.054245413533e+00 1.054426601286e+00 1.054585734060e+00 1.054723227920e+00 1.054837486145e+00 1.054930090195e+00 1.055000700431e+00 1.055047086032e+00 1.055070070927e+00 1.055070784068e+00 1.055046685073e+00 1.054999574647e+00 1.054927190321e+00 1.054831966178e+00 1.054710359587e+00 1.054564800657e+00 1.054393717790e+00 1.054198090290e+00 1.053976490584e+00 1.053729380611e+00 1.053455085989e+00 1.053156835360e+00 1.052829483383e+00 1.052477820066e+00 1.052098116641e+00 1.051691548697e+00 1.051257237573e+00 1.050796984229e+00 1.050307823343e+00 1.049791226184e+00 1.049247199578e+00 1.048674511700e+00 1.048073351980e+00 1.047444068870e+00 1.046784936001e+00 1.046098352298e+00 1.045382882241e+00 1.044637350798e+00 1.043862844489e+00 1.043058011368e+00 1.042223914789e+00 1.041360459473e+00 1.040466807857e+00 1.039544127414e+00 1.038589783447e+00 1.037605639540e+00 1.036591387914e+00 1.035545976830e+00 1.034471788911e+00 1.033365149969e+00 1.032229220467e+00 1.031060288770e+00 1.029862087715e+00 1.028632057044e+00 1.027370779255e+00 1.026079432202e+00 1.024755145818e+00 1.023400846156e+00 1.022015222185e+00 1.020597465428e+00 1.019149791553e+00 1.017669553829e+00 1.016159345902e+00 1.014617537694e+00 1.013043471824e+00 1.011439306428e+00 1.009802741721e+00 1.008136286222e+00 1.006437270692e+00 1.004707988143e+00 1.002948091986e+00 1.001156683192e+00 9.993346473346e-01 9.974814615677e-01 9.955977622530e-01 9.936840753730e-01 9.917395759795e-01 9.897648974284e-01 9.877606471688e-01 9.857261124463e-01 9.836616433534e-01 9.815674597665e-01 9.794451564544e-01 9.772940571175e-01 9.751118514748e-01 9.729029416084e-01 9.706641648508e-01 9.683983786466e-01 9.661044676178e-01 9.637830061702e-01 9.614335546581e-01 9.590581608636e-01 9.566555988912e-01 9.542269933498e-01 9.517733503491e-01 9.492932261422e-01 9.467879789198e-01 9.442587918172e-01 9.417051921573e-01 9.391275609811e-01 9.365266317930e-01 9.339032171542e-01 9.312574765048e-01 9.285894508362e-01 9.258994712658e-01 9.231892389100e-01 9.204581986801e-01 9.177079423299e-01 9.149387550557e-01 9.121503838024e-01 9.093439793302e-01 9.065205250465e-01 9.036805056263e-01 9.008257582842e-01 8.979533998052e-01 8.950694375824e-01 8.921691077866e-01 8.892564541471e-01 8.863319684277e-01 8.833944609843e-01 8.804472431507e-01 8.774898502420e-01 8.745237796096e-01 8.715492648440e-01 8.685664490286e-01 8.655780349829e-01 8.625830523646e-01 8.595843085900e-01 8.565814030053e-01 8.535754174279e-01 8.505679431681e-01 8.475588498009e-01 8.445504950659e-01 8.415428457414e-01 8.385383376293e-01 8.355363852259e-01 8.325378270740e-01 8.295461547712e-01 8.265592742918e-01 8.235810470611e-01 8.206100623180e-01 8.176492377120e-01 8.146993492479e-01 8.117615079849e-01 8.088371340605e-01 8.059256891993e-01 8.030317637121e-01 8.001527835126e-01 7.972936902211e-01 7.944520166322e-01 7.916306810471e-01 7.888310270507e-01 7.860545284944e-01 7.833022739298e-01 7.805732414260e-01 7.778723613183e-01 7.751977623374e-01 7.725526356431e-01 7.699388096599e-01 7.673533871131e-01 7.648009518289e-01 7.622834650174e-01 7.597993263443e-01 7.573513703527e-01 7.549405989653e-01 7.525692583940e-01 7.502362037712e-01 7.479432533584e-01 7.456928708592e-01 7.434847028170e-01 7.413209949443e-01 7.392008558513e-01 7.371273379478e-01 7.351004860882e-01 7.331204931984e-01 7.311887708675e-01 7.293070480650e-01 7.274752680537e-01 7.256952878639e-01 7.239680056292e-01 7.222915174211e-01 7.206698596216e-01 7.191007039494e-01 7.175863362850e-01 7.161277629394e-01 7.147253891800e-01 7.133795074689e-01 7.120876912843e-01 7.108537485808e-01 7.096778144394e-01 7.085574854488e-01 7.074967926640e-01 7.064926757341e-01 7.055469422920e-01 7.046569662552e-01 7.038270254194e-01 7.030517996456e-01 7.023359139991e-01 7.016770243669e-01 7.010738216461e-01 7.005293018919e-01 7.000393900313e-01 6.996055157825e-01 6.992257100706e-01 6.989003160668e-01 6.986293059069e-01 6.984103970677e-01 6.982449685977e-01 6.981283090561e-01 6.980629472994e-01 6.980460608639e-01 6.980781743442e-01 6.981581143539e-01 6.982822716388e-01 6.984525656523e-01 6.986642080407e-01 6.989206277201e-01 6.992152091583e-01 6.995506760632e-01 6.999229376797e-01 7.003321618619e-01 7.007770120113e-01 7.012520063869e-01 7.017613035998e-01 7.022981051056e-01 7.028644615264e-01 7.034561726271e-01 7.040711903988e-01 7.047122812195e-01 7.053705816132e-01 7.060506271507e-01 7.067441718052e-01 7.074575723473e-01 7.081799972648e-01 7.089155852244e-01 7.096609845590e-01 7.104120105781e-01 7.111700065656e-01 7.119301467272e-01 7.126940833328e-01 7.134539577756e-01 7.142155942501e-01 7.149693085618e-01 7.157168861861e-01 7.164575434279e-01 7.171847674702e-01 7.179023484852e-01 7.186023982543e-01 7.192916359148e-01 7.199567286290e-01 7.206043300539e-01 7.212305725623e-01 7.218324727636e-01 7.224092163537e-01 7.229564065518e-01 7.234783506080e-01 7.239651852656e-01 7.244228399939e-01 7.248448542421e-01 7.252323896102e-01 7.255815964942e-01 7.258899284548e-01 7.261623320499e-01 7.263871340962e-01 7.265750029494e-01 7.267125012029e-01 7.268093237801e-01 7.268566463862e-01 7.268563836314e-01 7.268070801791e-01 7.267059550829e-01 7.265594693097e-01 7.263531700574e-01 7.261021604937e-01 7.257906868733e-01 7.254306384927e-01 7.250126896907e-01 7.245407097561e-01 7.240146225005e-01 7.234280675296e-01 7.227925739793e-01 7.220916610208e-01 7.213446019834e-01 7.205341448264e-01 7.196726245191e-01 7.187533992714e-01 7.177774978848e-01 7.167527273915e-01 7.156659743495e-01 7.145354627790e-01 7.133443967086e-01 7.121096591419e-01 7.108182324978e-01 7.094807698467e-01 7.080968346575e-01 7.066628448714e-01 7.051920042888e-01 7.036697792969e-01 7.021169276457e-01 7.005155203974e-01 6.988858561534e-01 6.972186079525e-01 6.955190848298e-01 6.937957988919e-01 6.920397713166e-01 6.902703768213e-01 6.884722008571e-01 6.866659030773e-01 6.848407976672e-01 6.830089657905e-01 6.811732627829e-01 6.793308057084e-01 6.774992839502e-01 6.756641827647e-01 6.738495397194e-01 6.720421545574e-01 6.702606591630e-01 6.685022484596e-01 6.667698562724e-01 6.650787808053e-01 6.634185453334e-01 6.618119623768e-01 6.602463055363e-01 6.587444714721e-01 6.572956534723e-01 6.559151192179e-01 6.546087714939e-01 6.533725014179e-01 6.522249491545e-01 6.511568200781e-01 6.501902139184e-01 6.493131906718e-01 6.485460040506e-01 6.478834222251e-01 6.473331433793e-01 6.469067197481e-01 6.465943887530e-01 6.464215111989e-01 6.463693717781e-01 6.464633720182e-01 6.466912101602e-01 6.470646574031e-01 6.475899168343e-01 6.482592284367e-01 6.490920237998e-01 6.500709686585e-01 6.512181836104e-01 6.525212958664e-01 6.539868749665e-01 6.556198987079e-01 6.574120003497e-01 6.593779069482e-01 6.615022863562e-01 6.637975131071e-01 6.662544284915e-01 6.688771750559e-01 6.716652191965e-01 6.746095879047e-01 6.777192587460e-01 6.809812904660e-01 6.844041483235e-01 6.879739586471e-01 6.916931046259e-01 6.955594262635e-01 6.995629014161e-01 7.037082916501e-01 7.079817205685e-01 7.123858425824e-01 7.169118446613e-01 7.215552200079e-01 7.263148398788e-01 7.311772723264e-01 7.361455508884e-01 7.412069924887e-01 7.463598931505e-01 7.515959663279e-01 7.569105868772e-01 7.622997503085e-01 7.677486136439e-01 7.732624517547e-01 7.788231972015e-01 7.844348575502e-01 7.900844750565e-01 7.957648033040e-01 8.014769950332e-01 8.072031053763e-01 8.129476955411e-01 8.186948019603e-01 8.244446063923e-01 8.301881809479e-01 8.359162776525e-01 8.416288274130e-01 8.473116213258e-01 8.529656839540e-01 8.585775373185e-01 8.641465668993e-01 8.696630188189e-01 8.751204804313e-01 8.805150174629e-01 8.858377480090e-01 8.910859060258e-01 8.962479344935e-01 9.013244507088e-01 9.063020297265e-01 9.111808857224e-01 9.159514369086e-01 9.206081917850e-01 9.251506929975e-01 9.295630457592e-01 9.338497960854e-01 9.379963325617e-01 9.420044545316e-01 9.458649981731e-01 9.495732131568e-01 9.531260605545e-01 9.565122275806e-01 9.597369526801e-01 9.627849148022e-01 9.656596014577e-01 9.683521517457e-01 9.708589686625e-01 9.731780819235e-01 9.753008960103e-01 9.772325358289e-01 9.789597524225e-01 9.804877583124e-01 9.818084740674e-01 9.829226746271e-01 9.838296831468e-01 9.845217990089e-01 9.850065107185e-01 9.852741958685e-01 9.853338471088e-01 9.851791510651e-01 9.848125532710e-01 9.842395080790e-01 9.834551253318e-01 9.824702221369e-01 9.812807849559e-01 9.798961383362e-01 9.783198471985e-01 9.765547063686e-01 9.746124361168e-01 9.724948243687e-01 9.702144830749e-01 9.677769123126e-01 9.651947055145e-01 9.624768569330e-01 9.596317830222e-01 9.566796766437e-01 9.536251859317e-01 9.504883638220e-01 9.472795429287e-01 9.440189368438e-01 9.407186310522e-01 9.373984999492e-01 9.340756668664e-01 9.307640053093e-01 9.274909676496e-01 9.242669579794e-01 9.211176660890e-01 9.180576437520e-01 9.151100736694e-01 9.122929081324e-01 9.096230398383e-01 9.071272238770e-01 9.048116870960e-01 9.027038732433e-01 9.008153362515e-01 8.991610167436e-01 8.977602604748e-01 8.966191687129e-01 8.957541770154e-01 8.951707874828e-01 8.948791116403e-01 8.948836479660e-01 8.951882195742e-01 8.957944009903e-01 8.967011336914e-01 8.979056763667e-01 8.994011732193e-01 9.011823402587e-01 9.032358127803e-01 9.055529261243e-01 9.081163739768e-01 9.109131743071e-01 9.139222058720e-01 9.171278115025e-01 9.205042287590e-01 9.240331245271e-01 9.276886509461e-01 9.314435579160e-01 9.352822571686e-01 9.391646389763e-01 9.430766983795e-01 9.469813462027e-01 9.508604470535e-01 9.546841830364e-01 9.584229412803e-01 9.620569204165e-01 9.655536595367e-01 9.688982373213e-01 9.720562061080e-01 9.750137872274e-01 9.777463809688e-01 9.802317256910e-01 9.824574341007e-01 9.843983374913e-01 9.860466796553e-01 9.873812333074e-01 9.883973948172e-01 9.890787422151e-01 9.894207036799e-01 9.894178689300e-01 9.890575906496e-01 9.883498366239e-01 9.872807661708e-01 9.858649795080e-01 9.840953483856e-01 9.819860406484e-01 9.795418347295e-01 9.767710933638e-01 9.736931548995e-01 9.703137954515e-01 9.666611767293e-01 9.627434773612e-01 9.585949972819e-01 9.542298188291e-01 9.496789795219e-01 9.449728651576e-01 9.401369009072e-01 9.352102540903e-01 9.302229581271e-01 9.252160222084e-01 9.202235492371e-01 9.152914969175e-01 9.104537924858e-01 9.057587624225e-01 9.012459857834e-01 8.969579624723e-01 8.929446676171e-01 8.892381010094e-01 8.858925440851e-01 8.829373299325e-01 8.804201169832e-01 8.783746275490e-01 8.768302271604e-01 8.758253920572e-01 8.753776498851e-01 8.755184136191e-01 8.762542294531e-01 8.776096020938e-01 8.795816201934e-01 8.821776184155e-01 8.853937002051e-01 8.892201730772e-01 8.936459726858e-01 8.986462502042e-01 9.042073944468e-01 9.102894263688e-01 9.168741192843e-01 9.239155424295e-01 9.313848804956e-01 9.392398932644e-01 9.474368291882e-01 9.559377869193e-01 9.646951016317e-01 9.736707946894e-01 9.828147478467e-01 9.920926117387e-01 1.001455462505e+00 1.010867926917e+00 1.020291324826e+00 1.029685295167e+00 1.039018052125e+00 1.048252905942e+00 1.057364571119e+00 1.066316017558e+00 1.075089568624e+00 1.083654416058e+00 1.091987754465e+00 1.100071351118e+00 1.107883609811e+00 1.115411819659e+00 1.122631733504e+00 1.129540064290e+00 1.136114500739e+00 1.142350001058e+00 1.148236689653e+00 1.153762108963e+00 1.158929506836e+00 1.163723776091e+00 1.168153782999e+00 1.172209753368e+00 1.175900016519e+00 1.179226650850e+00 1.182197145481e+00 1.184824367620e+00 1.187116222448e+00 1.189094509474e+00 1.190774514629e+00 1.192182998379e+00 1.193342700559e+00 1.194285883634e+00 1.195043643929e+00 1.195650756086e+00 1.196148231689e+00 1.196572573679e+00 1.196968284080e+00 1.197374522096e+00 1.197838434026e+00 1.198398218770e+00 1.199095024057e+00 1.199965374226e+00 1.201043359070e+00 1.202359831179e+00 1.203935511499e+00 1.205790040971e+00 1.207933045096e+00 1.210365584475e+00 1.213083670686e+00 1.216070520159e+00 1.219303872621e+00 1.222753938164e+00 1.226379559271e+00 1.230132182703e+00 1.233958937618e+00 1.237799389236e+00 1.241586404087e+00 1.245249563607e+00 1.248716480603e+00 1.251910669328e+00 1.254756037811e+00 1.257174918095e+00 1.259094972963e+00 1.260444399324e+00 1.261155735763e+00 1.261168575762e+00 1.260428533758e+00 1.258891940188e+00 1.256522679946e+00 1.253297423020e+00 1.249206710311e+00 1.244253930132e+00 1.238462641843e+00 1.231866776462e+00 1.224527407623e+00 1.216518739306e+00 1.207939752247e+00 1.198910907882e+00 1.189566668228e+00 1.180073843123e+00 1.170606673916e+00 1.161362242041e+00 1.152549639635e+00 1.144383000353e+00 1.137976755280e+00 1.131299608510e+00 1.124924120087e+00 1.119580463637e+00 1.115945552998e+00 1.114437676499e+00 1.115113749054e+00 1.117651207435e+00 1.121479496301e+00 1.125980144289e+00 1.130705181219e+00 1.135496547693e+00 1.140550954079e+00 1.146341802129e+00 1.153426813285e+00 1.162257619210e+00 1.172998092209e+00 1.185429059221e+00 1.198991357204e+00 1.212943410110e+00 1.226550774151e+00 1.239278544586e+00 1.250925493270e+00 1.261643426413e+00 1.271837996678e+00 1.282016683440e+00 1.292599452443e+00 1.303741386471e+00 1.315258091668e+00 1.326682301033e+00 1.337367706997e+00 1.346674189949e+00 1.354161165924e+00 1.359705383266e+00 1.363499596601e+00 1.366016878604e+00 1.367846519357e+00 1.369498615697e+00 1.371244827217e+00 1.373049392077e+00 1.374550868499e+00 1.375189815840e+00 1.374384725182e+00 1.371711412318e+00 1.367010948463e+00 1.360474619879e+00 1.352562692883e+00 1.343880257949e+00 1.335002090267e+00 1.326308942318e+00 1.317866784861e+00 1.309444290769e+00 1.300599792484e+00 1.290848758520e+00 1.279844949041e+00 1.267540044441e+00 1.254222673089e+00 1.240475509774e+00 1.227052108538e+00 1.214668797786e+00 1.203801843475e+00 1.194584009495e+00 1.186780189874e+00 1.179856389954e+00 1.173189145019e+00 1.166254313404e+00 1.158774520496e+00 1.150792905732e+00 1.142637879153e+00 1.134795378100e+00 1.127719096166e+00 1.121682022824e+00 1.116667819923e+00 1.112373887309e+00 1.108345918360e+00 1.104139948354e+00 1.099521891760e+00 1.094616755261e+00 1.089980257818e+00 1.086574172159e+00 1.085772245219e+00 1.089552453062e+00 1.101478648698e+00 1.088780479845e+00 1.062999593667e+00 1.003164355835e+00 9.327009129384e-01 8.825988977849e-01 8.796691541493e-01 9.275913764166e-01 1.003696470067e+00 1.076137422965e+00 1.119334755031e+00 1.119670418437e+00 1.076569822888e+00 1.002857146099e+00 9.244096400770e-01 8.753912654265e-01 8.820899697763e-01 9.425383082689e-01 1.028453053600e+00 1.106277253133e+00 1.151433157127e+00 1.151926204164e+00 1.108338321829e+00 1.033332490151e+00 9.507441945787e-01 8.913776799006e-01 8.804498476338e-01 9.205923106791e-01 9.903683233975e-01 1.061022296754e+00 1.110514219225e+00 1.127879778418e+00 1.112828842090e+00 1.074102698521e+00 1.026983722326e+00 9.891156702224e-01 9.742764568208e-01 9.863656360959e-01 1.018556007042e+00 1.058410817682e+00 1.094262286481e+00 1.118669378108e+00 1.128983978250e+00 1.126308934534e+00 1.113975786213e+00 1.096228388336e+00 1.077337997924e+00 1.061274655463e+00 1.051474481834e+00 1.050416703853e+00 1.058742321982e+00 1.074440767079e+00 1.092785879281e+00 1.107376242656e+00 1.112033601058e+00 1.102795303044e+00 1.079569887019e+00 1.046830561918e+00 1.013029527377e+00 9.880726028956e-01 9.790968125697e-01 9.865612560895e-01 1.003589236955e+00 1.019406783408e+00 1.024157471003e+00 1.012665270596e+00 9.861801794485e-01 9.522715726274e-01 9.225328251258e-01 9.078128518635e-01 9.124580112405e-01 9.314904669338e-01 9.534645016961e-01 9.663354003096e-01 9.624341854185e-01 9.409112433426e-01 9.080514132095e-01 8.754578995601e-01 8.556406071747e-01 8.557607796653e-01 8.732429527873e-01 8.974318602928e-01 9.155470267488e-01 9.183452746079e-01 9.030277707522e-01 8.738356704101e-01 8.407149772195e-01 8.158231704572e-01 8.081255154953e-01 8.185416964472e-01 8.398455138232e-01 8.613009467669e-01 8.741439273907e-01 8.746708136566e-01 8.648036640454e-01 8.507163006764e-01 8.399702002644e-01 8.380931024147e-01 8.461046332641e-01 8.607889318554e-01 8.771871679774e-01 8.915243131833e-01 9.026868289340e-01 9.118807802130e-01 9.209878506177e-01 9.306191710482e-01 9.392082728418e-01 9.436593573303e-01 9.413281923339e-01 9.320979409328e-01 9.195761861954e-01 9.104223514208e-01 9.114703788033e-01 9.256703101848e-01 9.495583982359e-01
 4.173462596699e-01 4.181580501391e-01 4.189312719493e-01 4.197495362317e-01 4.206751445319e-01 4.216879610526e-01 4.227265409941e-01 4.237435793933e-01 4.247131976703e-01 4.256065760888e-01 4.264206290492e-01 4.272162427569e-01 4.280934325629e-01 4.291057359714e-01 4.302167421412e-01 4.313358986117e-01 4.323807159694e-01 4.333097065883e-01 4.341342246907e-01 4.349248262468e-01 4.357765283738e-01 4.367513291726e-01 4.378227749323e-01 4.389136556398e-01 4.399461500530e-01 4.408813105173e-01 4.417190969229e-01 4.425034666280e-01 4.433160165795e-01 4.442284800332e-01 4.452438509797e-01 4.462862213213e-01 4.472642200471e-01 4.481424031903e-01 4.489516025216e-01 4.497510208699e-01 4.505909282008e-01 4.514860856140e-01 4.524159937416e-01 4.533485779484e-01 4.542670888475e-01 4.551800700339e-01 4.560967936046e-01 4.570103360299e-01 4.579083495250e-01 4.587974923811e-01 4.597020759161e-01 4.606421393916e-01 4.616152818433e-01 4.626120844638e-01 4.636211145939e-01 4.646310719793e-01 4.656211566733e-01 4.665738194610e-01 4.674952990464e-01 4.684181439875e-01 4.693897248346e-01 4.704438796492e-01 4.715649585781e-01 4.726840478518e-01 4.737139435199e-01 4.746239782286e-01 4.754705437283e-01 4.763607153566e-01 4.773624209080e-01 4.784596388360e-01 4.795644879861e-01 4.805890043522e-01 4.815043319954e-01 4.823572203162e-01 4.832297883265e-01 4.841671039100e-01 4.851522769815e-01 4.861356235083e-01 4.870940883936e-01 4.880447922581e-01 4.890159842967e-01 4.900102828682e-01 4.910015550858e-01 4.919582983521e-01 4.928779737935e-01 4.938047227623e-01 4.947981867331e-01 4.958819760024e-01 4.970108258129e-01 4.981098525018e-01 4.991285766690e-01 5.000776964478e-01 5.010158795908e-01 5.020049508272e-01 5.030672731199e-01 5.041670973077e-01 5.052467405320e-01 5.062758385502e-01 5.072665116261e-01 5.082518249276e-01 5.092457361644e-01 5.102372640076e-01 5.112145470946e-01 5.121787154044e-01 5.131645292900e-01 5.142047337616e-01 5.152989688909e-01 5.163954399709e-01 5.174255780248e-01 5.183681573649e-01 5.192661937409e-01 5.202072111314e-01 5.212544596674e-01 5.224025514880e-01 5.235762369202e-01 5.246792619163e-01 5.256657638453e-01 5.265724068015e-01 5.274868681459e-01 5.284860043468e-01 5.295809905939e-01 5.307228513141e-01 5.318343891492e-01 5.328687090436e-01 5.338341286123e-01 5.347849510467e-01 5.357770991358e-01 5.368216838353e-01 5.378947935349e-01 5.389560470196e-01 5.399801001905e-01 5.409818857502e-01 5.419960867503e-01 5.430488584345e-01 5.441273103692e-01 5.451949716257e-01 5.462208389868e-01 5.472135320032e-01 5.482056679342e-01 5.492397189483e-01 5.503345190105e-01 5.514571563770e-01 5.525568267839e-01 5.535970491780e-01 5.545842856595e-01 5.555485212292e-01 5.565326243454e-01 5.575736405106e-01 5.586689699591e-01 5.597911001577e-01 5.608970461638e-01 5.619578892140e-01 5.629642560522e-01 5.639389132181e-01 5.649271542760e-01 5.659651893361e-01 5.670608842493e-01 5.681908117500e-01 5.693174596768e-01 5.704082344788e-01 5.714448065132e-01 5.724451466391e-01 5.734436610598e-01 5.744736945884e-01 5.755512192565e-01 5.766741531735e-01 5.778123071493e-01 5.789250460845e-01 5.799868534047e-01 5.810029051560e-01 5.819989371783e-01 5.830099463725e-01 5.840651266933e-01 5.851613288403e-01 5.862654153683e-01 5.873486911442e-01 5.883933272017e-01 5.894051798243e-01 5.904046346702e-01 5.914157171372e-01 5.924541340557e-01 5.935142573742e-01 5.945795305280e-01 5.956370087210e-01 5.966757786658e-01 5.976977963926e-01 5.987188978711e-01 5.997513491208e-01 6.007943839527e-01 6.018405411618e-01 6.028858590033e-01 6.039261749869e-01 6.049671991288e-01 6.060159299775e-01 6.070733222597e-01 6.081314552572e-01 6.091844915639e-01 6.102299497341e-01 6.112704601072e-01 6.123122911562e-01 6.133627509474e-01 6.144233861144e-01 6.154854889895e-01 6.165410926984e-01 6.175867222631e-01 6.186217865526e-01 6.196557191890e-01 6.206968755712e-01 6.217432228461e-01 6.227864255335e-01 6.238212524312e-01 6.248478596551e-01 6.258720849360e-01 6.269007444907e-01 6.279358518857e-01 6.289742882549e-01 6.300077381874e-01 6.310346353657e-01 6.320615530383e-01 6.330924478468e-01 6.341305275840e-01 6.351733717183e-01 6.362122122394e-01 6.372442673081e-01 6.382728405324e-01 6.393023165506e-01 6.403373737695e-01 6.413740831636e-01 6.424058053856e-01 6.434287507569e-01 6.444452653645e-01 6.454633265469e-01 6.464848951452e-01 6.475082448714e-01 6.485313473173e-01 6.495508972698e-01 6.505656941713e-01 6.515805803212e-01 6.525968679413e-01 6.536139409785e-01 6.546298172074e-01 6.556448951132e-01 6.566603535844e-01 6.576740754076e-01 6.586889475459e-01 6.596986494064e-01 6.607039942125e-01 6.617077827523e-01 6.627154174289e-01 6.637236287411e-01 6.647323723863e-01 6.657391456578e-01 6.667402286388e-01 6.677399685895e-01 6.687422404042e-01 6.697479077336e-01 6.707523354535e-01 6.717569656546e-01 6.727576125011e-01 6.737555056588e-01 6.747530827969e-01 6.757522988183e-01 6.767485057279e-01 6.777422767254e-01 6.787360616546e-01 6.797265620682e-01 6.807160894713e-01 6.817065084017e-01 6.826964039031e-01 6.836838625724e-01 6.846715330713e-01 6.856562674851e-01 6.866372657978e-01 6.876187119974e-01 6.886015413139e-01 6.895836405812e-01 6.905644667463e-01 6.915445058060e-01 6.925219265262e-01 6.934970695767e-01 6.944743819144e-01 6.954510179985e-01 6.964252002708e-01 6.973993853947e-01 6.983725601567e-01 6.993432148183e-01 7.003129746887e-01 7.012837670726e-01 7.022534182002e-01 7.032222458618e-01 7.041887024263e-01 7.051524380867e-01 7.061133886949e-01 7.070749991671e-01 7.080374751694e-01 7.089984601673e-01 7.099586753667e-01 7.109162420254e-01 7.118721005957e-01 7.128277409752e-01 7.137826023239e-01 7.147358697043e-01 7.156892741831e-01 7.166410725051e-01 7.175927625316e-01 7.185437542981e-01 7.194950234771e-01 7.204433867849e-01 7.213887495807e-01 7.223332525151e-01 7.232762354258e-01 7.242201144110e-01 7.251633726879e-01 7.261060203072e-01 7.270476633338e-01 7.279857947241e-01 7.289231439023e-01 7.298584225579e-01 7.307946678006e-01 7.317310785552e-01 7.326671936439e-01 7.336008628830e-01 7.345341326658e-01 7.354657921064e-01 7.363974303284e-01 7.373291104078e-01 7.382581475489e-01 7.391873302112e-01 7.401169743040e-01 7.410442094657e-01 7.419709153575e-01 7.428977935902e-01 7.438229355614e-01 7.447466363389e-01 7.456708813981e-01 7.465922517070e-01 7.475127982151e-01 7.484329805298e-01 7.493543290367e-01 7.502748048245e-01 7.511933087251e-01 7.521085061082e-01 7.530234013471e-01 7.539399226725e-01 7.548566719783e-01 7.557731998190e-01 7.566900220975e-01 7.576045692587e-01 7.585173007986e-01 7.594311145967e-01 7.603453367913e-01 7.612592531295e-01 7.621742259631e-01 7.630879918126e-01 7.639986647439e-01 7.649088075087e-01 7.658207508580e-01 7.667316762944e-01 7.676427740158e-01 7.685511766518e-01 7.694590188611e-01 7.703666902675e-01 7.712748388597e-01 7.721811650335e-01 7.730900664459e-01 7.739970969086e-01 7.749026014171e-01 7.758088951268e-01 7.767167973139e-01 7.776229734025e-01 7.785312196997e-01 7.794403409462e-01 7.803467578154e-01 7.812535928726e-01 7.821603013869e-01 7.830664719961e-01 7.839749657694e-01 7.848831287544e-01 7.857911910387e-01 7.866980371221e-01 7.876039487905e-01 7.885107926134e-01 7.894183291064e-01 7.903261507584e-01 7.912329772322e-01 7.921406891817e-01 7.930473657577e-01 7.939543264479e-01 7.948634970693e-01 7.957720667015e-01 7.966821119107e-01 7.975918454121e-01 7.985020626730e-01 7.994121490613e-01 8.003227096492e-01 8.012343473683e-01 8.021460757989e-01 8.030597785495e-01 8.039725339752e-01 8.048865579992e-01 8.058019024225e-01 8.067169753053e-01 8.076318407547e-01 8.085493068539e-01 8.094673650447e-01 8.103864832995e-01 8.113075467505e-01 8.122278930150e-01 8.131489576393e-01 8.140705802189e-01 8.149945229216e-01 8.159200640609e-01 8.168454151614e-01 8.177728000240e-01 8.187011992563e-01 8.196299730546e-01 8.205587151748e-01 8.214904864772e-01 8.224225652159e-01 8.233563047702e-01 8.242915234147e-01 8.252272828871e-01 8.261636611082e-01 8.271023983981e-01 8.280423974150e-01 8.289833403332e-01 8.299263955424e-01 8.308708313269e-01 8.318166221492e-01 8.327643091924e-01 8.337129422532e-01 8.346627859930e-01 8.356164954775e-01 8.365705774460e-01 8.375269280105e-01 8.384847739294e-01 8.394431742103e-01 8.404048147991e-01 8.413685359734e-01 8.423340906162e-01 8.433021912677e-01 8.442715742042e-01 8.452423723449e-01 8.462150323509e-01 8.471899129808e-01 8.481676003415e-01 8.491466799518e-01 8.501283206098e-01 8.511132263885e-01 8.520975284389e-01 8.530851391726e-01 8.540757441896e-01 8.550677003993e-01 8.560623030413e-01 8.570600534430e-01 8.580600691218e-01 8.590604867528e-01 8.600646958089e-01 8.610725748020e-01 8.620806522432e-01 8.630914396764e-01 8.641059769446e-01 8.651226560797e-01 8.661414748435e-01 8.671629650334e-01 8.681867211931e-01 8.692131675939e-01 8.702430320596e-01 8.712745697241e-01 8.723086189357e-01 8.733455992706e-01 8.743867829064e-01 8.754283030447e-01 8.764728301635e-01 8.775207551592e-01 8.785716715918e-01 8.796257279643e-01 8.806809801567e-01 8.817403484490e-01 8.828020980672e-01 8.838678736498e-01 8.849349582115e-01 8.860051152503e-01 8.870801577438e-01 8.881552136620e-01 8.892347398225e-01 8.903154339492e-01 8.914004583983e-01 8.924882131403e-01 8.935769966631e-01 8.946709640470e-01 8.957665019714e-01 8.968649386737e-01 8.979655023346e-01 8.990704260462e-01 9.001769925341e-01 9.012873508034e-01 9.023999224305e-01 9.035161361041e-01 9.046349914403e-01 9.057545193453e-01 9.068794080931e-01 9.080054667273e-01 9.091351694811e-01 9.102667250916e-01 9.114009749853e-01 9.125386746243e-01 9.136777077816e-01 9.148208895765e-01 9.159660475750e-01 9.171143646079e-01 9.182643541492e-01 9.194182211959e-01 9.205729046249e-01 9.217301802831e-01 9.228916729403e-01 9.240544258190e-01 9.252197945720e-01 9.263870493778e-01 9.275571450162e-01 9.287279593095e-01 9.299032207623e-01 9.310791872623e-01 9.322574695335e-01 9.334382695828e-01 9.346204813440e-01 9.358044793541e-01 9.369913911020e-01 9.381796597806e-01 9.393689638025e-01 9.405605799372e-01 9.417537710827e-01 9.429495780253e-01 9.441446759848e-01 9.453429833349e-01 9.465422233504e-01 9.477424650675e-01 9.489454157848e-01 9.501480091170e-01 9.513522352029e-01 9.525575162479e-01 9.537640051474e-01 9.549704613445e-01 9.561785790888e-01 9.573877586453e-01 9.585969615214e-01 9.598074419744e-01 9.610174316267e-01 9.622291604613e-01 9.634398686023e-01 9.646513459308e-01 9.658642087051e-01 9.670742168828e-01 9.682867378380e-01 9.694968851726e-01 9.707076728369e-01 9.719175954659e-01 9.731273576840e-01 9.743381550244e-01 9.755455542279e-01 9.767531839358e-01 9.779592958058e-01 9.791641376251e-01 9.803685387006e-01 9.815712608908e-01 9.827739926268e-01 9.839724038747e-01 9.851707309014e-01 9.863663109316e-01 9.875602379576e-01 9.887526748437e-01 9.899430178867e-01 9.911306198361e-01 9.923144532417e-01 9.934964912355e-01 9.946752896402e-01 9.958501896741e-01 9.970235952157e-01 9.981939231704e-01 9.993580738621e-01 1.000520910677e+00 1.001678917401e+00 1.002834298424e+00 1.003983979726e+00 1.005129311394e+00 1.006272047880e+00 1.007408193060e+00 1.008540304976e+00 1.009666869016e+00 1.010789288782e+00 1.011904664133e+00 1.013015590882e+00 1.014121314357e+00 1.015221513551e+00 1.016314429267e+00 1.017399296812e+00 1.018480060407e+00 1.019553485817e+00 1.020620868052e+00 1.021679912122e+00 1.022732108990e+00 1.023776760953e+00 1.024813422768e+00 1.025842619915e+00 1.026863937767e+00 1.027876742355e+00 1.028880652848e+00 1.029875987030e+00 1.030862552449e+00 1.031839922050e+00 1.032807262124e+00 1.033765931604e+00 1.034713180385e+00 1.035650529209e+00 1.036579396422e+00 1.037496355281e+00 1.038402681350e+00 1.039298342219e+00 1.040181969826e+00 1.041054442005e+00 1.041916512698e+00 1.042764926664e+00 1.043601311983e+00 1.044426950963e+00 1.045237739506e+00 1.046035823972e+00 1.046822099923e+00 1.047593429429e+00 1.048352766589e+00 1.049097072790e+00 1.049827237102e+00 1.050543145520e+00 1.051243971337e+00 1.051930645941e+00 1.052601688129e+00 1.053257499404e+00 1.053897590162e+00 1.054521609314e+00 1.055129203142e+00 1.055720174947e+00 1.056294630852e+00 1.056852733635e+00 1.057393968227e+00 1.057916751597e+00 1.058420970163e+00 1.058908124030e+00 1.059377473973e+00 1.059827850761e+00 1.060259620490e+00 1.060672352717e+00 1.061065268874e+00 1.061437972963e+00 1.061792430987e+00 1.062125964013e+00 1.062438547242e+00 1.062731718043e+00 1.063003429810e+00 1.063253548225e+00 1.063482636367e+00 1.063691021122e+00 1.063875761502e+00 1.064038924160e+00 1.064181062866e+00 1.064299350845e+00 1.064395041461e+00 1.064467591995e+00 1.064515862330e+00 1.064541196751e+00 1.064542841663e+00 1.064520359458e+00 1.064471256361e+00 1.064399902167e+00 1.064303501043e+00 1.064180955876e+00 1.064033870246e+00 1.063861136466e+00 1.063661813100e+00 1.063437590770e+00 1.063186271485e+00 1.062908900447e+00 1.062604315838e+00 1.062273571518e+00 1.061915116339e+00 1.061528969180e+00 1.061116069180e+00 1.060673691683e+00 1.060204649274e+00 1.059708021543e+00 1.059182291219e+00 1.058627831529e+00 1.058043058995e+00 1.057431427748e+00 1.056790624742e+00 1.056118839588e+00 1.055420617903e+00 1.054689564224e+00 1.053929154425e+00 1.053140723843e+00 1.052319779708e+00 1.051470809925e+00 1.050589522751e+00 1.049678229720e+00 1.048736870952e+00 1.047764009992e+00 1.046761092243e+00 1.045724714507e+00 1.044659218199e+00 1.043562521060e+00 1.042433218905e+00 1.041273277938e+00 1.040080574873e+00 1.038858807421e+00 1.037603281862e+00 1.036315646823e+00 1.034997442195e+00 1.033647032657e+00 1.032264609988e+00 1.030849090354e+00 1.029401766809e+00 1.027925447974e+00 1.026412978290e+00 1.024870552088e+00 1.023296140555e+00 1.021689399895e+00 1.020050649749e+00 1.018379205463e+00 1.016677132026e+00 1.014942418722e+00 1.013176137030e+00 1.011378614429e+00 1.009548254071e+00 1.007687176663e+00 1.005793712214e+00 1.003870767205e+00 1.001916147629e+00 9.999301307280e-01 9.979119524466e-01 9.958644963904e-01 9.937857935706e-01 9.916780291798e-01 9.895385726703e-01 9.873701395824e-01 9.851712559770e-01 9.829430089073e-01 9.806852850254e-01 9.783984522838e-01 9.760838426323e-01 9.737395054528e-01 9.713677503948e-01 9.689683624745e-01 9.665416492064e-01 9.640877554340e-01 9.616061127600e-01 9.590996521252e-01 9.565661123441e-01 9.540074708690e-01 9.514230980400e-01 9.488141684438e-01 9.461806752944e-01 9.435239789757e-01 9.408441375300e-01 9.381411576198e-01 9.354148355801e-01 9.326679669249e-01 9.299000482963e-01 9.271102419567e-01 9.243021069976e-01 9.214742009810e-01 9.186263726998e-01 9.157618663479e-01 9.128784750163e-01 9.099789061373e-01 9.070642297898e-01 9.041330890378e-01 9.011882238152e-01 8.982271555907e-01 8.952555722128e-01 8.922694195872e-01 8.892724692758e-01 8.862654369866e-01 8.832471015121e-01 8.802210546149e-01 8.771865342330e-01 8.741435544980e-01 8.710955974572e-01 8.680424032108e-01 8.649842454244e-01 8.619221016516e-01 8.588583891968e-01 8.557935737194e-01 8.527260720596e-01 8.496607868843e-01 8.465963881351e-01 8.435356175768e-01 8.404770980218e-01 8.374249132354e-01 8.343774112171e-01 8.313366795669e-01 8.283054461912e-01 8.252822271970e-01 8.222720679449e-01 8.192703742235e-01 8.162834043349e-01 8.133103629605e-01 8.103518552331e-01 8.074111282001e-01 8.044874303078e-01 8.015837663631e-01 7.986988097523e-01 7.958362213673e-01 7.929963855895e-01 7.901796356081e-01 7.873891605140e-01 7.846237803273e-01 7.818878123236e-01 7.791808399452e-01 7.765030651891e-01 7.738572678204e-01 7.712440993224e-01 7.686654272666e-01 7.661214924732e-01 7.636154864995e-01 7.611459111013e-01 7.587163677607e-01 7.563263708033e-01 7.539768730234e-01 7.516700810071e-01 7.494074205047e-01 7.471886314839e-01 7.450173395205e-01 7.428909804747e-01 7.408133691425e-01 7.387831413067e-01 7.368043029305e-01 7.348746827999e-01 7.329997290296e-01 7.311747042156e-01 7.294043058679e-01 7.276867640116e-01 7.260244859861e-01 7.244197115456e-01 7.228683122207e-01 7.213763709950e-01 7.199407060555e-01 7.185621628221e-01 7.172428456183e-01 7.159807728080e-01 7.147793490960e-01 7.136352519698e-01 7.125538466299e-01 7.115292762386e-01 7.105656819047e-01 7.096623567004e-01 7.088163283369e-01 7.080336550452e-01 7.073077451376e-01 7.066431032603e-01 7.060362227159e-01 7.054886051623e-01 7.049993589944e-01 7.045675548104e-01 7.041934791957e-01 7.038748817348e-01 7.036126032672e-01 7.034056440398e-01 7.032532237675e-01 7.031533884459e-01 7.031049683492e-01 7.031104308563e-01 7.031650240750e-01 7.032698843061e-01 7.034212971584e-01 7.036209504459e-01 7.038650605511e-01 7.041543281316e-01 7.044874613930e-01 7.048591182260e-01 7.052733725521e-01 7.057240618322e-01 7.062127216927e-01 7.067356043457e-01 7.072907144455e-01 7.078789961141e-01 7.084956370160e-01 7.091434241081e-01 7.098142493489e-01 7.105118310661e-01 7.112287280307e-01 7.119693141486e-01 7.127269876926e-01 7.135031900308e-01 7.142937603571e-01 7.150955726060e-01 7.159104798125e-01 7.167302658963e-01 7.175606064430e-01 7.183936242192e-01 7.192310393569e-01 7.200681561686e-01 7.209020071992e-01 7.217362118338e-01 7.225592200448e-01 7.233813981793e-01 7.241894856210e-01 7.249883334706e-01 7.257726640265e-01 7.265413940819e-01 7.272942333000e-01 7.280258748798e-01 7.287403215074e-01 7.294269166181e-01 7.300930673686e-01 7.307270897756e-01 7.313371683057e-01 7.319155319852e-01 7.324602519488e-01 7.329747375362e-01 7.334509012166e-01 7.338942233742e-01 7.342927489969e-01 7.346572159650e-01 7.349769659442e-01 7.352564331835e-01 7.354922307834e-01 7.356807994275e-01 7.358260860621e-01 7.359177867023e-01 7.359684667452e-01 7.359625846188e-01 7.359128563654e-01 7.358075369311e-01 7.356496784097e-01 7.354420651608e-01 7.351766707648e-01 7.348635821589e-01 7.344877199223e-01 7.340652653074e-01 7.335811982893e-01 7.330464465328e-01 7.324535316014e-01 7.318073218600e-01 7.311081102648e-01 7.303477910423e-01 7.295405835214e-01 7.286718594855e-01 7.277583379688e-01 7.267841139298e-01 7.257637044851e-01 7.246911930672e-01 7.235663594588e-01 7.223983298911e-01 7.211751819352e-01 7.199161458985e-01 7.186031542365e-01 7.172564564347e-01 7.158639014339e-01 7.144341509684e-01 7.129725916661e-01 7.114709131292e-01 7.099448321993e-01 7.083827168223e-01 7.068021249752e-01 7.051928460926e-01 7.035679675440e-01 7.019261622129e-01 7.002665700962e-01 6.986047622258e-01 6.969279797166e-01 6.952600701340e-01 6.935838655915e-01 6.919205921140e-01 6.902632883111e-01 6.886214429575e-01 6.870022266762e-01 6.853995787979e-01 6.838346155599e-01 6.822936170298e-01 6.807993265707e-01 6.793414027699e-01 6.779357699503e-01 6.765833109799e-01 6.752853371854e-01 6.740584045969e-01 6.728921022855e-01 6.718099879626e-01 6.707974385130e-01 6.698764262827e-01 6.690440442590e-01 6.683050490303e-01 6.676715616973e-01 6.671358839084e-01 6.667211643259e-01 6.664091969168e-01 6.662281300319e-01 6.661653380426e-01 6.662335907240e-01 6.664376461447e-01 6.667729115797e-01 6.672560461665e-01 6.678742031039e-01 6.686484369622e-01 6.695669824414e-01 6.706409998272e-01 6.718712855286e-01 6.732546174370e-01 6.748036205230e-01 6.765039570674e-01 6.783743214620e-01 6.804007218222e-01 6.825919759842e-01 6.849461870642e-01 6.874593966260e-01 6.901385892101e-01 6.929706725824e-01 6.959686275427e-01 6.991174883267e-01 7.024236608768e-01 7.058819899170e-01 7.094873026317e-01 7.132422953649e-01 7.171369400771e-01 7.211730642159e-01 7.253424438350e-01 7.296428475376e-01 7.340730254610e-01 7.386206640004e-01 7.432891949810e-01 7.480666665329e-01 7.529537389400e-01 7.579399566704e-01 7.630220378065e-01 7.681965879458e-01 7.734511929259e-01 7.787875013481e-01 7.841929381485e-01 7.896664763256e-01 7.951979814293e-01 8.007827331671e-01 8.064172490044e-01 8.120869435750e-01 8.177957828160e-01 8.235287596798e-01 8.292854486549e-01 8.350543779044e-01 8.408306838738e-01 8.466123593534e-01 8.523832849287e-01 8.581469818218e-01 8.638883527932e-01 8.696073618494e-01 8.752940937888e-01 8.809418569956e-01 8.865465203407e-01 8.920973534261e-01 8.975941839483e-01 9.030231740502e-01 9.083855353083e-01 9.136668011044e-01 9.188677811192e-01 9.239793265871e-01 9.289926320032e-01 9.339075960968e-01 9.387098647542e-01 9.434008036350e-01 9.479702215017e-01 9.524146432892e-01 9.567247570625e-01 9.608955321599e-01 9.649257988435e-01 9.688005420923e-01 9.725261508405e-01 9.760857521289e-01 9.794817906071e-01 9.827044591281e-01 9.857505192682e-01 9.886171443984e-01 9.912938588225e-01 9.937836630723e-01 9.960751510165e-01 9.981700881274e-01 1.000060362199e+00 1.001744050987e+00 1.003220250363e+00 1.004481769006e+00 1.005531425460e+00 1.006360357161e+00 1.006974480672e+00 1.007366790462e+00 1.007537689376e+00 1.007492446976e+00 1.007221920836e+00 1.006737177380e+00 1.006030763471e+00 1.005111838672e+00 1.003978992857e+00 1.002637551939e+00 1.001094056476e+00 9.993477979628e-01 9.974124397439e-01 9.952873053311e-01 9.929856232138e-01 9.905127388107e-01 9.878772014354e-01 9.850947620336e-01 9.821689589308e-01 9.791183747843e-01 9.759506505727e-01 9.726845296053e-01 9.693302741768e-01 9.659044118370e-01 9.624280182275e-01 9.589104868299e-01 9.553771680682e-01 9.518379159617e-01 9.483218643000e-01 9.448394280259e-01 9.414154420294e-01 9.380694351255e-01 9.348172103208e-01 9.316881173074e-01 9.286897190977e-01 9.258517888547e-01 9.231896594525e-01 9.207206850091e-01 9.184662049399e-01 9.164367663815e-01 9.146559031112e-01 9.131293601927e-01 9.118765765139e-01 9.109051878893e-01 9.102247808813e-01 9.098424118219e-01 9.097629277247e-01 9.099900318866e-01 9.105226655992e-01 9.113621979124e-01 9.124994245556e-01 9.139349401892e-01 9.156533219671e-01 9.176503692727e-01 9.199065086217e-01 9.224108823894e-01 9.251441827903e-01 9.280896384007e-01 9.312263915554e-01 9.345300322405e-01 9.379815825729e-01 9.415502744330e-01 9.452200964245e-01 9.489564327460e-01 9.527386818278e-01 9.565368339688e-01 9.603216500097e-01 9.640754053923e-01 9.677596997411e-01 9.713596622031e-01 9.748391692704e-01 9.781808552352e-01 9.813583947838e-01 9.843449325966e-01 9.871264965718e-01 9.896733717138e-01 9.919760024590e-01 9.940083178524e-01 9.957601069441e-01 9.972111909804e-01 9.983532928487e-01 9.991758392332e-01 9.996627751843e-01 9.998194397627e-01 9.996266827075e-01 9.990937110395e-01 9.982084449324e-01 9.969799353386e-01 9.954083948198e-01 9.934970342245e-01 9.912606189743e-01 9.886989169886e-01 9.858342607508e-01 9.826721147813e-01 9.792367440302e-01 9.755429947153e-01 9.716117803584e-01 9.674720944467e-01 9.631427505615e-01 9.586594349459e-01 9.540459078882e-01 9.493404013769e-01 9.445712503834e-01 9.397827094305e-01 9.350046255050e-01 9.302836865812e-01 9.256570874098e-01 9.211670494991e-01 9.168599657841e-01 9.127702570418e-01 9.089554787186e-01 9.054430967210e-01 9.022858993340e-01 8.995215535836e-01 8.971856884614e-01 8.953209807518e-01 8.939554480325e-01 8.931250844736e-01 8.928485041109e-01 8.931592567181e-01 8.940649888833e-01 8.955837891667e-01 8.977226439340e-01 9.004817121103e-01 9.038623072271e-01 9.078494292442e-01 9.124405637798e-01 9.176050305851e-01 9.233325082133e-01 9.295853830666e-01 9.363392581424e-01 9.435593921357e-01 9.512062937526e-01 9.592448342083e-01 9.676288487227e-01 9.763243173653e-01 9.852790957533e-01 9.944580493638e-01 1.003812746110e+00 1.013303057005e+00 1.022888214341e+00 1.032524605784e+00 1.042177475739e+00 1.051803305985e+00 1.061376061907e+00 1.070850214933e+00 1.080204274124e+00 1.089399921566e+00 1.098413305135e+00 1.107219849290e+00 1.115788703837e+00 1.124104871496e+00 1.132137644762e+00 1.139878112491e+00 1.147299224865e+00 1.154389923553e+00 1.161134672655e+00 1.167518164641e+00 1.173532754461e+00 1.179161888143e+00 1.184405467049e+00 1.189250397234e+00 1.193699102836e+00 1.197747421982e+00 1.201393990848e+00 1.204649144747e+00 1.207512753128e+00 1.210000363275e+00 1.212123019356e+00 1.213899067908e+00 1.215349589733e+00 1.216497768136e+00 1.217373868187e+00 1.218007933817e+00 1.218437482670e+00 1.218699831507e+00 1.218837508331e+00 1.218892103270e+00 1.218910801354e+00 1.218938775248e+00 1.219020421233e+00 1.219202931546e+00 1.219529193150e+00 1.220038097157e+00 1.220765267469e+00 1.221741681246e+00 1.222992501535e+00 1.224534751778e+00 1.226378922513e+00 1.228525706277e+00 1.230968524239e+00 1.233691643995e+00 1.236669090062e+00 1.239866309376e+00 1.243241199290e+00 1.246743183529e+00 1.250314102604e+00 1.253889811106e+00 1.257400253864e+00 1.260770685349e+00 1.263925996031e+00 1.266786288743e+00 1.269272974732e+00 1.271306992856e+00 1.272811873247e+00 1.273717087998e+00 1.273950402265e+00 1.273458072497e+00 1.272182642977e+00 1.270081759462e+00 1.267127119265e+00 1.263296858702e+00 1.258590548194e+00 1.253016338382e+00 1.246607670364e+00 1.239410816109e+00 1.231493659797e+00 1.222951791962e+00 1.213887867713e+00 1.204441930090e+00 1.194766391312e+00 1.185033174840e+00 1.175438813621e+00 1.166186154616e+00 1.158699230894e+00 1.150736693316e+00 1.142876168597e+00 1.135860321789e+00 1.130387050348e+00 1.126906591699e+00 1.125507066068e+00 1.125905087456e+00 1.127558825219e+00 1.129874260260e+00 1.132421385171e+00 1.135068677106e+00 1.138037509923e+00 1.141834018945e+00 1.147065540782e+00 1.154218298463e+00 1.163497842271e+00 1.174713902303e+00 1.187316834129e+00 1.200565687449e+00 1.213718737333e+00 1.226231095210e+00 1.237894126261e+00 1.248856212345e+00 1.259526513293e+00 1.270408337694e+00 1.281915247344e+00 1.294189232033e+00 1.307023540310e+00 1.319917329986e+00 1.332195863895e+00 1.343189777238e+00 1.352436344758e+00 1.359795641324e+00 1.365452870565e+00 1.369866175256e+00 1.373614724643e+00 1.377193101665e+00 1.380849850145e+00 1.384523603034e+00 1.387831919989e+00 1.390189805152e+00 1.390996124480e+00 1.389813001928e+00 1.386469511486e+00 1.381142146766e+00 1.374284918382e+00 1.366486829764e+00 1.358307263202e+00 1.350105705379e+00 1.341935239347e+00 1.333538972684e+00 1.324462661623e+00 1.314204881023e+00 1.302405628388e+00 1.289003246918e+00 1.274284982600e+00 1.258841553377e+00 1.243442454143e+00 1.228844745031e+00 1.215584136551e+00 1.203854293203e+00 1.193490264421e+00 1.184028723464e+00 1.174900223849e+00 1.165626081039e+00 1.155967334952e+00 1.145996284085e+00 1.136069160973e+00 1.126687909351e+00 1.118317766158e+00 1.111225482106e+00 1.105367183773e+00 1.100395596001e+00 1.095791434290e+00 1.091042000432e+00 1.085835714735e+00 1.080232674190e+00 1.074740492538e+00 1.070298228573e+00 1.068235454142e+00 1.070226048610e+00 1.077963845276e+00 1.062785399666e+00 1.024657147450e+00 9.614091553500e-01 8.975511916689e-01 8.640302577781e-01 8.814280218143e-01 9.436987938072e-01 1.023290011167e+00 1.089766875683e+00 1.121510424633e+00 1.109194556594e+00 1.056411163732e+00 9.799729024662e-01 9.087637126365e-01 8.761337876673e-01 9.008337177920e-01 9.715136729994e-01 1.056686840694e+00 1.125113591834e+00 1.156157309813e+00 1.141815649620e+00 1.086565000846e+00 1.006910446619e+00 9.298530848023e-01 8.862024025740e-01 8.948334439553e-01 9.486665751056e-01 1.021163768213e+00 1.084479850597e+00 1.120008112426e+00 1.120658341025e+00 1.090012032648e+00 1.040608485008e+00 9.909350865935e-01 9.598191883925e-01 9.584569865415e-01 9.848765796297e-01 1.026540810020e+00 1.068292170709e+00 1.098799040311e+00 1.112840804044e+00 1.110877646621e+00 1.097326871778e+00 1.078362989789e+00 1.059895460222e+00 1.046143844043e+00 1.039280843970e+00 1.039773238025e+00 1.047005686818e+00 1.059452712357e+00 1.074506467535e+00 1.088362810637e+00 1.096465228515e+00 1.094686198987e+00 1.080802098820e+00 1.055913875464e+00 1.025019216937e+00 9.962686926759e-01 9.782856326535e-01 9.761114383412e-01 9.880619687237e-01 1.006013715507e+00 1.019156274401e+00 1.018468967043e+00 1.000073671873e+00 9.668086973130e-01 9.280417885794e-01 8.970884387754e-01 8.856185930345e-01 8.970263848029e-01 9.238622829100e-01 9.520931441354e-01 9.679682940681e-01 9.631485670035e-01 9.369815415602e-01 8.968447818674e-01 8.565071551349e-01 8.314889330507e-01 8.314806339662e-01 8.541827727266e-01 8.868810569785e-01 9.139122551481e-01 9.235351502907e-01 9.111833991458e-01 8.801627050565e-01 8.406265770217e-01 8.065566187298e-01 7.903041866659e-01 7.961833039827e-01 8.182957285576e-01 8.447432615575e-01 8.642559115845e-01 8.704204626003e-01 8.629117108798e-01 8.466380222766e-01 8.294355087014e-01 8.188773228182e-01 8.191036347204e-01 8.295837990978e-01 8.463874180118e-01 8.649427455295e-01 8.821133788639e-01 8.967129083290e-01 9.086962679111e-01 9.178912056162e-01 9.233176232981e-01 9.234628645712e-01 9.175898007494e-01 9.071183630209e-01 8.963123488255e-01 8.913302120046e-01 8.974521230325e-01 9.156965936991e-01 9.413326144111e-01
 4.211660207679e-01 4.219504556010e-01 4.226946353030e-01 4.234843711999e-01 4.243819045145e-01 4.253685145175e-01 4.263795954056e-01 4.273705074506e-01 4.283137992919e-01 4.291813785739e-01 4.299671144808e-01 4.307356681744e-01 4.315864309821e-01 4.325734525791e-01 4.336578226722e-01 4.347502170068e-01 4.357674614707e-01 4.366669405516e-01 4.374613969037e-01 4.382218448712e-01 4.390460132547e-01 4.399946021152e-01 4.410405145717e-01 4.421026644724e-01 4.431037210544e-01 4.440079522136e-01 4.448163288589e-01 4.455718874311e-01 4.463562638924e-01 4.472420981204e-01 4.482312217350e-01 4.492458214830e-01 4.501955233760e-01 4.510473238800e-01 4.518296415779e-01 4.526035262427e-01 4.534205341588e-01 4.542946895957e-01 4.552044144167e-01 4.561146076203e-01 4.570108587792e-01 4.579035511851e-01 4.588027719075e-01 4.597012092415e-01 4.605847684157e-01 4.614559602502e-01 4.623423176973e-01 4.632649546631e-01 4.642228981548e-01 4.652074864188e-01 4.662053234893e-01 4.672014922608e-01 4.681745510294e-01 4.691101137752e-01 4.700153997759e-01 4.709226195972e-01 4.718786658015e-01 4.729177781359e-01 4.740248802073e-01 4.751296956588e-01 4.761436837344e-01 4.770348860852e-01 4.778609953517e-01 4.787298078512e-01 4.797132259242e-01 4.807949346319e-01 4.818869663132e-01 4.828978083164e-01 4.837945783462e-01 4.846262796220e-01 4.854768599047e-01 4.863976537087e-01 4.873690927830e-01 4.883414605424e-01 4.892880134251e-01 4.902260264460e-01 4.911817987473e-01 4.921635623539e-01 4.931470941477e-01 4.940954506016e-01 4.950059234520e-01 4.959203816283e-01 4.969027110686e-01 4.979776987695e-01 4.991012352406e-01 5.001957462099e-01 5.012063365416e-01 5.021420934086e-01 5.030640502081e-01 5.040388413749e-01 5.050904328744e-01 5.061844392437e-01 5.072576717881e-01 5.082763238713e-01 5.092529444384e-01 5.102220798029e-01 5.112024557548e-01 5.121850684358e-01 5.131564049069e-01 5.141142475599e-01 5.150920136972e-01 5.161232998233e-01 5.172081872358e-01 5.182981845770e-01 5.193248471097e-01 5.202622047485e-01 5.211545150152e-01 5.220863585497e-01 5.231248629935e-01 5.242665288637e-01 5.254379638478e-01 5.265392731425e-01 5.275211580111e-01 5.284199531566e-01 5.293258022536e-01 5.303135051670e-01 5.314005935585e-01 5.325394964146e-01 5.336512885658e-01 5.346860251555e-01 5.356486067650e-01 5.365927083458e-01 5.375740786605e-01 5.386094667535e-01 5.396783243423e-01 5.407391194268e-01 5.417667828975e-01 5.427703796906e-01 5.437826225091e-01 5.448295548161e-01 5.458995758868e-01 5.469611979958e-01 5.479857115275e-01 5.489798940557e-01 5.499745568019e-01 5.510100810340e-01 5.521027284262e-01 5.532211001532e-01 5.543162865565e-01 5.553540462257e-01 5.563405610521e-01 5.573053904180e-01 5.582917998110e-01 5.593344599236e-01 5.604307838150e-01 5.615518356524e-01 5.626564118000e-01 5.637166689685e-01 5.647245836592e-01 5.657012086423e-01 5.666913038696e-01 5.677312114540e-01 5.688301616443e-01 5.699605124438e-01 5.710889301756e-01 5.721803671401e-01 5.732184225319e-01 5.742204262255e-01 5.752220353922e-01 5.762543529420e-01 5.773343210024e-01 5.784588687791e-01 5.795995465708e-01 5.807134992824e-01 5.817775827908e-01 5.827942651456e-01 5.837925293933e-01 5.848054744872e-01 5.858642255049e-01 5.869623030778e-01 5.880703492758e-01 5.891555761634e-01 5.902031217049e-01 5.912188912724e-01 5.922212132640e-01 5.932361052588e-01 5.942787222638e-01 5.953424636781e-01 5.964121907063e-01 5.974743468917e-01 5.985176727000e-01 5.995463832612e-01 6.005743169986e-01 6.016126244003e-01 6.026613501704e-01 6.037130307507e-01 6.047646580175e-01 6.058126715854e-01 6.068606894756e-01 6.079154497723e-01 6.089798980926e-01 6.100452206358e-01 6.111042985326e-01 6.121566963281e-01 6.132038127294e-01 6.142522608314e-01 6.153088029458e-01 6.163760143883e-01 6.174450473057e-01 6.185072327745e-01 6.195596815564e-01 6.206023250744e-01 6.216437244364e-01 6.226918667907e-01 6.237452288101e-01 6.247957459322e-01 6.258387320291e-01 6.268746357582e-01 6.279074142868e-01 6.289427676978e-01 6.299863623212e-01 6.310342297044e-01 6.320757444593e-01 6.331123567344e-01 6.341482652291e-01 6.351878283508e-01 6.362348097756e-01 6.372866682639e-01 6.383359632406e-01 6.393759814761e-01 6.404132913887e-01 6.414527480106e-01 6.424971604967e-01 6.435420260299e-01 6.445843562519e-01 6.456166740657e-01 6.466426021809e-01 6.476695340761e-01 6.487013537451e-01 6.497336014772e-01 6.507665193541e-01 6.517967411050e-01 6.528221431128e-01 6.538461612508e-01 6.548743398390e-01 6.559005380716e-01 6.569258152735e-01 6.579527391438e-01 6.589792738318e-01 6.600036192542e-01 6.610277015092e-01 6.620485702320e-01 6.630637441290e-01 6.640797405084e-01 6.650980634163e-01 6.661174716152e-01 6.671379897744e-01 6.681548522748e-01 6.691672643065e-01 6.701779357320e-01 6.711916503905e-01 6.722073809018e-01 6.732236062070e-01 6.742383487290e-01 6.752511474225e-01 6.762609343987e-01 6.772696591840e-01 6.782800716313e-01 6.792876648103e-01 6.802936554887e-01 6.812980771575e-01 6.822991033431e-01 6.832994142141e-01 6.843014284047e-01 6.853028997588e-01 6.863024716239e-01 6.873003981388e-01 6.882961198534e-01 6.892884876162e-01 6.902820210558e-01 6.912760643341e-01 6.922697474296e-01 6.932622162299e-01 6.942540519527e-01 6.952430551081e-01 6.962304227849e-01 6.972176699774e-01 6.982046836017e-01 6.991912914751e-01 7.001759599202e-01 7.011613922370e-01 7.021431453885e-01 7.031254296017e-01 7.041066500833e-01 7.050873644412e-01 7.060667198307e-01 7.070449514585e-01 7.080195656387e-01 7.089921656248e-01 7.099647971574e-01 7.109373864564e-01 7.119090546414e-01 7.128804086080e-01 7.138495147055e-01 7.148174469309e-01 7.157823063008e-01 7.167496352847e-01 7.177129692665e-01 7.186766503301e-01 7.196382309464e-01 7.206010167286e-01 7.215622754104e-01 7.225235960108e-01 7.234821673275e-01 7.244381972986e-01 7.253937042372e-01 7.263463487505e-01 7.273000489162e-01 7.282529568922e-01 7.292057417954e-01 7.301567730980e-01 7.311049416017e-01 7.320517339337e-01 7.329960806302e-01 7.339426021576e-01 7.348882161045e-01 7.358337331340e-01 7.367774429457e-01 7.377195538409e-01 7.386605653247e-01 7.396007224609e-01 7.405413002809e-01 7.414803385444e-01 7.424171523865e-01 7.433543035865e-01 7.442901447491e-01 7.452251819193e-01 7.461608615322e-01 7.470939727927e-01 7.480259385743e-01 7.489571393094e-01 7.498857272662e-01 7.508142324813e-01 7.517435960103e-01 7.526718340545e-01 7.535989874185e-01 7.545244618672e-01 7.554472768886e-01 7.563692391867e-01 7.572922696215e-01 7.582161838763e-01 7.591391065946e-01 7.600615826870e-01 7.609834173420e-01 7.619021728320e-01 7.628211553418e-01 7.637422502695e-01 7.646622113189e-01 7.655826800066e-01 7.665020216258e-01 7.674178915631e-01 7.683333222450e-01 7.692490911271e-01 7.701654415817e-01 7.710809757836e-01 7.719946359886e-01 7.729059926793e-01 7.738165013922e-01 7.747295086918e-01 7.756414204851e-01 7.765531647086e-01 7.774633018394e-01 7.783732191946e-01 7.792824083725e-01 7.801925396385e-01 7.811025738399e-01 7.820133752635e-01 7.829239591675e-01 7.838332374624e-01 7.847414354779e-01 7.856497474590e-01 7.865589181384e-01 7.874694077098e-01 7.883781040854e-01 7.892872486462e-01 7.901947792053e-01 7.911018677898e-01 7.920088034491e-01 7.929168613926e-01 7.938250355913e-01 7.947326784286e-01 7.956407119289e-01 7.965468417018e-01 7.974535339559e-01 7.983620134923e-01 7.992705851480e-01 8.001788315901e-01 8.010876095519e-01 8.019948808009e-01 8.029040403517e-01 8.038141667150e-01 8.047231957937e-01 8.056322497450e-01 8.065434385851e-01 8.074542615689e-01 8.083667859455e-01 8.092773175379e-01 8.101888876629e-01 8.111008917456e-01 8.120153317108e-01 8.129290496597e-01 8.138447172824e-01 8.147618889399e-01 8.156776827158e-01 8.165937355002e-01 8.175114077276e-01 8.184302446339e-01 8.193511938520e-01 8.202715559669e-01 8.211927580163e-01 8.221148536107e-01 8.230364480025e-01 8.239602038964e-01 8.248851458502e-01 8.258105778203e-01 8.267375105982e-01 8.276661829593e-01 8.285953846808e-01 8.295244411751e-01 8.304563045009e-01 8.313877423138e-01 8.323208522338e-01 8.332568559762e-01 8.341930909838e-01 8.351299373018e-01 8.360679414858e-01 8.370081093694e-01 8.379491298760e-01 8.388931450006e-01 8.398391494647e-01 8.407851151758e-01 8.417331341492e-01 8.426828467156e-01 8.436347742079e-01 8.445884503232e-01 8.455431835549e-01 8.465000586393e-01 8.474580877374e-01 8.484193026720e-01 8.493796409219e-01 8.503458023451e-01 8.513122162119e-01 8.522794015654e-01 8.532494971597e-01 8.542222023401e-01 8.551957940343e-01 8.561705331717e-01 8.571490471538e-01 8.581293504754e-01 8.591120183059e-01 8.600972922855e-01 8.610849403545e-01 8.620719966593e-01 8.630644680165e-01 8.640582354570e-01 8.650523192789e-01 8.660519392679e-01 8.670528219729e-01 8.680559584098e-01 8.690607822761e-01 8.700698930356e-01 8.710790002033e-01 8.720933670897e-01 8.731082835271e-01 8.741265860052e-01 8.751469420265e-01 8.761707224798e-01 8.771975947875e-01 8.782257452086e-01 8.792557765659e-01 8.802905602058e-01 8.813276782293e-01 8.823686190591e-01 8.834097673349e-01 8.844552190273e-01 8.855031846290e-01 8.865538699835e-01 8.876071734948e-01 8.886642705309e-01 8.897247975176e-01 8.907858595304e-01 8.918517449627e-01 8.929181809724e-01 8.939893457790e-01 8.950646923779e-01 8.961398527868e-01 8.972197990311e-01 8.983010638634e-01 8.993864487527e-01 9.004745262098e-01 9.015664128096e-01 9.026603223635e-01 9.037573611970e-01 9.048571754406e-01 9.059604064861e-01 9.070670181549e-01 9.081751850861e-01 9.092870635886e-01 9.104008376175e-01 9.115178338900e-01 9.126390051057e-01 9.137624888441e-01 9.148880722504e-01 9.160168262391e-01 9.171490832588e-01 9.182824811497e-01 9.194215640334e-01 9.205612927683e-01 9.217042886357e-01 9.228498260056e-01 9.239973250745e-01 9.251493766554e-01 9.263038348079e-01 9.274597807719e-01 9.286182195125e-01 9.297807493322e-01 9.309451314737e-01 9.321130312166e-01 9.332812856559e-01 9.344526672095e-01 9.356275263929e-01 9.368041635814e-01 9.379838122861e-01 9.391645113809e-01 9.403471616192e-01 9.415328371468e-01 9.427196553682e-01 9.439113522979e-01 9.451031003324e-01 9.462962172579e-01 9.474923815491e-01 9.486901070707e-01 9.498882596398e-01 9.510903080060e-01 9.522938603883e-01 9.534978990621e-01 9.547038904462e-01 9.559108469204e-01 9.571200847601e-01 9.583304295738e-01 9.595420635087e-01 9.607556933540e-01 9.619703011349e-01 9.631842347025e-01 9.644009995846e-01 9.656187616217e-01 9.668362421062e-01 9.680549013277e-01 9.692725361069e-01 9.704937302206e-01 9.717138001000e-01 9.729337632477e-01 9.741550667376e-01 9.753754386603e-01 9.765969695167e-01 9.778165212723e-01 9.790375439306e-01 9.802567418171e-01 9.814772544544e-01 9.826968495460e-01 9.839150349934e-01 9.851330538686e-01 9.863498203866e-01 9.875671727091e-01 9.887815982841e-01 9.899959315965e-01 9.912086825376e-01 9.924197089360e-01 9.936294795725e-01 9.948364160732e-01 9.960422707797e-01 9.972465738175e-01 9.984477119947e-01 9.996475647942e-01 1.000842742146e+00 1.002036365359e+00 1.003228969448e+00 1.004416047861e+00 1.005601957573e+00 1.006784529500e+00 1.007962620621e+00 1.009137483411e+00 1.010309165098e+00 1.011477085679e+00 1.012640493190e+00 1.013799699064e+00 1.014954875691e+00 1.016104600453e+00 1.017250610395e+00 1.018391097433e+00 1.019526196843e+00 1.020655722613e+00 1.021781486675e+00 1.022898779398e+00 1.024012230098e+00 1.025119102013e+00 1.026219862068e+00 1.027314001126e+00 1.028401402016e+00 1.029482861888e+00 1.030556216061e+00 1.031622653440e+00 1.032681087188e+00 1.033732164032e+00 1.034774670735e+00 1.035809638225e+00 1.036836687175e+00 1.037855103009e+00 1.038864618640e+00 1.039864816079e+00 1.040856737972e+00 1.041837129244e+00 1.042808950386e+00 1.043771200734e+00 1.044724015130e+00 1.045665635752e+00 1.046596637263e+00 1.047515713370e+00 1.048424100415e+00 1.049322605290e+00 1.050208298870e+00 1.051082207310e+00 1.051945086810e+00 1.052794779543e+00 1.053632152703e+00 1.054455734125e+00 1.055267427284e+00 1.056064802396e+00 1.056850342189e+00 1.057621376635e+00 1.058376953744e+00 1.059119670286e+00 1.059846714124e+00 1.060559625135e+00 1.061256930574e+00 1.061940418200e+00 1.062606674360e+00 1.063257323975e+00 1.063891978181e+00 1.064509930776e+00 1.065111149642e+00 1.065696159168e+00 1.066263647754e+00 1.066812920453e+00 1.067344637915e+00 1.067858694075e+00 1.068354440014e+00 1.068831075395e+00 1.069290105465e+00 1.069729414257e+00 1.070148593761e+00 1.070549557977e+00 1.070929545411e+00 1.071289838270e+00 1.071628501335e+00 1.071948109397e+00 1.072246319456e+00 1.072522793927e+00 1.072778366922e+00 1.073009797629e+00 1.073222342862e+00 1.073411250684e+00 1.073578089898e+00 1.073720634876e+00 1.073841693778e+00 1.073939879568e+00 1.074013089403e+00 1.074063424661e+00 1.074089548786e+00 1.074088927858e+00 1.074067181544e+00 1.074018712837e+00 1.073945233110e+00 1.073846532584e+00 1.073721742541e+00 1.073571051378e+00 1.073394980245e+00 1.073191759543e+00 1.072961887581e+00 1.072706893850e+00 1.072424437806e+00 1.072112250366e+00 1.071774812592e+00 1.071408227029e+00 1.071014512051e+00 1.070593078146e+00 1.070142764315e+00 1.069664317724e+00 1.069156608328e+00 1.068618651924e+00 1.068054058636e+00 1.067457482007e+00 1.066833422941e+00 1.066179049872e+00 1.065493776883e+00 1.064779573471e+00 1.064033976447e+00 1.063258703136e+00 1.062452852784e+00 1.061615624597e+00 1.060747553961e+00 1.059848351875e+00 1.058918121016e+00 1.057956132147e+00 1.056961930300e+00 1.055937526313e+00 1.054879871168e+00 1.053791892048e+00 1.052670492376e+00 1.051517978135e+00 1.050332776631e+00 1.049114433415e+00 1.047865637573e+00 1.046583004768e+00 1.045268906017e+00 1.043921995504e+00 1.042541613522e+00 1.041129355742e+00 1.039683976354e+00 1.038206115965e+00 1.036695221741e+00 1.035151023681e+00 1.033575701095e+00 1.031965884891e+00 1.030323107225e+00 1.028648602853e+00 1.026941003863e+00 1.025202237441e+00 1.023429015842e+00 1.021624153678e+00 1.019786622622e+00 1.017917456641e+00 1.016015641131e+00 1.014080655417e+00 1.012116226363e+00 1.010117115139e+00 1.008086763991e+00 1.006026328994e+00 1.003932643855e+00 1.001808634514e+00 9.996533359319e-01 9.974671667703e-01 9.952502000863e-01 9.930028655070e-01 9.907260834128e-01 9.884186607889e-01 9.860819502678e-01 9.837150937840e-01 9.813199024918e-01 9.788967843577e-01 9.764446240276e-01 9.739650867620e-01 9.714566686649e-01 9.689223125793e-01 9.663600926961e-01 9.637712571485e-01 9.611569549720e-01 9.585161816498e-01 9.558498220025e-01 9.531605575092e-01 9.504468078917e-01 9.477076774417e-01 9.449463449999e-01 9.421618948995e-01 9.393558708560e-01 9.365286992114e-01 9.336805848728e-01 9.308122842006e-01 9.279237582521e-01 9.250164078158e-01 9.220907394562e-01 9.191464442683e-01 9.161862225644e-01 9.132093865379e-01 9.102177236797e-01 9.072110467585e-01 9.041888773088e-01 9.011554074915e-01 8.981085132424e-01 8.950500000456e-01 8.919827869493e-01 8.889041224721e-01 8.858173355901e-01 8.827219076483e-01 8.796196978264e-01 8.765120195656e-01 8.733990389244e-01 8.702817448477e-01 8.671609075986e-01 8.640392775623e-01 8.609134275329e-01 8.577898902577e-01 8.546675061552e-01 8.515462597510e-01 8.484294455986e-01 8.453157687112e-01 8.422083245878e-01 8.391065810896e-01 8.360139943093e-01 8.329320564149e-01 8.298571766792e-01 8.267954338331e-01 8.237453401031e-01 8.207116522200e-01 8.176907534702e-01 8.146874766927e-01 8.117003358688e-01 8.087328923823e-01 8.057874679595e-01 8.028608477467e-01 7.999594301300e-01 7.970788723128e-01 7.942260175728e-01 7.914008992238e-01 7.886019849412e-01 7.858340862752e-01 7.830955941229e-01 7.803899791087e-01 7.777163646211e-01 7.750787992173e-01 7.724769569407e-01 7.699114843542e-01 7.673861751926e-01 7.648996665983e-01 7.624530819844e-01 7.600497103270e-01 7.576893257831e-01 7.553731936159e-01 7.531029447885e-01 7.508802486664e-01 7.487041397986e-01 7.465775162737e-01 7.445020513692e-01 7.424768760933e-01 7.405052216052e-01 7.385846590564e-01 7.367198440176e-01 7.349085046710e-01 7.331551964703e-01 7.314554874825e-01 7.298145084087e-01 7.282323359283e-01 7.267077032873e-01 7.252421352522e-01 7.238364581764e-01 7.224921905587e-01 7.212060761823e-01 7.199823573364e-01 7.188213820650e-01 7.177197070932e-01 7.166822378846e-01 7.157054459002e-01 7.147907678754e-01 7.139377629816e-01 7.131470769941e-01 7.124193330379e-01 7.117509747541e-01 7.111466659874e-01 7.106004828471e-01 7.101165962310e-01 7.096912774213e-01 7.093280450537e-01 7.090217271124e-01 7.087739724374e-01 7.085853831938e-01 7.084504324678e-01 7.083736419190e-01 7.083507113405e-01 7.083831084463e-01 7.084665548064e-01 7.086028254264e-01 7.087892266375e-01 7.090235530296e-01 7.093081776933e-01 7.096360187837e-01 7.100117904879e-01 7.104291248748e-01 7.108902072861e-01 7.113908102249e-01 7.119290004166e-01 7.125049955303e-01 7.131155947741e-01 7.137622357959e-01 7.144382389845e-01 7.151471997899e-01 7.158814809508e-01 7.166430507337e-01 7.174290132794e-01 7.182360385506e-01 7.190670602479e-01 7.199120915170e-01 7.207773336922e-01 7.216533910154e-01 7.225432970559e-01 7.234426626533e-01 7.243502153567e-01 7.252667808694e-01 7.261821798095e-01 7.271035215502e-01 7.280218837875e-01 7.289412349304e-01 7.298535395294e-01 7.307599986367e-01 7.316594909812e-01 7.325459614253e-01 7.334234694086e-01 7.342818709035e-01 7.351289084303e-01 7.359531096461e-01 7.367603659512e-01 7.375429333645e-01 7.383019032056e-01 7.390360212411e-01 7.397387392916e-01 7.404163265812e-01 7.410587335182e-01 7.416728097677e-01 7.422462630198e-01 7.427876447189e-01 7.432898985672e-01 7.437531177903e-01 7.441770938104e-01 7.445559102961e-01 7.448965383397e-01 7.451846269392e-01 7.454336784576e-01 7.456316290174e-01 7.457837648180e-01 7.458866496951e-01 7.459365199225e-01 7.459412534464e-01 7.458875329670e-01 7.457883940883e-01 7.456289537737e-01 7.454230304878e-01 7.451593963299e-01 7.448431161657e-01 7.444738514546e-01 7.440463687432e-01 7.435716490763e-01 7.430339782409e-01 7.424507686162e-01 7.418063405908e-01 7.411146198820e-01 7.403664837712e-01 7.395654474656e-01 7.387182494724e-01 7.378132316417e-01 7.368667905458e-01 7.358645019563e-01 7.348236976997e-01 7.337306070530e-01 7.325958577620e-01 7.314205394642e-01 7.302014644734e-01 7.289515140748e-01 7.276560708343e-01 7.263361496188e-01 7.249763484053e-01 7.235941999412e-01 7.221834992478e-01 7.207486723955e-01 7.192982609781e-01 7.178225195167e-01 7.163447751542e-01 7.148438894111e-01 7.133468068109e-01 7.118413616126e-01 7.103393103081e-01 7.088445172558e-01 7.073521661106e-01 7.058824389440e-01 7.044222103241e-01 7.029924723816e-01 7.015826208064e-01 7.002105010998e-01 6.988725963666e-01 6.975746585363e-01 6.963289811469e-01 6.951254928249e-01 6.939894721187e-01 6.929050103115e-01 6.918956053489e-01 6.909532332173e-01 6.900892759149e-01 6.893102283338e-01 6.886130831656e-01 6.880176640375e-01 6.875084442320e-01 6.871134826619e-01 6.868164023589e-01 6.866360896240e-01 6.865726817791e-01 6.866261060350e-01 6.868118087143e-01 6.871187491679e-01 6.875682097269e-01 6.881455167181e-01 6.888681196995e-01 6.897330619368e-01 6.907419368555e-01 6.919058917300e-01 6.932120442861e-01 6.946806172424e-01 6.962967428392e-01 6.980735042016e-01 7.000067884490e-01 7.020960382116e-01 7.043476964304e-01 7.067530816818e-01 7.093228302004e-01 7.120431645191e-01 7.149246780034e-01 7.179606358891e-01 7.211482980180e-01 7.244899175718e-01 7.279774601796e-01 7.316161819686e-01 7.353948179913e-01 7.393150884214e-01 7.433742625946e-01 7.475627703903e-01 7.518850512196e-01 7.563290093482e-01 7.608958528215e-01 7.655768278024e-01 7.703694458763e-01 7.752695864254e-01 7.802685961110e-01 7.853644122112e-01 7.905482613331e-01 7.958174263884e-01 8.011634147750e-01 8.065836013786e-01 8.120704145382e-01 8.176128550052e-01 8.232145125522e-01 8.288599012372e-01 8.345494804532e-01 8.402728325900e-01 8.460241451269e-01 8.517988628680e-01 8.575857960524e-01 8.633865339469e-01 8.691855490669e-01 8.749835674227e-01 8.807683408195e-01 8.865359829128e-01 8.922819868295e-01 8.979942525248e-01 9.036719630925e-01 9.093021459770e-01 9.148852992659e-01 9.204093649505e-01 9.258703285451e-01 9.312598918067e-01 9.365723099609e-01 9.418044433834e-01 9.469422322949e-01 9.519869009537e-01 9.569262030735e-01 9.617575977481e-01 9.664713730986e-01 9.710641398222e-01 9.755284763390e-01 9.798559131544e-01 9.840454564589e-01 9.880842028851e-01 9.919723714521e-01 9.957004079063e-01 9.992616137694e-01 1.002655340341e+00 1.005869754273e+00 1.008905339525e+00 1.011751015700e+00 1.014407294592e+00 1.016866050913e+00 1.019123869518e+00 1.021176473700e+00 1.023016025904e+00 1.024647404598e+00 1.026057090699e+00 1.027251725843e+00 1.028220627793e+00 1.028965923585e+00 1.029486143703e+00 1.029774579739e+00 1.029840565125e+00 1.029673020053e+00 1.029279932093e+00 1.028658973065e+00 1.027811865730e+00 1.026745219491e+00 1.025453297210e+00 1.023950323351e+00 1.022231435849e+00 1.020310066949e+00 1.018187817855e+00 1.015872254103e+00 1.013374127742e+00 1.010696909598e+00 1.007858422124e+00 1.004861204688e+00 1.001722357657e+00 9.984541763172e-01 9.950674060310e-01 9.915802276758e-01 9.880023351647e-01 9.843590340105e-01 9.806565353649e-01 9.769224986113e-01 9.731688123315e-01 9.694178925915e-01 9.656900716387e-01 9.620008187234e-01 9.583778053089e-01 9.548326249777e-01 9.513959349110e-01 9.480808035618e-01 9.449098114563e-01 9.419062948512e-01 9.390826551056e-01 9.364682526272e-01 9.340683660061e-01 9.319105661798e-01 9.300038772651e-01 9.283638704622e-01 9.270044474746e-01 9.259343626961e-01 9.251640860195e-01 9.246976976584e-01 9.245413678075e-01 9.246965577773e-01 9.251656341219e-01 9.259409896655e-01 9.270216850996e-01 9.283991968417e-01 9.300652735812e-01 9.320052811343e-01 9.342064644641e-01 9.366550907509e-01 9.393290502893e-01 9.422144056932e-01 9.452813937074e-01 9.485177048319e-01 9.518904052248e-01 9.553794099230e-01 9.589596682319e-01 9.625990298413e-01 9.662805866883e-01 9.699650021801e-01 9.736361930512e-01 9.772596600403e-01 9.808142576024e-01 9.842715394742e-01 9.876035047331e-01 9.907936998146e-01 9.938065182080e-01 9.966339662537e-01 9.992404515769e-01 1.001617179668e+00 1.003741019738e+00 1.005594896218e+00 1.007167280552e+00 1.008437175410e+00 1.009403748871e+00 1.010044682356e+00 1.010364184242e+00 1.010347374513e+00 1.009995511321e+00 1.009305080277e+00 1.008273658450e+00 1.006911787692e+00 1.005212464405e+00 1.003194317940e+00 1.000857425529e+00 9.982199252108e-01 9.952909734445e-01 9.920896344938e-01 9.886357766961e-01 9.849430123818e-01 9.810445276530e-01 9.769575881969e-01 9.727151762628e-01 9.683429474285e-01 9.638790468117e-01 9.593485926961e-01 9.547965551419e-01 9.502556726295e-01 9.457656268073e-01 9.413711457797e-01 9.371040158777e-01 9.330218216086e-01 9.291520389384e-01 9.255498001752e-01 9.222511839179e-01 9.192986870489e-01 9.167385364087e-01 9.146004244454e-01 9.129309528781e-01 9.117538673383e-01 9.111092052136e-01 9.110146046624e-01 9.114992213226e-01 9.125784897695e-01 9.142647106513e-01 9.165686997900e-01 9.194888785437e-01 9.230293385185e-01 9.271733042152e-01 9.319192451030e-01 9.372390365814e-01 9.431168433766e-01 9.495267443191e-01 9.564331831678e-01 9.638108924841e-01 9.716134019021e-01 9.798133067154e-01 9.883613425995e-01 9.972218319908e-01 1.006347847034e+00 1.015699382352e+00 1.025234035059e+00 1.034904846955e+00 1.044677879618e+00 1.054504913323e+00 1.064353190595e+00 1.074178694531e+00 1.083950649422e+00 1.093629991574e+00 1.103185779767e+00 1.112588697635e+00 1.121802949386e+00 1.130808826244e+00 1.139570419510e+00 1.148074178162e+00 1.156286478836e+00 1.164192684087e+00 1.171770442252e+00 1.178997434779e+00 1.185863299565e+00 1.192346333170e+00 1.198439857900e+00 1.204123456632e+00 1.209392074300e+00 1.214239824517e+00 1.218656463365e+00 1.222645573697e+00 1.226201378951e+00 1.229333359575e+00 1.232043284129e+00 1.234344700338e+00 1.236251656209e+00 1.237781396314e+00 1.238958897900e+00 1.239807785319e+00 1.240361109892e+00 1.240652483953e+00 1.240719777587e+00 1.240607865704e+00 1.240357862295e+00 1.240018995939e+00 1.239638538398e+00 1.239267801347e+00 1.238953895577e+00 1.238745389017e+00 1.238688780274e+00 1.238825082231e+00 1.239191944893e+00 1.239822100557e+00 1.240740582504e+00 1.241962971272e+00 1.243500115381e+00 1.245354028507e+00 1.247512942345e+00 1.249959882979e+00 1.252667438841e+00 1.255597396566e+00 1.258704472784e+00 1.261934519693e+00 1.265227787285e+00 1.268513441711e+00 1.271721287899e+00 1.274772140339e+00 1.277588164711e+00 1.280084286208e+00 1.282181354444e+00 1.283801404467e+00 1.284861484771e+00 1.285294112619e+00 1.285028934329e+00 1.284009275700e+00 1.282183297112e+00 1.279512347243e+00 1.275971536463e+00 1.271544921596e+00 1.266240149541e+00 1.260077408844e+00 1.253093514467e+00 1.245353795296e+00 1.236933794820e+00 1.227939491985e+00 1.218496636013e+00 1.208748811945e+00 1.198869618845e+00 1.189040495753e+00 1.180875886794e+00 1.172028717756e+00 1.163070429549e+00 1.154748097334e+00 1.147771547438e+00 1.142610879353e+00 1.139377713192e+00 1.137817787621e+00 1.137416448144e+00 1.137597970978e+00 1.137951726236e+00 1.138367112938e+00 1.139090369461e+00 1.140661214074e+00 1.143732306939e+00 1.148840758912e+00 1.156229869815e+00 1.165757303062e+00 1.176896153661e+00 1.188911685663e+00 1.201066048451e+00 1.212813480424e+00 1.223940745928e+00 1.234598927527e+00 1.245206387273e+00 1.256271096607e+00 1.268204227803e+00 1.281143953028e+00 1.294864049677e+00 1.308838376257e+00 1.322363127398e+00 1.334744765238e+00 1.345494794237e+00 1.354459024880e+00 1.361814270995e+00 1.368005731270e+00 1.373601742510e+00 1.379080642257e+00 1.384670517723e+00 1.390280763030e+00 1.395505111032e+00 1.399732620915e+00 1.402341826779e+00 1.402876918894e+00 1.401159539390e+00 1.397351810203e+00 1.391896116154e+00 1.385370268661e+00 1.378311449412e+00 1.371062497821e+00 1.363652622835e+00 1.355800415502e+00 1.347025127986e+00 1.336809238419e+00 1.324768073874e+00 1.310821915233e+00 1.295248921444e+00 1.278632972057e+00 1.261752544492e+00 1.245384811285e+00 1.230106474844e+00 1.216162169166e+00 1.203444759412e+00 1.191554965345e+00 1.179979050823e+00 1.168290370941e+00 1.156295938265e+00 1.144112041840e+00 1.132133739362e+00 1.120902292450e+00 1.110904715583e+00 1.102423541949e+00 1.095404839047e+00 1.089467179487e+00 1.084035375224e+00 1.078523968332e+00 1.072544200160e+00 1.066071793771e+00 1.059553328960e+00 1.053889897604e+00 1.050351878916e+00 1.049930433618e+00 1.048301709641e+00 1.031289606788e+00 9.826222752889e-01 9.179028221913e-01 8.634319510952e-01 8.483158942845e-01 8.848887245582e-01 9.580885348599e-01 1.037731198164e+00 1.095966709371e+00 1.115373539336e+00 1.090941768800e+00 1.030469100873e+00 9.546615026910e-01 8.946050455973e-01 8.806551386513e-01 9.222457936094e-01 9.998704404940e-01 1.080938635462e+00 1.137455573900e+00 1.153000290032e+00 1.123750790116e+00 1.058360082078e+00 9.774315777081e-01 9.107748557452e-01 8.872459534523e-01 9.168093657090e-01 9.827547176552e-01 1.055429763314e+00 1.109102743797e+00 1.128943003278e+00 1.111838049696e+00 1.065407833090e+00 1.006240048503e+00 9.561127467102e-01 9.343740046521e-01 9.481439158477e-01 9.886009924773e-01 1.037963822986e+00 1.079398113164e+00 1.102608735955e+00 1.104888942577e+00 1.089933612697e+00 1.065572346218e+00 1.040868450538e+00 1.023199319868e+00 1.016164089612e+00 1.019375639719e+00 1.029860551957e+00 1.044011945980e+00 1.058686194284e+00 1.071299271398e+00 1.079415336846e+00 1.080534168716e+00 1.072613516253e+00 1.055066807036e+00 1.029952548686e+00 1.002419121144e+00 9.798699135122e-01 9.692623030974e-01 9.734688114478e-01 9.889906432010e-01 1.006967239662e+00 1.016915166705e+00 1.010768051987e+00 9.858849746758e-01 9.465008953288e-01 9.035605841701e-01 8.718731699465e-01 8.637261077458e-01 8.814385114601e-01 9.152172534072e-01 9.488166521477e-01 9.671699568714e-01 9.614615145214e-01 9.311969476909e-01 8.845916975684e-01 8.371965138464e-01 8.072546826721e-01 8.069430187573e-01 8.343246200080e-01 8.747476155954e-01 9.099288981509e-01 9.259755173869e-01 9.168593615908e-01 8.850655573797e-01 8.407553999635e-01 7.992005278487e-01 7.755121784192e-01 7.771498216276e-01 7.997044814907e-01 8.303970399480e-01 8.557475779238e-01 8.669725446474e-01 8.618084292245e-01 8.440229646820e-01 8.215105255283e-01 8.033908656476e-01 7.964590854977e-01 8.027045403738e-01 8.192885099353e-01 8.409649963455e-01 8.627668011788e-01 8.814152865347e-01 8.952987811131e-01 9.037051420657e-01 9.062384597401e-01 9.027860016667e-01 8.942381369562e-01 8.832475204321e-01 8.744569091960e-01 8.733264479243e-01 8.835883910897e-01 9.046406707574e-01 9.309584624717e-01
 4.258235719325e-01 4.265786857877e-01 4.272906642389e-01 4.280492187349e-01 4.289173997075e-01 4.298750546760e-01 4.308573281993e-01 4.318204531858e-01 4.327354102935e-01 4.335735239355e-01 4.343279904754e-01 4.350663302221e-01 4.358880581755e-01 4.368459903988e-01 4.379022920192e-01 4.389647800863e-01 4.399524609091e-01 4.408200823565e-01 4.415826068926e-01 4.423087144032e-01 4.431028395206e-01 4.440224004536e-01 4.450399057985e-01 4.460716791067e-01 4.470398009939e-01 4.479095400636e-01 4.486854845598e-01 4.494097486925e-01 4.501647856704e-01 4.510219655887e-01 4.519818064496e-01 4.529670316916e-01 4.538880021662e-01 4.547093687488e-01 4.554624489599e-01 4.562097074017e-01 4.570014846518e-01 4.578516790475e-01 4.587389574849e-01 4.596266171495e-01 4.604983833538e-01 4.613689520357e-01 4.622485804078e-01 4.631311368965e-01 4.639964044463e-01 4.648478497238e-01 4.657142745086e-01 4.666163819924e-01 4.675578248548e-01 4.685279619669e-01 4.695135478969e-01 4.704939820261e-01 4.714475029229e-01 4.723622958389e-01 4.732482613592e-01 4.741376252786e-01 4.750774163592e-01 4.760982552400e-01 4.771888882222e-01 4.782763201786e-01 4.792709216179e-01 4.801406814659e-01 4.809442194345e-01 4.817899061630e-01 4.827520153733e-01 4.838153381346e-01 4.848923329755e-01 4.858865841519e-01 4.867618617836e-01 4.875701290132e-01 4.883978438096e-01 4.892988772123e-01 4.902553040696e-01 4.912146423126e-01 4.921475195427e-01 4.930693162797e-01 4.940095648068e-01 4.949775505594e-01 4.959491836052e-01 4.968872680069e-01 4.977860628942e-01 4.986852071995e-01 4.996533890152e-01 5.007190208486e-01 5.018349195805e-01 5.029223920903e-01 5.039216885448e-01 5.048419511761e-01 5.057450521061e-01 5.067018332932e-01 5.077409945973e-01 5.088271349846e-01 5.098915145342e-01 5.108974196786e-01 5.118579676543e-01 5.128095348453e-01 5.137734181032e-01 5.147455873463e-01 5.157084022588e-01 5.166591827426e-01 5.176260899517e-01 5.186461774114e-01 5.197204180530e-01 5.208025583486e-01 5.218227385612e-01 5.227535822149e-01 5.236362567619e-01 5.245563839604e-01 5.255835578127e-01 5.267184697603e-01 5.278832632535e-01 5.289792847769e-01 5.299569738396e-01 5.308468494027e-01 5.317398588192e-01 5.327139432139e-01 5.337902083190e-01 5.349237838484e-01 5.360339711373e-01 5.370681836676e-01 5.380264604818e-01 5.389629325750e-01 5.399317927392e-01 5.409551427089e-01 5.420164400137e-01 5.430742261611e-01 5.441052085549e-01 5.451084481300e-01 5.461156774485e-01 5.471547264245e-01 5.482156431086e-01 5.492680602052e-01 5.502886518652e-01 5.512815566037e-01 5.522779347354e-01 5.533139410824e-01 5.544020477386e-01 5.555140534849e-01 5.566027311409e-01 5.576355576863e-01 5.586179985887e-01 5.595827659726e-01 5.605696360121e-01 5.616115400729e-01 5.627070395106e-01 5.638259345061e-01 5.649280712475e-01 5.659862737119e-01 5.669927804067e-01 5.679689014089e-01 5.689591145919e-01 5.699999377634e-01 5.710984404399e-01 5.722283374867e-01 5.733581835599e-01 5.744478320920e-01 5.754841553414e-01 5.764860181365e-01 5.774886609246e-01 5.785212330119e-01 5.796007375412e-01 5.807262864563e-01 5.818676367113e-01 5.829823829660e-01 5.840464211538e-01 5.850632492460e-01 5.860605979927e-01 5.870756652520e-01 5.881347528909e-01 5.892333510727e-01 5.903428103668e-01 5.914283752525e-01 5.924774913241e-01 5.934958347078e-01 5.944997848599e-01 5.955172497889e-01 5.965627464115e-01 5.976287093463e-01 5.987013205325e-01 5.997667809908e-01 6.008133470605e-01 6.018462908746e-01 6.028780430601e-01 6.039216264956e-01 6.049751124452e-01 6.060312424303e-01 6.070863367913e-01 6.081390302285e-01 6.091929432388e-01 6.102547795202e-01 6.113248452413e-01 6.123952367415e-01 6.134592171030e-01 6.145168882149e-01 6.155696409655e-01 6.166236199888e-01 6.176860552331e-01 6.187588695323e-01 6.198319071325e-01 6.208999931929e-01 6.219574523545e-01 6.230061836393e-01 6.240541235612e-01 6.251072913250e-01 6.261667110055e-01 6.272232912237e-01 6.282731310480e-01 6.293161697647e-01 6.303553241772e-01 6.313975653585e-01 6.324493532172e-01 6.335045118283e-01 6.345538403671e-01 6.355980613678e-01 6.366421138559e-01 6.376891223738e-01 6.387431269727e-01 6.398036062006e-01 6.408612675521e-01 6.419092663978e-01 6.429540883865e-01 6.440021308580e-01 6.450542562869e-01 6.461072380177e-01 6.471584125926e-01 6.481992473345e-01 6.492329789608e-01 6.502690879081e-01 6.513098947525e-01 6.523520401281e-01 6.533939826928e-01 6.544328791387e-01 6.554672174793e-01 6.565002929282e-01 6.575374224638e-01 6.585741998701e-01 6.596085555053e-01 6.606451518070e-01 6.616808122129e-01 6.627151878010e-01 6.637486567336e-01 6.647802883609e-01 6.658048658832e-01 6.668308858413e-01 6.678595734496e-01 6.688891972301e-01 6.699188678830e-01 6.709469098452e-01 6.719700544022e-01 6.729902478900e-01 6.740157379821e-01 6.750425166400e-01 6.760691940624e-01 6.770941498344e-01 6.781187098446e-01 6.791388456944e-01 6.801573332130e-01 6.811779688418e-01 6.821969094689e-01 6.832134315226e-01 6.842282400685e-01 6.852404387818e-01 6.862524166152e-01 6.872650092372e-01 6.882775105803e-01 6.892874725900e-01 6.902963812468e-01 6.913032509937e-01 6.923073774188e-01 6.933123052344e-01 6.943173611507e-01 6.953213159540e-01 6.963242210659e-01 6.973275426351e-01 6.983270814929e-01 6.993257656917e-01 7.003249030660e-01 7.013235394523e-01 7.023214069688e-01 7.033184481878e-01 7.043134185567e-01 7.053061585452e-01 7.062992845399e-01 7.072916422528e-01 7.082831987748e-01 7.092738612534e-01 7.102636944973e-01 7.112484562152e-01 7.122317854666e-01 7.132163404965e-01 7.141980168832e-01 7.151820618557e-01 7.161645177828e-01 7.171443726936e-01 7.181224569268e-01 7.190989265205e-01 7.200757508135e-01 7.210497479764e-01 7.220239258849e-01 7.229978080842e-01 7.239702515154e-01 7.249425058095e-01 7.259139954016e-01 7.268827906935e-01 7.278488412512e-01 7.288139665511e-01 7.297773873522e-01 7.307415105028e-01 7.317050944870e-01 7.326679669621e-01 7.336279548523e-01 7.345865015516e-01 7.355429998842e-01 7.364976601709e-01 7.374542046957e-01 7.384097255922e-01 7.393629594896e-01 7.403167710115e-01 7.412686484977e-01 7.422194972897e-01 7.431687504578e-01 7.441174676236e-01 7.450648276952e-01 7.460113774441e-01 7.469579231429e-01 7.479024590208e-01 7.488470011401e-01 7.497899688303e-01 7.507320203850e-01 7.516722795351e-01 7.526111332496e-01 7.535486951808e-01 7.544847340534e-01 7.554227982170e-01 7.563578643178e-01 7.572926985381e-01 7.582263250447e-01 7.591564439683e-01 7.600856952988e-01 7.610167333329e-01 7.619482961362e-01 7.628786626709e-01 7.638079377995e-01 7.647357893105e-01 7.656612220920e-01 7.665872172959e-01 7.675146960092e-01 7.684408327534e-01 7.693674901423e-01 7.702920337600e-01 7.712130992394e-01 7.721359618521e-01 7.730569307168e-01 7.739777809534e-01 7.748979573088e-01 7.758172399294e-01 7.767339195705e-01 7.776509555439e-01 7.785661378167e-01 7.794823407223e-01 7.803988303659e-01 7.813140213940e-01 7.822270569850e-01 7.831399401920e-01 7.840527923999e-01 7.849667688528e-01 7.858813473089e-01 7.867950123792e-01 7.877061840247e-01 7.886187770358e-01 7.895294203044e-01 7.904408024976e-01 7.913535571028e-01 7.922655912167e-01 7.931753371202e-01 7.940834709652e-01 7.949938638712e-01 7.959018769554e-01 7.968111250270e-01 7.977203709706e-01 7.986285426695e-01 7.995368110389e-01 8.004426521556e-01 8.013503309593e-01 8.022581298091e-01 8.031658414892e-01 8.040740332984e-01 8.049821043275e-01 8.058892378636e-01 8.067967569925e-01 8.077056445557e-01 8.086133976567e-01 8.095212276702e-01 8.104300126840e-01 8.113391749620e-01 8.122487299988e-01 8.131581398301e-01 8.140663254328e-01 8.149763847181e-01 8.158870940940e-01 8.167975415369e-01 8.177099815049e-01 8.186236741251e-01 8.195350662198e-01 8.204473930148e-01 8.213617116429e-01 8.222751513709e-01 8.231906398222e-01 8.241062290127e-01 8.250220827964e-01 8.259401005244e-01 8.268566964593e-01 8.277747646219e-01 8.286927834782e-01 8.296122470260e-01 8.305329976693e-01 8.314558597173e-01 8.323776987682e-01 8.332999846666e-01 8.342237984125e-01 8.351476987858e-01 8.360739679508e-01 8.370011511572e-01 8.379293420994e-01 8.388585598574e-01 8.397883521623e-01 8.407192082603e-01 8.416519955117e-01 8.425876988042e-01 8.435233304818e-01 8.444600837272e-01 8.453988668493e-01 8.463386385704e-01 8.472809754703e-01 8.482238242624e-01 8.491688991578e-01 8.501154602612e-01 8.510627979031e-01 8.520129704655e-01 8.529626347992e-01 8.539160898999e-01 8.548705323849e-01 8.558276826318e-01 8.567855643686e-01 8.577447469836e-01 8.587072065439e-01 8.596707464442e-01 8.606365648223e-01 8.616040154119e-01 8.625726374737e-01 8.635453089158e-01 8.645192389834e-01 8.654938348815e-01 8.664731186107e-01 8.674537898172e-01 8.684348294589e-01 8.694203418128e-01 8.704068553539e-01 8.713963471233e-01 8.723886570944e-01 8.733822351379e-01 8.743778615809e-01 8.753768946128e-01 8.763770596299e-01 8.773806682998e-01 8.783881166324e-01 8.793957578154e-01 8.804069739902e-01 8.814207191438e-01 8.824365013719e-01 8.834554413732e-01 8.844768387637e-01 8.855011149175e-01 8.865280200687e-01 8.875588817267e-01 8.885908965927e-01 8.896270407050e-01 8.906653439873e-01 8.917070448664e-01 8.927503801947e-01 8.937966457495e-01 8.948475425853e-01 8.958989660064e-01 8.969540954149e-01 8.980129842512e-01 8.990736215359e-01 9.001375358164e-01 9.012046578460e-01 9.022740499421e-01 9.033472148604e-01 9.044226838612e-01 9.055022830812e-01 9.065845069401e-01 9.076685691814e-01 9.087562116113e-01 9.098484263818e-01 9.109425343171e-01 9.120384312876e-01 9.131385738388e-01 9.142413913657e-01 9.153480099420e-01 9.164572301717e-01 9.175680708716e-01 9.186833210958e-01 9.198009175536e-01 9.209214272101e-01 9.220471201265e-01 9.231748253627e-01 9.243035489029e-01 9.254364646760e-01 9.265733728584e-01 9.277120396260e-01 9.288538685192e-01 9.299991982332e-01 9.311464167858e-01 9.322969100872e-01 9.334501242708e-01 9.346065077959e-01 9.357642764278e-01 9.369261043522e-01 9.380914133350e-01 9.392575054828e-01 9.404279875229e-01 9.415992117193e-01 9.427733594563e-01 9.439519509402e-01 9.451304603921e-01 9.463137290511e-01 9.474982655918e-01 9.486849809954e-01 9.498745981710e-01 9.510664015365e-01 9.522592205264e-01 9.534558303439e-01 9.546539212692e-01 9.558547456252e-01 9.570569373823e-01 9.582609369133e-01 9.594681094824e-01 9.606752489052e-01 9.618851553666e-01 9.630967705882e-01 9.643101827891e-01 9.655255012666e-01 9.667419893845e-01 9.679588651926e-01 9.691779109650e-01 9.703990741900e-01 9.716209499251e-01 9.728448650382e-01 9.740676810628e-01 9.752922633726e-01 9.765187607619e-01 9.777447786664e-01 9.789720015513e-01 9.801992580865e-01 9.814279186998e-01 9.826549190095e-01 9.838836156896e-01 9.851131707463e-01 9.863420366613e-01 9.875706964288e-01 9.888004298273e-01 9.900288185414e-01 9.912566440949e-01 9.924851643689e-01 9.937130875095e-01 9.949388172672e-01 9.961648229627e-01 9.973898720309e-01 9.986134263209e-01 9.998364787510e-01 1.001057813968e+00 1.002276727668e+00 1.003493638763e+00 1.004710850639e+00 1.005925629324e+00 1.007136466282e+00 1.008346673889e+00 1.009553598865e+00 1.010759199170e+00 1.011961494173e+00 1.013161705532e+00 1.014359166389e+00 1.015552116855e+00 1.016742132122e+00 1.017928861638e+00 1.019112437263e+00 1.020291536524e+00 1.021466671995e+00 1.022637431896e+00 1.023804785209e+00 1.024967901974e+00 1.026124777826e+00 1.027278102008e+00 1.028425887502e+00 1.029568507778e+00 1.030705890229e+00 1.031837171883e+00 1.032963028418e+00 1.034082342302e+00 1.035195234417e+00 1.036302995257e+00 1.037403943476e+00 1.038496873868e+00 1.039583354846e+00 1.040663663226e+00 1.041734161016e+00 1.042797836378e+00 1.043853666781e+00 1.044902494164e+00 1.045941547979e+00 1.046973562348e+00 1.047995578524e+00 1.049007799033e+00 1.050012374092e+00 1.051006990151e+00 1.051991337047e+00 1.052966759599e+00 1.053931129396e+00 1.054884264956e+00 1.055828954386e+00 1.056760809668e+00 1.057683231959e+00 1.058592466351e+00 1.059490375132e+00 1.060377240291e+00 1.061250616262e+00 1.062113352929e+00 1.062961688714e+00 1.063797330740e+00 1.064621287372e+00 1.065429979456e+00 1.066226358818e+00 1.067006641578e+00 1.067776003995e+00 1.068527591472e+00 1.069265394719e+00 1.069989952727e+00 1.070697352557e+00 1.071389978092e+00 1.072066750371e+00 1.072726825634e+00 1.073370394215e+00 1.073998266894e+00 1.074608185620e+00 1.075202259804e+00 1.075776916772e+00 1.076334817934e+00 1.076874650629e+00 1.077396450058e+00 1.077899354163e+00 1.078383143767e+00 1.078849276174e+00 1.079294480871e+00 1.079719002914e+00 1.080125914478e+00 1.080511794520e+00 1.080877477524e+00 1.081221024576e+00 1.081545294882e+00 1.081847066737e+00 1.082126962566e+00 1.082386242211e+00 1.082623144609e+00 1.082836332762e+00 1.083027110963e+00 1.083194860852e+00 1.083341280611e+00 1.083461029128e+00 1.083559569968e+00 1.083632425397e+00 1.083681491936e+00 1.083706222996e+00 1.083706513866e+00 1.083680499891e+00 1.083630422424e+00 1.083554239885e+00 1.083452680045e+00 1.083324346523e+00 1.083169299132e+00 1.082988366863e+00 1.082780204653e+00 1.082545596858e+00 1.082282418497e+00 1.081991829460e+00 1.081673724816e+00 1.081327391099e+00 1.080952686611e+00 1.080549835815e+00 1.080117637655e+00 1.079656496329e+00 1.079166384848e+00 1.078647014393e+00 1.078097284488e+00 1.077520097164e+00 1.076909827062e+00 1.076271200239e+00 1.075601508719e+00 1.074900435111e+00 1.074170362691e+00 1.073407911803e+00 1.072616097448e+00 1.071790990518e+00 1.070934768002e+00 1.070047407257e+00 1.069127355042e+00 1.068176409795e+00 1.067191822283e+00 1.066176834230e+00 1.065129276304e+00 1.064047794129e+00 1.062935548245e+00 1.061788787340e+00 1.060610893695e+00 1.059398073211e+00 1.058153807185e+00 1.056876549941e+00 1.055564284270e+00 1.054220264535e+00 1.052842613306e+00 1.051431321890e+00 1.049987452044e+00 1.048509115935e+00 1.046997868056e+00 1.045453462557e+00 1.043875035682e+00 1.042262965064e+00 1.040617236403e+00 1.038938642173e+00 1.037226763491e+00 1.035480545461e+00 1.033701950163e+00 1.031888176167e+00 1.030044899807e+00 1.028164413551e+00 1.026252846786e+00 1.024308498163e+00 1.022330303791e+00 1.020320229405e+00 1.018276789551e+00 1.016202065052e+00 1.014093908775e+00 1.011953182864e+00 1.009782546401e+00 1.007578395701e+00 1.005343837741e+00 1.003077163485e+00 1.000780449817e+00 9.984527912055e-01 9.960931927747e-01 9.937047078639e-01 9.912857713753e-01 9.888382909570e-01 9.863608361289e-01 9.838531889614e-01 9.813190208603e-01 9.787540839494e-01 9.761639959888e-01 9.735448259394e-01 9.708983626907e-01 9.682263327284e-01 9.655285537616e-01 9.628051278338e-01 9.600556479227e-01 9.572825137433e-01 9.544852783111e-01 9.516641400923e-01 9.488205627899e-01 9.459542362340e-01 9.430655892607e-01 9.401566268632e-01 9.372268458325e-01 9.342770728548e-01 9.313082097146e-01 9.283203168722e-01 9.253143320151e-01 9.222933061224e-01 9.192543184722e-01 9.161996728873e-01 9.131313080804e-01 9.100469926253e-01 9.069517618305e-01 9.038437226690e-01 9.007244886881e-01 8.975938933746e-01 8.944545476853e-01 8.913061558954e-01 8.881493281016e-01 8.849883563846e-01 8.818195352610e-01 8.786459433577e-01 8.754693378407e-01 8.722888293926e-01 8.691074290027e-01 8.659257733840e-01 8.627447722748e-01 8.595648962218e-01 8.563890680281e-01 8.532169610133e-01 8.500489661408e-01 8.468883009997e-01 8.437335820400e-01 8.405890473769e-01 8.374549760492e-01 8.343321849313e-01 8.312208603063e-01 8.281221838268e-01 8.250411127538e-01 8.219746600150e-01 8.189278892360e-01 8.158972716357e-01 8.128890604775e-01 8.099026810084e-01 8.069374999308e-01 8.039984021978e-01 8.010848255306e-01 7.981983792296e-01 7.953400995002e-01 7.925123049856e-01 7.897147794846e-01 7.869496071506e-01 7.842194741472e-01 7.815236771894e-01 7.788644232089e-01 7.762428503945e-01 7.736618390203e-01 7.711196660996e-01 7.686200743090e-01 7.661635065701e-01 7.637517296478e-01 7.613850223072e-01 7.590657375824e-01 7.567942797464e-01 7.545714007288e-01 7.523999045001e-01 7.502802442092e-01 7.482123840977e-01 7.461994585602e-01 7.442399844804e-01 7.423353787432e-01 7.404889090843e-01 7.386990651775e-01 7.369672600053e-01 7.352946671815e-01 7.336821249865e-01 7.321298697547e-01 7.306385822544e-01 7.292108349524e-01 7.278429706216e-01 7.265394006064e-01 7.252985396754e-01 7.241230299777e-01 7.230092260607e-01 7.219610946399e-01 7.209765001549e-01 7.200545909246e-01 7.192002367964e-01 7.184082394471e-01 7.176816409110e-01 7.170175039413e-01 7.164172344719e-01 7.158805275992e-01 7.154079218973e-01 7.149976370690e-01 7.146475586939e-01 7.143609515753e-01 7.141344206940e-01 7.139688324311e-01 7.138608352971e-01 7.138122237943e-01 7.138203015737e-01 7.138847197471e-01 7.140066333589e-01 7.141786898072e-01 7.144074620586e-01 7.146849088299e-01 7.150129122207e-01 7.153893528446e-01 7.158142283830e-01 7.162853961331e-01 7.167995366919e-01 7.173574477553e-01 7.179539888362e-01 7.185916245197e-01 7.192660633786e-01 7.199762346188e-01 7.207215838673e-01 7.214979551529e-01 7.223054067394e-01 7.231375864095e-01 7.239991843920e-01 7.248830581130e-01 7.257909161467e-01 7.267171674221e-01 7.276619339240e-01 7.286227937120e-01 7.295940907248e-01 7.305823215950e-01 7.315759180107e-01 7.325801709430e-01 7.335873693823e-01 7.345988211804e-01 7.356121217967e-01 7.366216553999e-01 7.376320556219e-01 7.386329456880e-01 7.396299203081e-01 7.406143665026e-01 7.415905065801e-01 7.425493751366e-01 7.434949437372e-01 7.444238257157e-01 7.453297762005e-01 7.462166490459e-01 7.470774908368e-01 7.479177065919e-01 7.487250853707e-01 7.495090448998e-01 7.502584172375e-01 7.509757675814e-01 7.516612021488e-01 7.523071457630e-01 7.529222009489e-01 7.534917301693e-01 7.540261022532e-01 7.545152418783e-01 7.549634361619e-01 7.553670318553e-01 7.557234361311e-01 7.560369419519e-01 7.562976401493e-01 7.565167040046e-01 7.566785013019e-01 7.567970184611e-01 7.568594356465e-01 7.568722533568e-01 7.568339534970e-01 7.567404279618e-01 7.565987602630e-01 7.563959906862e-01 7.561487477955e-01 7.558407829547e-01 7.554838323122e-01 7.550714634422e-01 7.546047889783e-01 7.540896701123e-01 7.535166741813e-01 7.528985504980e-01 7.522217672486e-01 7.515032508832e-01 7.507290687876e-01 7.499115837302e-01 7.490466391039e-01 7.481326862204e-01 7.471831704006e-01 7.461808331060e-01 7.451497744499e-01 7.440717088860e-01 7.429632833935e-01 7.418168962380e-01 7.406406834274e-01 7.394380353298e-01 7.382018313264e-01 7.369531621785e-01 7.356711345512e-01 7.343826807647e-01 7.330730532655e-01 7.317551930392e-01 7.304312206657e-01 7.290991063491e-01 7.277754324239e-01 7.264446938809e-01 7.251346285753e-01 7.238269938496e-01 7.225433330754e-01 7.212770067912e-01 7.200355875138e-01 7.188293076196e-01 7.176501146717e-01 7.165203769759e-01 7.154243128351e-01 7.143885938783e-01 7.133992724609e-01 7.124728901243e-01 7.116122870925e-01 7.108160762445e-01 7.101020699502e-01 7.094579210118e-01 7.089099199930e-01 7.084413546435e-01 7.080733725044e-01 7.078030909246e-01 7.076334278817e-01 7.075797968519e-01 7.076289302144e-01 7.078062851194e-01 7.080948858200e-01 7.085167131186e-01 7.090636737253e-01 7.097423130669e-01 7.105609435947e-01 7.115132712118e-01 7.126161486821e-01 7.138538817502e-01 7.152449837755e-01 7.167837455880e-01 7.184714476088e-01 7.203151910169e-01 7.223057340645e-01 7.244573979158e-01 7.267572959247e-01 7.292161976483e-01 7.318272098661e-01 7.345913115046e-01 7.375109212473e-01 7.405780627425e-01 7.438010769065e-01 7.471666772808e-01 7.506823865134e-01 7.543413052617e-01 7.581392038761e-01 7.620782330519e-01 7.661494648270e-01 7.703548933256e-01 7.746847927183e-01 7.791398109296e-01 7.837156849336e-01 7.884020416553e-01 7.932036133860e-01 7.981068610118e-01 8.031115728029e-01 8.082102099603e-01 8.133976082362e-01 8.186711909193e-01 8.240202990252e-01 8.294468911908e-01 8.349347109983e-01 8.404850625595e-01 8.460908837930e-01 8.517442714259e-01 8.574418874031e-01 8.631714183147e-01 8.689358258976e-01 8.747179583864e-01 8.805207473225e-01 8.863315552484e-01 8.921463859771e-01 8.979587531289e-01 9.037583479493e-01 9.095456958769e-01 9.153071206746e-01 9.210402737702e-01 9.267362389269e-01 9.323898349801e-01 9.379931748685e-01 9.435385358929e-01 9.490231238668e-01 9.544330561407e-01 9.597716271047e-01 9.650213474862e-01 9.701837397980e-01 9.752473970353e-01 9.802068239284e-01 9.850574298402e-01 9.897862646219e-01 9.943959849041e-01 9.988707147806e-01 1.003209879458e+00 1.007404672120e+00 1.011448664143e+00 1.015337398474e+00 1.019060113078e+00 1.022617337293e+00 1.025995472923e+00 1.029195991330e+00 1.032207498526e+00 1.035026286844e+00 1.037650689759e+00 1.040067252116e+00 1.042281019926e+00 1.044278815557e+00 1.046061996178e+00 1.047623914386e+00 1.048961649590e+00 1.050073777016e+00 1.050949600841e+00 1.051601070827e+00 1.052012778162e+00 1.052191378374e+00 1.052132955631e+00 1.051835972042e+00 1.051306537500e+00 1.050536829081e+00 1.049540420965e+00 1.048307598557e+00 1.046850798168e+00 1.045169487386e+00 1.043268344066e+00 1.041158457520e+00 1.038838030161e+00 1.036323537876e+00 1.033616025945e+00 1.030728879644e+00 1.027672587524e+00 1.024456895052e+00 1.021097309812e+00 1.017600597660e+00 1.013990592392e+00 1.010273986077e+00 1.006472808510e+00 1.002599669651e+00 9.986747317173e-01 9.947182314667e-01 9.907436565051e-01 9.867792766984e-01 9.828372746734e-01 9.789471745053e-01 9.751211073253e-01 9.713847971272e-01 9.677623114953e-01 9.642675476031e-01 9.609302774922e-01 9.577614696487e-01 9.547900696846e-01 9.520283734820e-01 9.494981805540e-01 9.472153833667e-01 9.451919104286e-01 9.434472267744e-01 9.419892668859e-01 9.408309616529e-01 9.399762293124e-01 9.394370986914e-01 9.392109191195e-01 9.393033120146e-01 9.397117657844e-01 9.404343032297e-01 9.414624564868e-01 9.427896921653e-01 9.444065501323e-01 9.462959722978e-01 9.484494806063e-01 9.508441365086e-01 9.534654411938e-01 9.562899001393e-01 9.592964133240e-01 9.624642771064e-01 9.657627642916e-01 9.691759373224e-01 9.726648187630e-01 9.762163702808e-01 9.797927029959e-01 9.833734709306e-01 9.869294254774e-01 9.904301783597e-01 9.938586697071e-01 9.971766224169e-01 1.000372442260e+00 1.003411149095e+00 1.006277138500e+00 1.008944969668e+00 1.011394310921e+00 1.013609487033e+00 1.015567071496e+00 1.017259810976e+00 1.018663787741e+00 1.019776022915e+00 1.020578729581e+00 1.021066350036e+00 1.021233526118e+00 1.021070963245e+00 1.020584130612e+00 1.019762943497e+00 1.018617470270e+00 1.017146042632e+00 1.015359337693e+00 1.013261449861e+00 1.010866250639e+00 1.008188622431e+00 1.005237552936e+00 1.002038551839e+00 9.986049368498e-01 9.949646048771e-01 9.911383417825e-01 9.871585879152e-01 9.830468274088e-01 9.788416798864e-01 9.745730488812e-01 9.702763585394e-01 9.659922669084e-01 9.617528590241e-01 9.576094494242e-01 9.535890098694e-01 9.497463935944e-01 9.461177273275e-01 9.427454240541e-01 9.396774276949e-01 9.369469260353e-01 9.346037545846e-01 9.326766149872e-01 9.312110876906e-01 9.302339526818e-01 9.297797220486e-01 9.298746945077e-01 9.305374069974e-01 9.317914453525e-01 9.336438765897e-01 9.361111792854e-01 9.391865819992e-01 9.428795922702e-01 9.471722311543e-01 9.520577757259e-01 9.575205496022e-01 9.635327578076e-01 9.700796289091e-01 9.771179325408e-01 9.846281786988e-01 9.925634800442e-01 1.000895398883e+00 1.009578740660e+00 1.018572026056e+00 1.027838118139e+00 1.037328529509e+00 1.047006542858e+00 1.056824715681e+00 1.066746006142e+00 1.076724330173e+00 1.086728120091e+00 1.096712936339e+00 1.106643371272e+00 1.116485677833e+00 1.126201262649e+00 1.135765423730e+00 1.145137991268e+00 1.154299172414e+00 1.163210039697e+00 1.171851770342e+00 1.180198011955e+00 1.188221254112e+00 1.195904782826e+00 1.203220340585e+00 1.210156521990e+00 1.216689319159e+00 1.222807212733e+00 1.228495493795e+00 1.233740672907e+00 1.238536655900e+00 1.242873227466e+00 1.246750852879e+00 1.250167331958e+00 1.253126453198e+00 1.255634392719e+00 1.257703350477e+00 1.259350123112e+00 1.260590604632e+00 1.261452609646e+00 1.261964312570e+00 1.262158080880e+00 1.262072818695e+00 1.261748676705e+00 1.261232771772e+00 1.260571648062e+00 1.259817760883e+00 1.259021108641e+00 1.258233667712e+00 1.257510503094e+00 1.256900149232e+00 1.256450627803e+00 1.256205228872e+00 1.256204727907e+00 1.256479675401e+00 1.257055374444e+00 1.257950905916e+00 1.259172790431e+00 1.260720537132e+00 1.262583311608e+00 1.264741545035e+00 1.267162680046e+00 1.269808305146e+00 1.272628359113e+00 1.275565176909e+00 1.278556581623e+00 1.281528041276e+00 1.284405930332e+00 1.287109772566e+00 1.289555525097e+00 1.291662885362e+00 1.293343448671e+00 1.294522265708e+00 1.295115388852e+00 1.295057449677e+00 1.294279315212e+00 1.292723503602e+00 1.290346946587e+00 1.287113726126e+00 1.283003247867e+00 1.278012786833e+00 1.272151100356e+00 1.265452594223e+00 1.257964766429e+00 1.249761700513e+00 1.240937327153e+00 1.231604707195e+00 1.221906314173e+00 1.211996569863e+00 1.203564770897e+00 1.194252523461e+00 1.184620568905e+00 1.175410164417e+00 1.167336494813e+00 1.160880351511e+00 1.156164928139e+00 1.152953263636e+00 1.150753133314e+00 1.148999639248e+00 1.147297015136e+00 1.145552964304e+00 1.144031918672e+00 1.143301133630e+00 1.144059464571e+00 1.146889762769e+00 1.152090967120e+00 1.159562569018e+00 1.168818127125e+00 1.179139647479e+00 1.189800787803e+00 1.200261729418e+00 1.210312707069e+00 1.220114631708e+00 1.230097359792e+00 1.240783606284e+00 1.252594270521e+00 1.265667548190e+00 1.279769121173e+00 1.294350136540e+00 1.308685233183e+00 1.322057059056e+00 1.333955091823e+00 1.344208693205e+00 1.352988842962e+00 1.360728757116e+00 1.367985666700e+00 1.375225928168e+00 1.382656869412e+00 1.390158601978e+00 1.397298487113e+00 1.403438864508e+00 1.407936647873e+00 1.410317897520e+00 1.410394560160e+00 1.408317372640e+00 1.404520914361e+00 1.399568254676e+00 1.393977182141e+00 1.388065462273e+00 1.381842081668e+00 1.374993076453e+00 1.367010024917e+00 1.357352495064e+00 1.345608990131e+00 1.331679419412e+00 1.315820309029e+00 1.298607965171e+00 1.280807502779e+00 1.263211042998e+00 1.246411690479e+00 1.230689863669e+00 1.215977935674e+00 1.201933021633e+00 1.188091893064e+00 1.174076507821e+00 1.159746615547e+00 1.145263111301e+00 1.131076912748e+00 1.117775021570e+00 1.105890191223e+00 1.095733565260e+00 1.087261589248e+00 1.080082697454e+00 1.073576446288e+00 1.067094823443e+00 1.060174156461e+00 1.052707804626e+00 1.045068358154e+00 1.038165115430e+00 1.033625869239e+00 1.034105993710e+00 1.014782257761e+00 9.929564276212e-01 9.382579416488e-01 8.748112394466e-01 8.321963098364e-01 8.360815734905e-01 8.893701707149e-01 9.696121585800e-01 1.046027273024e+00 1.094096592225e+00 1.100678280632e+00 1.065074159005e+00 9.993074945271e-01 9.277526430755e-01 8.824747461836e-01 8.884355858457e-01 9.448568160961e-01 1.025992312288e+00 1.099932660909e+00 1.142516516200e+00 1.141681393176e+00 1.097968574754e+00 1.024492601240e+00 9.461382661975e-01 8.947228876591e-01 8.945665819582e-01 9.448027406195e-01 1.020448646668e+00 1.090788612368e+00 1.133017200617e+00 1.136162106850e+00 1.101079451751e+00 1.039506850581e+00 9.722333425064e-01 9.242349197343e-01 9.143532791602e-01 9.440508245478e-01 9.972719717164e-01 1.052016793255e+00 1.090868757276e+00 1.105122970412e+00 1.094732256007e+00 1.066639921205e+00 1.032103718508e+00 1.003033460651e+00 9.879272475688e-01 9.890258693474e-01 1.002646885198e+00 1.022160218482e+00 1.041350336807e+00 1.056118958683e+00 1.064495930401e+00 1.065768497428e+00 1.059646134106e+00 1.046157447565e+00 1.026186736995e+00 1.002428084290e+00 9.797296165697e-01 9.642439772234e-01 9.609631305991e-01 9.706962348469e-01 9.886224377153e-01 1.005681651496e+00 1.012057669948e+00 1.000722435459e+00 9.701517629682e-01 9.257384642162e-01 8.796604797613e-01 8.478508826203e-01 8.429204772010e-01 8.660567828338e-01 9.054659813800e-01 9.432190323355e-01 9.633787314300e-01 9.568539902003e-01 9.232689879776e-01 8.714041986529e-01 8.181191730229e-01 7.838883559257e-01 7.831218832553e-01 8.143101468221e-01 8.611573310516e-01 9.031996594351e-01 9.248483030785e-01 9.189427096633e-01 8.872991190603e-01 8.399618418724e-01 7.930016803392e-01 7.635582136190e-01 7.616986448318e-01 7.844628623945e-01 8.185022867263e-01 8.485742750336e-01 8.639949199715e-01 8.609542184346e-01 8.422697339550e-01 8.157668743930e-01 7.916346521957e-01 7.787230831780e-01 7.811484241326e-01 7.970798674387e-01 8.207337795240e-01 8.456104476003e-01 8.667561624961e-01 8.814085090372e-01 8.885785885804e-01 8.884841537706e-01 8.822266392930e-01 8.720019755743e-01 8.613338384341e-01 8.548830375801e-01 8.571827085698e-01 8.704825839001e-01 8.929402148389e-01 9.187412097237e-01
 4.313317916138e-01 4.320535431093e-01 4.327325600916e-01 4.334582239626e-01 4.342951963587e-01 4.352210540255e-01 4.361723981846e-01 4.371045332533e-01 4.379891163428e-01 4.387952762181e-01 4.395174771410e-01 4.402227383275e-01 4.410125513453e-01 4.419395518886e-01 4.429654996668e-01 4.439967587507e-01 4.449517764050e-01 4.457863263733e-01 4.465131497634e-01 4.472032655560e-01 4.479635769822e-01 4.488528965363e-01 4.498393587810e-01 4.508378871423e-01 4.517711737921e-01 4.526057354596e-01 4.533460149540e-01 4.540370743358e-01 4.547599787492e-01 4.555861937985e-01 4.565143321664e-01 4.574680217335e-01 4.583576262951e-01 4.591475992314e-01 4.598703985049e-01 4.605891803110e-01 4.613538891627e-01 4.621796937158e-01 4.630422418773e-01 4.639047157105e-01 4.647505740558e-01 4.655963020648e-01 4.664564287650e-01 4.673208449066e-01 4.681665868794e-01 4.689972929627e-01 4.698403360398e-01 4.707195862494e-01 4.716429328696e-01 4.725971192526e-01 4.735663265476e-01 4.745281527154e-01 4.754613194502e-01 4.763534691796e-01 4.772169040146e-01 4.780856202786e-01 4.790056558524e-01 4.800076796687e-01 4.810783350848e-01 4.821460165942e-01 4.831191666240e-01 4.839653517389e-01 4.847439153147e-01 4.855633366845e-01 4.865015274774e-01 4.875446342544e-01 4.886036127965e-01 4.895782869575e-01 4.904311266562e-01 4.912128928461e-01 4.920168175132e-01 4.928957678112e-01 4.938347540372e-01 4.947785096611e-01 4.956952571132e-01 4.965984241752e-01 4.975210569377e-01 4.984742765952e-01 4.994323374122e-01 5.003581674060e-01 5.012417257554e-01 5.021250666210e-01 5.030783114106e-01 5.041299472641e-01 5.052356424584e-01 5.063132910915e-01 5.073003344065e-01 5.082029589683e-01 5.090842848331e-01 5.100206906461e-01 5.110452135631e-01 5.121194453887e-01 5.131733541441e-01 5.141652921704e-01 5.151077128392e-01 5.160383962973e-01 5.169841240239e-01 5.179434464372e-01 5.188956942682e-01 5.198360977531e-01 5.207908328299e-01 5.217968704021e-01 5.228597879383e-01 5.239317778467e-01 5.249419869395e-01 5.258641643231e-01 5.267352761172e-01 5.276421026178e-01 5.286561570468e-01 5.297794463245e-01 5.309372795838e-01 5.320265093565e-01 5.329971910946e-01 5.338768676614e-01 5.347548901834e-01 5.357135347299e-01 5.367773476669e-01 5.379019730953e-01 5.390084866987e-01 5.400403409801e-01 5.409924550027e-01 5.419176590374e-01 5.428717839846e-01 5.438811837218e-01 5.449329983117e-01 5.459871376856e-01 5.470168395434e-01 5.480174211241e-01 5.490206809332e-01 5.500499574429e-01 5.510993245122e-01 5.521415768569e-01 5.531551056234e-01 5.541444947985e-01 5.551391093603e-01 5.561726892233e-01 5.572563847179e-01 5.583613130632e-01 5.594403326235e-01 5.604661732138e-01 5.614443259739e-01 5.624052490002e-01 5.633909035836e-01 5.644300356878e-01 5.655225208497e-01 5.666368354290e-01 5.677350074919e-01 5.687902759899e-01 5.697923593552e-01 5.707663034224e-01 5.717545916918e-01 5.727937553738e-01 5.738893285255e-01 5.750180904572e-01 5.761454212070e-01 5.772327997203e-01 5.782674710838e-01 5.792675209556e-01 5.802675679664e-01 5.812990631350e-01 5.823776835358e-01 5.835023620335e-01 5.846414303968e-01 5.857539788233e-01 5.868155404597e-01 5.878318335991e-01 5.888276826233e-01 5.898417355843e-01 5.908990180582e-01 5.919962494395e-01 5.931044504638e-01 5.941905527048e-01 5.952404298749e-01 5.962577375421e-01 5.972626501174e-01 5.982815566961e-01 5.993270923844e-01 6.003935009074e-01 6.014683041127e-01 6.025346011949e-01 6.035830535550e-01 6.046183454448e-01 6.056541320034e-01 6.067007081820e-01 6.077563714480e-01 6.088159066765e-01 6.098749950698e-01 6.109309273458e-01 6.119885775567e-01 6.130553247152e-01 6.141297612743e-01 6.152024857148e-01 6.162698456804e-01 6.173301925571e-01 6.183870484469e-01 6.194452006931e-01 6.205127076349e-01 6.215893261283e-01 6.226654384385e-01 6.237364828519e-01 6.247989992122e-01 6.258522063400e-01 6.269038090539e-01 6.279621058051e-01 6.290274120156e-01 6.300888606909e-01 6.311436313502e-01 6.321916817947e-01 6.332372639689e-01 6.342866888435e-01 6.353437879046e-01 6.364041470648e-01 6.374602218069e-01 6.385111877401e-01 6.395618057088e-01 6.406153653526e-01 6.416769460956e-01 6.427438926899e-01 6.438065664810e-01 6.448621335422e-01 6.459150508412e-01 6.469701246446e-01 6.480285766863e-01 6.490891740358e-01 6.501471798407e-01 6.511953819752e-01 6.522366332467e-01 6.532821878139e-01 6.543291960322e-01 6.553790862675e-01 6.564295044398e-01 6.574753315158e-01 6.585171603494e-01 6.595602998325e-01 6.606048797393e-01 6.616500519191e-01 6.626944412164e-01 6.637397435265e-01 6.647829524012e-01 6.658261801699e-01 6.668689584734e-01 6.679089199071e-01 6.689436024023e-01 6.699786891114e-01 6.710169384109e-01 6.720564169667e-01 6.730954477474e-01 6.741335332869e-01 6.751659795119e-01 6.761963045706e-01 6.772307428805e-01 6.782682592034e-01 6.793042004847e-01 6.803380377253e-01 6.813729513558e-01 6.824029078974e-01 6.834321146401e-01 6.844636812675e-01 6.854916458670e-01 6.865184894320e-01 6.875441884667e-01 6.885670474018e-01 6.895883072332e-01 6.906110433593e-01 6.916337342165e-01 6.926532727510e-01 6.936735231614e-01 6.946906564393e-01 6.957050881688e-01 6.967199265358e-01 6.977360981684e-01 6.987511511391e-01 6.997654155229e-01 7.007795428705e-01 7.017899249143e-01 7.027992406908e-01 7.038094896941e-01 7.048198756403e-01 7.058261418880e-01 7.068346188023e-01 7.078409309073e-01 7.088442030702e-01 7.098474374346e-01 7.108513212518e-01 7.118533486189e-01 7.128547044822e-01 7.138556851760e-01 7.148508179004e-01 7.158451797408e-01 7.168404774740e-01 7.178335375092e-01 7.188280645329e-01 7.198201932017e-01 7.208109013087e-01 7.217987627039e-01 7.227888109890e-01 7.237753318870e-01 7.247599582382e-01 7.257444814684e-01 7.267287357140e-01 7.277117470389e-01 7.286942054422e-01 7.296762477045e-01 7.306554047654e-01 7.316321079670e-01 7.326074035910e-01 7.335810854271e-01 7.345547440037e-01 7.355283315687e-01 7.365015874476e-01 7.374717619581e-01 7.384406853959e-01 7.394070572651e-01 7.403722848398e-01 7.413374849342e-01 7.423032306228e-01 7.432667136786e-01 7.442300819050e-01 7.451920565375e-01 7.461511699594e-01 7.471106541998e-01 7.480702145775e-01 7.490255557988e-01 7.499814691202e-01 7.509373546410e-01 7.518904540875e-01 7.528435306356e-01 7.537957881512e-01 7.547464985490e-01 7.556949640890e-01 7.566425044379e-01 7.575884333172e-01 7.585340958282e-01 7.594794674984e-01 7.604234497385e-01 7.613667385610e-01 7.623079552654e-01 7.632461912282e-01 7.641834264017e-01 7.651221469684e-01 7.660612203627e-01 7.669988220620e-01 7.679359424954e-01 7.688714375624e-01 7.698031008788e-01 7.707374264751e-01 7.716709059981e-01 7.726034516887e-01 7.735374590632e-01 7.744684692382e-01 7.753969149075e-01 7.763243779889e-01 7.772510117131e-01 7.781782147149e-01 7.791054085767e-01 7.800293730711e-01 7.809500524895e-01 7.818734069224e-01 7.827946140888e-01 7.837155118716e-01 7.846363877616e-01 7.855567535155e-01 7.864738888985e-01 7.873914187942e-01 7.883098972729e-01 7.892268959263e-01 7.901455880520e-01 7.910638286070e-01 7.919785121276e-01 7.928938601404e-01 7.938077705797e-01 7.947218695903e-01 7.956365510599e-01 7.965514564769e-01 7.974643928277e-01 7.983755870462e-01 7.992867859129e-01 8.001966760585e-01 8.011076142596e-01 8.020185132040e-01 8.029283175787e-01 8.038375990708e-01 8.047445217104e-01 8.056533433971e-01 8.065616229237e-01 8.074697945635e-01 8.083786964384e-01 8.092865107595e-01 8.101946141711e-01 8.111018135590e-01 8.120092179357e-01 8.129158592429e-01 8.138238987394e-01 8.147318004661e-01 8.156393596103e-01 8.165459297245e-01 8.174538726318e-01 8.183606508689e-01 8.192683474504e-01 8.201762448925e-01 8.210848952450e-01 8.219949613084e-01 8.229048676185e-01 8.238132833812e-01 8.247227032508e-01 8.256313289724e-01 8.265419227868e-01 8.274542575208e-01 8.283659398871e-01 8.292766961933e-01 8.301885072622e-01 8.311005355462e-01 8.320128445062e-01 8.329263290977e-01 8.338407067715e-01 8.347555221204e-01 8.356710437193e-01 8.365864164474e-01 8.375018628610e-01 8.384187295014e-01 8.393364102049e-01 8.402561010870e-01 8.411753929337e-01 8.420950892801e-01 8.430168736852e-01 8.439394271541e-01 8.448621439422e-01 8.457866008371e-01 8.467130796752e-01 8.476389432535e-01 8.485671083633e-01 8.494971122171e-01 8.504263005944e-01 8.513589675289e-01 8.522916027137e-01 8.532265732527e-01 8.541623365241e-01 8.550993944244e-01 8.560379701646e-01 8.569783874794e-01 8.579201033852e-01 8.588624410877e-01 8.598081906101e-01 8.607540252113e-01 8.617014872190e-01 8.626519040986e-01 8.636025399484e-01 8.645551837656e-01 8.655107603246e-01 8.664666692456e-01 8.674270552584e-01 8.683875219439e-01 8.693494016905e-01 8.703131946611e-01 8.712790211383e-01 8.722486098368e-01 8.732188098697e-01 8.741909770409e-01 8.751652794899e-01 8.761431495929e-01 8.771213742497e-01 8.781029107238e-01 8.790865962114e-01 8.800721848841e-01 8.810598173495e-01 8.820518943766e-01 8.830435589597e-01 8.840387614133e-01 8.850368868863e-01 8.860376496126e-01 8.870400553056e-01 8.880454738258e-01 8.890536577191e-01 8.900657341226e-01 8.910786750367e-01 8.920936047924e-01 8.931127301049e-01 8.941346627872e-01 8.951598876383e-01 8.961873337151e-01 8.972165248682e-01 8.982494487376e-01 8.992834241406e-01 9.003226598240e-01 9.013642693919e-01 9.024079716200e-01 9.034535873372e-01 9.045047928982e-01 9.055570645622e-01 9.066128749072e-01 9.076716181704e-01 9.087328492482e-01 9.097980856294e-01 9.108651520885e-01 9.119368886163e-01 9.130124008565e-01 9.140889783380e-01 9.151686645322e-01 9.162521430172e-01 9.173389596356e-01 9.184272497848e-01 9.195195578523e-01 9.206150666514e-01 9.217144764249e-01 9.228154437771e-01 9.239201023390e-01 9.250285780513e-01 9.261394561199e-01 9.272540785429e-01 9.283707598300e-01 9.294916165891e-01 9.306147570945e-01 9.317411619690e-01 9.328712273151e-01 9.340051937972e-01 9.351403404977e-01 9.362784027343e-01 9.374203996948e-01 9.385657114732e-01 9.397137217600e-01 9.408650262925e-01 9.420181903084e-01 9.431761131407e-01 9.443349935226e-01 9.454980855338e-01 9.466626677506e-01 9.478304815231e-01 9.490012278760e-01 9.501753540200e-01 9.513512420079e-01 9.525304332704e-01 9.537116653247e-01 9.548956244940e-01 9.560830542659e-01 9.572722851202e-01 9.584642111137e-01 9.596582612827e-01 9.608550249139e-01 9.620543246361e-01 9.632541798701e-01 9.644582627280e-01 9.656634140160e-01 9.668716618968e-01 9.680821697902e-01 9.692944325581e-01 9.705070552251e-01 9.717243083869e-01 9.729426372235e-01 9.741616107568e-01 9.753826623385e-01 9.766039306987e-01 9.778283859619e-01 9.790538861361e-01 9.802807076979e-01 9.815083506025e-01 9.827371138503e-01 9.839684092977e-01 9.851991161413e-01 9.864312080929e-01 9.876639937736e-01 9.888984374120e-01 9.901327605039e-01 9.913677107930e-01 9.926028888186e-01 9.938392760144e-01 9.950757567436e-01 9.963113630119e-01 9.975478612739e-01 9.987848494285e-01 1.000020549277e+00 1.001255979354e+00 1.002491332361e+00 1.003725931893e+00 1.004959391767e+00 1.006192381627e+00 1.007424792024e+00 1.008654209067e+00 1.009883736100e+00 1.011114268230e+00 1.012340754043e+00 1.013565312294e+00 1.014789073404e+00 1.016010434102e+00 1.017230220435e+00 1.018447339067e+00 1.019662902757e+00 1.020875255691e+00 1.022084730173e+00 1.023290544947e+00 1.024495510796e+00 1.025696579229e+00 1.026893274484e+00 1.028086267604e+00 1.029276231213e+00 1.030462875291e+00 1.031644529261e+00 1.032822013809e+00 1.033996013325e+00 1.035164521176e+00 1.036328581494e+00 1.037487983150e+00 1.038641744242e+00 1.039790298188e+00 1.040933781242e+00 1.042069741487e+00 1.043200928202e+00 1.044325724701e+00 1.045444854134e+00 1.046557046730e+00 1.047661789859e+00 1.048760173598e+00 1.049850240015e+00 1.050934213341e+00 1.052010532402e+00 1.053077419177e+00 1.054137301988e+00 1.055188860298e+00 1.056232419198e+00 1.057266783806e+00 1.058291484297e+00 1.059306606648e+00 1.060312770565e+00 1.061308251883e+00 1.062295277955e+00 1.063270465681e+00 1.064236746496e+00 1.065191722439e+00 1.066134250132e+00 1.067068272217e+00 1.067987761635e+00 1.068897810709e+00 1.069794904966e+00 1.070680447661e+00 1.071552737057e+00 1.072411581670e+00 1.073258866653e+00 1.074092159877e+00 1.074911791640e+00 1.075718346308e+00 1.076509328731e+00 1.077286226125e+00 1.078048346773e+00 1.078796756050e+00 1.079528902011e+00 1.080245674750e+00 1.080946525887e+00 1.081632789683e+00 1.082300848033e+00 1.082952864787e+00 1.083587743748e+00 1.084206569875e+00 1.084807090479e+00 1.085389655311e+00 1.085954498604e+00 1.086500822821e+00 1.087028968950e+00 1.087538338684e+00 1.088028067688e+00 1.088498369464e+00 1.088949093293e+00 1.089380066458e+00 1.089790374613e+00 1.090179593026e+00 1.090548844198e+00 1.090897334507e+00 1.091223554209e+00 1.091528515178e+00 1.091811642531e+00 1.092071935402e+00 1.092310001012e+00 1.092524935833e+00 1.092717273416e+00 1.092885287022e+00 1.093030576158e+00 1.093151491193e+00 1.093248647690e+00 1.093319918227e+00 1.093367667214e+00 1.093389976923e+00 1.093385915949e+00 1.093357804836e+00 1.093304652914e+00 1.093223155341e+00 1.093116269076e+00 1.092982635224e+00 1.092822349579e+00 1.092634203124e+00 1.092419243088e+00 1.092175861758e+00 1.091905527390e+00 1.091606402759e+00 1.091280006045e+00 1.090923596981e+00 1.090537868489e+00 1.090123740180e+00 1.089681201701e+00 1.089207935426e+00 1.088705256239e+00 1.088173084102e+00 1.087609506003e+00 1.087017179471e+00 1.086391438685e+00 1.085737234414e+00 1.085049663759e+00 1.084333314373e+00 1.083584479209e+00 1.082802877685e+00 1.081991449403e+00 1.081146075836e+00 1.080270404662e+00 1.079360381216e+00 1.078418706401e+00 1.077445551218e+00 1.076437555757e+00 1.075398588148e+00 1.074325128925e+00 1.073219653473e+00 1.072080262226e+00 1.070907003950e+00 1.069700304124e+00 1.068460754312e+00 1.067186228202e+00 1.065878683861e+00 1.064536192844e+00 1.063161026930e+00 1.061750757089e+00 1.060306542647e+00 1.058829328997e+00 1.057316247575e+00 1.055769321365e+00 1.054189104909e+00 1.052574106486e+00 1.050924983219e+00 1.049241544659e+00 1.047524382842e+00 1.045771835586e+00 1.043986605597e+00 1.042166117699e+00 1.040311486152e+00 1.038424323675e+00 1.036500982446e+00 1.034545617613e+00 1.032555782951e+00 1.030532221324e+00 1.028476156924e+00 1.026384724816e+00 1.024263614393e+00 1.022107336125e+00 1.019919050386e+00 1.017697480790e+00 1.015444157358e+00 1.013158652919e+00 1.010840364632e+00 1.008491503864e+00 1.006110227024e+00 1.003698215908e+00 1.001256505829e+00 9.987827781379e-01 9.962803380510e-01 9.937472738311e-01 9.911840406838e-01 9.885923990034e-01 9.859711261758e-01 9.833228954302e-01 9.806455511765e-01 9.779422900054e-01 9.752111473082e-01 9.724527294376e-01 9.696695644535e-01 9.668611019491e-01 9.640276115242e-01 9.611689673286e-01 9.582862492646e-01 9.553806394541e-01 9.524522981844e-01 9.495022551521e-01 9.465301833043e-01 9.435383824561e-01 9.405251700074e-01 9.374941043664e-01 9.344435647438e-01 9.313753640040e-01 9.282916170328e-01 9.251894059545e-01 9.220725352961e-01 9.189403521803e-01 9.157955151618e-01 9.126373302271e-01 9.094661038661e-01 9.062846569087e-01 9.030921342160e-01 8.998909097271e-01 8.966812704368e-01 8.934645770924e-01 8.902408610620e-01 8.870121262609e-01 8.837797557980e-01 8.805423533613e-01 8.773041478817e-01 8.740638601479e-01 8.708251120620e-01 8.675890251768e-01 8.643532409618e-01 8.611215976365e-01 8.578939964250e-01 8.546740446519e-01 8.514609798126e-01 8.482555923012e-01 8.450602408840e-01 8.418759260950e-01 8.387042854876e-01 8.355447665447e-01 8.324033073078e-01 8.292761866286e-01 8.261669848615e-01 8.230776466297e-01 8.200079928153e-01 8.169605564968e-01 8.139363960970e-01 8.109364999042e-01 8.079642729465e-01 8.050175356471e-01 8.021016898033e-01 7.992147055860e-01 7.963599544335e-01 7.935371953152e-01 7.907499906541e-01 7.879986263640e-01 7.852848059910e-01 7.826089677337e-01 7.799732653232e-01 7.773791395682e-01 7.748281991680e-01 7.723233034346e-01 7.698617743942e-01 7.674473127774e-01 7.650813202765e-01 7.627634796008e-01 7.604984112067e-01 7.582831235367e-01 7.561223592060e-01 7.540154479786e-01 7.519632294579e-01 7.499675606344e-01 7.480282171370e-01 7.461488361659e-01 7.443276606684e-01 7.425670655837e-01 7.408675343927e-01 7.392297750894e-01 7.376549122225e-01 7.361425452463e-01 7.346951286377e-01 7.333113233113e-01 7.319935379151e-01 7.307411154334e-01 7.295540550126e-01 7.284340456610e-01 7.273779889909e-01 7.263914946758e-01 7.254702204818e-01 7.246166252840e-01 7.238292902306e-01 7.231082409273e-01 7.224547374528e-01 7.218657087329e-01 7.213462820476e-01 7.208893403824e-01 7.204993086488e-01 7.201721935432e-01 7.199110051160e-01 7.197132474920e-01 7.195774559850e-01 7.195033185088e-01 7.194882685277e-01 7.195360021084e-01 7.196407346525e-01 7.198050308489e-01 7.200234470851e-01 7.202978010781e-01 7.206273499014e-01 7.210069288360e-01 7.214402879912e-01 7.219223449979e-01 7.224536579487e-01 7.230299111867e-01 7.236517035288e-01 7.243170083320e-01 7.250233019721e-01 7.257703970059e-01 7.265531511283e-01 7.273738835952e-01 7.282260134904e-01 7.291130710815e-01 7.300276422378e-01 7.309709598883e-01 7.319413513152e-01 7.329327256719e-01 7.339492522296e-01 7.349820057312e-01 7.360349544462e-01 7.371011198019e-01 7.381828736868e-01 7.392744265455e-01 7.403730537316e-01 7.414813603054e-01 7.425915553819e-01 7.437066960663e-01 7.448179621433e-01 7.459323048246e-01 7.470387155999e-01 7.481388586722e-01 7.492314248414e-01 7.503121317736e-01 7.513828603899e-01 7.524356124202e-01 7.534741848715e-01 7.544902504351e-01 7.554897842901e-01 7.564633123086e-01 7.574142231873e-01 7.583392679222e-01 7.592333072656e-01 7.601003162768e-01 7.609313525573e-01 7.617340953665e-01 7.624966807495e-01 7.632266206275e-01 7.639151231385e-01 7.645639977420e-01 7.651750152784e-01 7.657382332928e-01 7.662639970304e-01 7.667383112243e-01 7.671722181540e-01 7.675542485855e-01 7.678912834945e-01 7.681803182232e-01 7.684155669633e-01 7.686058107859e-01 7.687381380405e-01 7.688268265920e-01 7.688565541357e-01 7.688387077003e-01 7.687661641581e-01 7.686417290687e-01 7.684656542404e-01 7.682327331492e-01 7.679530902578e-01 7.676136435514e-01 7.672316244743e-01 7.667915916859e-01 7.663049846163e-01 7.657674304775e-01 7.651790755188e-01 7.645492705657e-01 7.638642758517e-01 7.631453392999e-01 7.623717140954e-01 7.615645274702e-01 7.607120167473e-01 7.598237510138e-01 7.588995863298e-01 7.579363718662e-01 7.569491592049e-01 7.559241893357e-01 7.548812630210e-01 7.538059095094e-01 7.527152629704e-01 7.516036410031e-01 7.504767109628e-01 7.493439766919e-01 7.481926176816e-01 7.470484786303e-01 7.458937969065e-01 7.447489624044e-01 7.436064221122e-01 7.424767537064e-01 7.413638541616e-01 7.402662268156e-01 7.392006896736e-01 7.381525850397e-01 7.371490971826e-01 7.361722775056e-01 7.352454634380e-01 7.343638616016e-01 7.335310722598e-01 7.327630222548e-01 7.320464822645e-01 7.314071997949e-01 7.308291546966e-01 7.303372337287e-01 7.299209108698e-01 7.295909828175e-01 7.293570328657e-01 7.292095717994e-01 7.291732138127e-01 7.292305099506e-01 7.294062133172e-01 7.296881182188e-01 7.300916736981e-01 7.306160313292e-01 7.312602533374e-01 7.320416123916e-01 7.329451542651e-01 7.339913829957e-01 7.351691397410e-01 7.364898434327e-01 7.379550198581e-01 7.395590367626e-01 7.413154969489e-01 7.432138182083e-01 7.452665089214e-01 7.474646748536e-01 7.498144576930e-01 7.523163755003e-01 7.549630440959e-01 7.577666459613e-01 7.607127563827e-01 7.638116165852e-01 7.670547839674e-01 7.704442948519e-01 7.739768192835e-01 7.776489228831e-01 7.814628718974e-01 7.854083297931e-01 7.894887412411e-01 7.936977070880e-01 7.980302743779e-01 8.024879303041e-01 8.070616067211e-01 8.117487943006e-01 8.165452076812e-01 8.214450707563e-01 8.264464618150e-01 8.315391575080e-01 8.367246035470e-01 8.419899792625e-01 8.473369535506e-01 8.527558042188e-01 8.582410878853e-01 8.637893277784e-01 8.693905189143e-01 8.750441364094e-01 8.807368686432e-01 8.864701238952e-01 8.922313819247e-01 8.980182362964e-01 9.038242462455e-01 9.096384492043e-01 9.154606127396e-01 9.212777383751e-01 9.270885208552e-01 9.328823721496e-01 9.386555914549e-01 9.444006277909e-01 9.501077291535e-01 9.557752876298e-01 9.613900619248e-01 9.669528121627e-01 9.724483504815e-01 9.778767011420e-01 9.832261127402e-01 9.884923142370e-01 9.936685380979e-01 9.987423662978e-01 1.003715367217e+00 1.008572885419e+00 1.013312967293e+00 1.017926418526e+00 1.022406104705e+00 1.026748404162e+00 1.030938299789e+00 1.034980260655e+00 1.038856085914e+00 1.042569783483e+00 1.046108666965e+00 1.049465335013e+00 1.052639783948e+00 1.055617604555e+00 1.058402230726e+00 1.060977625671e+00 1.063347318161e+00 1.065501793002e+00 1.067436385943e+00 1.069150477907e+00 1.070630709221e+00 1.071886465748e+00 1.072901029685e+00 1.073680113290e+00 1.074218548207e+00 1.074512582291e+00 1.074567424532e+00 1.074371755033e+00 1.073937005276e+00 1.073253661701e+00 1.072329606100e+00 1.071165023169e+00 1.069758377292e+00 1.068123542654e+00 1.066251200997e+00 1.064158864851e+00 1.061844555676e+00 1.059321417578e+00 1.056593160908e+00 1.053667533514e+00 1.050563122805e+00 1.047279555240e+00 1.043838869008e+00 1.040247140392e+00 1.036521888454e+00 1.032678452817e+00 1.028730389024e+00 1.024698519286e+00 1.020594610895e+00 1.016445639837e+00 1.012261808668e+00 1.008071059966e+00 1.003888519253e+00 9.997389144088e-01 9.956439666148e-01 9.916195578148e-01 9.876984998128e-01 9.838912733261e-01 9.802276198303e-01 9.767242015083e-01 9.734032230157e-01 9.702868677212e-01 9.673891430248e-01 9.647352956643e-01 9.623344993968e-01 9.602083393955e-01 9.583640278742e-01 9.568186777311e-01 9.555789692252e-01 9.546530547726e-01 9.540471479956e-01 9.537626502591e-01 9.537997676941e-01 9.541583233579e-01 9.548346857291e-01 9.558166299899e-01 9.571034753490e-01 9.586750535353e-01 9.605242613325e-01 9.626316907782e-01 9.649806894807e-01 9.675524467403e-01 9.703209301701e-01 9.732725618006e-01 9.763735367662e-01 9.796066052273e-01 9.829393864080e-01 9.863497595929e-01 9.898108980807e-01 9.932907875029e-01 9.967711871882e-01 1.000214703458e+00 1.003604027946e+00 1.006905990732e+00 1.010101508222e+00 1.013162248289e+00 1.016064131283e+00 1.018790811547e+00 1.021313579139e+00 1.023620038363e+00 1.025684033129e+00 1.027499308798e+00 1.029042005749e+00 1.030302917440e+00 1.031272969451e+00 1.031937407906e+00 1.032294944317e+00 1.032333033144e+00 1.032057577638e+00 1.031458315754e+00 1.030543391923e+00 1.029312085037e+00 1.027769289793e+00 1.025927956330e+00 1.023789579592e+00 1.021377020953e+00 1.018695700812e+00 1.015768954843e+00 1.012611836216e+00 1.009250685870e+00 1.005704693934e+00 1.002003158335e+00 9.981737240700e-01 9.942485699544e-01 9.902602858624e-01 9.862380006673e-01 9.822319699106e-01 9.782647717494e-01 9.743860600168e-01 9.706340210140e-01 9.670482755987e-01 9.636771612684e-01 9.605531527097e-01 9.577281956278e-01 9.552356401919e-01 9.531211750471e-01 9.514186209936e-01 9.501659650457e-01 9.493969305439e-01 9.491397985006e-01 9.494247097813e-01 9.502679827678e-01 9.516951725559e-01 9.537112351763e-01 9.563347015680e-01 9.595601810309e-01 9.633891419573e-01 9.678183832464e-01 9.728290235921e-01 9.784143183220e-01 9.845422121415e-01 9.911990962186e-01 9.983465098662e-01 1.005958915403e+00 1.013998643017e+00 1.022428381225e+00 1.031212594611e+00 1.040305060350e+00 1.049671029195e+00 1.059262183577e+00 1.069043184478e+00 1.078967659425e+00 1.088995020522e+00 1.099086826716e+00 1.109199578485e+00 1.119299699426e+00 1.129344029968e+00 1.139302144723e+00 1.149132446001e+00 1.158810217329e+00 1.168293277127e+00 1.177556456920e+00 1.186569453439e+00 1.195299152944e+00 1.203726546862e+00 1.211817546505e+00 1.219554343453e+00 1.226908341145e+00 1.233861385697e+00 1.240392766865e+00 1.246483649433e+00 1.252122114317e+00 1.257290896493e+00 1.261983593705e+00 1.266189005188e+00 1.269905604027e+00 1.273131261329e+00 1.275869518356e+00 1.278129176441e+00 1.279920875459e+00 1.281261682991e+00 1.282173435691e+00 1.282681420854e+00 1.282818681064e+00 1.282620472579e+00 1.282127695263e+00 1.281385433433e+00 1.280441100106e+00 1.279347556665e+00 1.278157342925e+00 1.276927695106e+00 1.275712564508e+00 1.274567121795e+00 1.273541878752e+00 1.272690024575e+00 1.272055877789e+00 1.271677403126e+00 1.271589197734e+00 1.271815054846e+00 1.272372236357e+00 1.273267056685e+00 1.274496514105e+00 1.276049806031e+00 1.277901080056e+00 1.280018597460e+00 1.282358102199e+00 1.284869684366e+00 1.287490561589e+00 1.290154836400e+00 1.292787084562e+00 1.295308384606e+00 1.297638720572e+00 1.299690623740e+00 1.301382670978e+00 1.302628671835e+00 1.303348292073e+00 1.303465761077e+00 1.302908469614e+00 1.301616299969e+00 1.299536242229e+00 1.296626124029e+00 1.292859329903e+00 1.288221281141e+00 1.282716461399e+00 1.276367526765e+00 1.269211211328e+00 1.261315546742e+00 1.252757893142e+00 1.243648899071e+00 1.234113399878e+00 1.225799939719e+00 1.216430140309e+00 1.206551284113e+00 1.196892699284e+00 1.188164625479e+00 1.180848962060e+00 1.175070666873e+00 1.170605261043e+00 1.166966594686e+00 1.163599994732e+00 1.160114304411e+00 1.156428787879e+00 1.152821125586e+00 1.149878846106e+00 1.148336174390e+00 1.148826243314e+00 1.151691997698e+00 1.156888248386e+00 1.163968997904e+00 1.172244990759e+00 1.181008357925e+00 1.189735815023e+00 1.198224265228e+00 1.206648722947e+00 1.215463960869e+00 1.225210007348e+00 1.236325790916e+00 1.248965142517e+00 1.262892516522e+00 1.277547147424e+00 1.292184245538e+00 1.306069179929e+00 1.318671914339e+00 1.329805379107e+00 1.339635791037e+00 1.348591212735e+00 1.357216167020e+00 1.365967151204e+00 1.375032141910e+00 1.384265066756e+00 1.393205666421e+00 1.401189930530e+00 1.407552395185e+00 1.411801127289e+00 1.413737614685e+00 1.413501014143e+00 1.411517223471e+00 1.408339031418e+00 1.404463737636e+00 1.400188522693e+00 1.395489581750e+00 1.390026797008e+00 1.383259415789e+00 1.374619106169e+00 1.363669513760e+00 1.350283366059e+00 1.334696225710e+00 1.317462353698e+00 1.299335804054e+00 1.281096755017e+00 1.263347141619e+00 1.246379970746e+00 1.230156974250e+00 1.214366769470e+00 1.198591061259e+00 1.182492006165e+00 1.165978007188e+00 1.149260939520e+00 1.132842999752e+00 1.117374042528e+00 1.103442156545e+00 1.091403959472e+00 1.081248322651e+00 1.072589371395e+00 1.064785879071e+00 1.057144788486e+00 1.049142167190e+00 1.040589286060e+00 1.031765507325e+00 1.023470653662e+00 1.017399273879e+00 1.017352436930e+00 9.876705432470e-01 9.545107354354e-01 8.944586968317e-01 8.344290090696e-01 8.054212758673e-01 8.275809731557e-01 8.941292665133e-01 9.773844601607e-01 1.047588651728e+00 1.083953437525e+00 1.077603346058e+00 1.032143644587e+00 9.638063482865e-01 9.002188552619e-01 8.727458797017e-01 8.986486893236e-01 9.671153685826e-01 1.048407514676e+00 1.112650634921e+00 1.139832563948e+00 1.122319179070e+00 1.065175430167e+00 9.862512534791e-01 9.146968075332e-01 8.828846944590e-01 9.076870547078e-01 9.766968882006e-01 1.058978215748e+00 1.124554321110e+00 1.153993603984e+00 1.140125643528e+00 1.087687970756e+00 1.012534267089e+00 9.396955815830e-01 8.969189690532e-01 9.010581302790e-01 9.464934606782e-01 1.010321688735e+00 1.067747289626e+00 1.101792526363e+00 1.105728784268e+00 1.082221205527e+00 1.041409326043e+00 9.979204375544e-01 9.663341054054e-01 9.557268130742e-01 9.661082645861e-01 9.898938807225e-01 1.016888741212e+00 1.038895057775e+00 1.051552883404e+00 1.054009980739e+00 1.047550023549e+00 1.034186904646e+00 1.015963567133e+00 9.950148410241e-01 9.742527547540e-01 9.576805103406e-01 9.497165362744e-01 9.532194314233e-01 9.672304666109e-01 9.861960442672e-01 1.001400356404e+00 1.003990125649e+00 9.880222648120e-01 9.529438783480e-01 9.049997798208e-01 8.571559750232e-01 8.259555786965e-01 8.239369522763e-01 8.512186653769e-01 8.945382259078e-01 9.349597996322e-01 9.561412217643e-01 9.489148485526e-01 9.129857975003e-01 8.574258585991e-01 7.998798262115e-01 7.623651611163e-01 7.610413130571e-01 7.948532454376e-01 8.463492285081e-01 8.935108834301e-01 9.195775810396e-01 9.166058951133e-01 8.858964955855e-01 8.372990438031e-01 7.872565877950e-01 7.541642304289e-01 7.499326949666e-01 7.728005291462e-01 8.091684225852e-01 8.426141688002e-01 8.611238091335e-01 8.597895048888e-01 8.407253106775e-01 8.116294236554e-01 7.833367805033e-01 7.660962725915e-01 7.655591680988e-01 7.806518414574e-01 8.051837987809e-01 8.315069013428e-01 8.534975698454e-01 8.677007734482e-01 8.731305450359e-01 8.706665471137e-01 8.624472698575e-01 8.516366310927e-01 8.421980859146e-01 8.384008248935e-01 8.436220753236e-01 8.587447143565e-01 8.811096106734e-01 9.051296753275e-01
```
